# LEA_4 motifs function alone and in conjunction with synergistic cosolutes to protect a labile enzyme during desiccation

**DOI:** 10.1101/2024.09.04.611296

**Authors:** Vincent Nicholson, Kenny Nguyen, Edith Gollub, Mary McCoy, Feng Yu, Alex S. Holehouse, Shahar Sukenik, Thomas C. Boothby

## Abstract

Organisms from all kingdoms of life depend on Late Embryogenesis Abundant (LEA) proteins to survive desiccation. LEA proteins are divided into broad families distinguished by the presence of family-specific motif sequences. The LEA_4 family, characterized by eleven-residue motifs, plays a crucial role in the desiccation tolerance of numerous species. However, the role of these motifs in the function of LEA_4 proteins is unclear, with some studies finding that they recapitulate the function of full-length LEA_4 proteins *in vivo*, and other studies finding the opposite result. In this study, we characterize the ability of LEA_4 motifs to protect a desiccation-sensitive enzyme, citrate synthase, from loss of function during desiccation. We show here that LEA_4 motifs not only prevent the loss of function of citrate synthase during desiccation, but also that they can do so more robustly via synergistically interactions with cosolutes. Our analysis further suggests that cosolutes induce synergy with LEA_4 motifs in a manner that correlates with transfer free energy (TFE). This research advances our understanding of LEA_4 proteins by demonstrating that during desiccation their motifs can protect specific clients to varying degrees and that their protective capacity is modulated by their chemical environment. Our findings extend beyond the realm of desiccation tolerance, offering insights into the interplay between IDPs and cosolutes. By investigating the function of LEA_4 motifs, we highlight broader strategies for understanding protein stability and function.

## Supplementary material for "LEA_4 motifs function alone and in conjunction with synergistic cosolutes to protect a labile enzyme during desiccation": File S1: Betaine 4.dat

```
### DATA:
#
# 851
#      Q             I(Q)           Error     
9.37000000E-03  1.08075403E+00  7.56783236E-01
9.88000000E-03  3.30070833E-01  6.29443869E-01
1.03900000E-02  8.86791667E-03  5.21031254E-01
1.09000000E-02  9.24591528E-01  4.32973747E-01
1.14000000E-02  6.20747222E-01  3.87525227E-01
1.19100000E-02  7.66082639E-01  3.24821061E-01
1.24200000E-02  4.85840972E-01  2.68897731E-01
1.29200000E-02  8.71969028E-01  2.59619197E-01
1.34300000E-02  4.95316528E-01  2.42379632E-01
1.39400000E-02  3.16830278E-01  2.06458425E-01
1.44400000E-02  5.78985694E-01  1.64772799E-01
1.49500000E-02  5.82123611E-01  1.51120429E-01
1.54600000E-02  4.21882361E-01  1.40134640E-01
1.59600000E-02  5.39078611E-01  1.25934643E-01
1.64700000E-02  6.82739861E-01  1.21325196E-01
1.69800000E-02  6.06111111E-01  1.12302200E-01
1.74800000E-02  7.04813750E-01  1.01295844E-01
1.79900000E-02  7.20840417E-01  9.80592037E-02
1.85000000E-02  6.76713750E-01  9.41371608E-02
1.90000000E-02  5.16419028E-01  8.91578339E-02
1.95100000E-02  6.82673750E-01  8.11084149E-02
2.00200000E-02  5.77270278E-01  7.93070612E-02
2.05200000E-02  6.06033194E-01  7.90745305E-02
2.10300000E-02  6.45766389E-01  7.19911811E-02
2.15400000E-02  6.16377222E-01  6.80190939E-02
2.20400000E-02  6.09241944E-01  6.64258457E-02
2.25500000E-02  5.57208472E-01  6.46252310E-02
2.30600000E-02  5.48492917E-01  5.99088225E-02
2.35600000E-02  5.82692083E-01  5.76296295E-02
2.40700000E-02  5.91468333E-01  5.58003260E-02
2.45800000E-02  6.29150139E-01  5.30325637E-02
2.50800000E-02  5.41568194E-01  5.24271509E-02
2.55900000E-02  5.88328333E-01  5.23920683E-02
2.61000000E-02  6.45791250E-01  5.11891317E-02
2.66100000E-02  5.71178750E-01  4.76021011E-02
2.71100000E-02  5.86231250E-01  4.78987039E-02
2.76200000E-02  6.06328472E-01  4.70409645E-02
2.81300000E-02  5.89660694E-01  4.51738778E-02
2.86300000E-02  4.87352361E-01  4.44694330E-02
2.91400000E-02  5.45627361E-01  4.37324197E-02
2.96500000E-02  6.19968611E-01  4.30067795E-02
3.01500000E-02  5.26853889E-01  4.16496876E-02
3.06600000E-02  5.51815833E-01  4.14464444E-02
3.11700000E-02  5.10126944E-01  4.05611642E-02
3.16700000E-02  6.40085278E-01  3.95235135E-02
3.21800000E-02  6.24521806E-01  3.90553401E-02
3.26900000E-02  6.08432917E-01  3.90616876E-02
3.31900000E-02  6.06183889E-01  3.82423060E-02
3.37000000E-02  5.71519306E-01  3.68292930E-02
3.42100000E-02  5.43306528E-01  3.71563862E-02
3.47100000E-02  5.78778750E-01  3.72425267E-02
3.52200000E-02  6.00463194E-01  3.58688639E-02
3.57300000E-02  6.01338889E-01  3.58831375E-02
3.62300000E-02  6.19074722E-01  3.51928369E-02
3.67400000E-02  5.92331806E-01  3.49403024E-02
3.72500000E-02  5.54987778E-01  3.42925649E-02
3.77500000E-02  5.40233056E-01  3.45452032E-02
3.82600000E-02  5.31167222E-01  3.41994230E-02
3.87700000E-02  5.48733889E-01  3.32240702E-02
3.92700000E-02  5.72227500E-01  3.28786484E-02
3.97800000E-02  5.85288194E-01  3.31446936E-02
4.02900000E-02  5.74942361E-01  3.29620191E-02
4.07900000E-02  5.65022361E-01  3.19448918E-02
4.13000000E-02  6.02332500E-01  3.18436073E-02
4.18100000E-02  5.40881250E-01  3.18732059E-02
4.23100000E-02  5.77363472E-01  3.10745753E-02
4.28200000E-02  5.77984167E-01  3.07522510E-02
4.33300000E-02  5.18414167E-01  3.03774014E-02
4.38400000E-02  5.75083472E-01  3.07107432E-02
4.43400000E-02  5.09806250E-01  3.01364573E-02
4.48500000E-02  5.52756389E-01  3.01340425E-02
4.53600000E-02  5.57333611E-01  3.01914249E-02
4.58600000E-02  5.30792639E-01  2.90321769E-02
4.63700000E-02  5.43938333E-01  2.94256429E-02
4.68800000E-02  5.57493056E-01  2.90415374E-02
4.73800000E-02  5.11153194E-01  2.87715727E-02
4.78900000E-02  5.57247500E-01  2.81483304E-02
4.84000000E-02  5.44459306E-01  2.81299576E-02
4.89000000E-02  5.19762500E-01  2.82578222E-02
4.94100000E-02  5.54673056E-01  2.78256309E-02
4.99200000E-02  5.77635833E-01  2.78913299E-02
5.04200000E-02  5.20492917E-01  2.74506738E-02
5.09300000E-02  5.60010000E-01  2.77816568E-02
5.14400000E-02  5.92393194E-01  2.69732738E-02
5.19400000E-02  5.65161806E-01  2.73532425E-02
5.24500000E-02  5.83760417E-01  2.72703133E-02
5.29600000E-02  5.57971250E-01  2.66358740E-02
5.34600000E-02  5.09432361E-01  2.65736878E-02
5.39700000E-02  6.02905556E-01  2.66685580E-02
5.44800000E-02  5.12870139E-01  2.65033061E-02
5.49800000E-02  5.88032222E-01  2.60740939E-02
5.54900000E-02  5.33839306E-01  2.59581980E-02
5.60000000E-02  5.69883194E-01  2.60214629E-02
5.65000000E-02  5.68967083E-01  2.56826255E-02
5.70100000E-02  5.23365139E-01  2.55819737E-02
5.75200000E-02  5.32430972E-01  2.54078122E-02
5.80300000E-02  5.47249167E-01  2.52822483E-02
5.85300000E-02  5.40230000E-01  2.51580608E-02
5.90400000E-02  5.08917639E-01  2.52617309E-02
5.95500000E-02  5.66574306E-01  2.53713649E-02
6.00500000E-02  5.50170417E-01  2.45360425E-02
6.05600000E-02  5.20382778E-01  2.45653947E-02
6.10700000E-02  5.36218611E-01  2.47298350E-02
6.15700000E-02  5.19831111E-01  2.48423164E-02
6.20800000E-02  5.07108750E-01  2.44439115E-02
6.25900000E-02  4.98869583E-01  2.41162757E-02
6.30900000E-02  5.30983750E-01  2.44148086E-02
6.36000000E-02  5.66677500E-01  2.39610972E-02
6.41100000E-02  5.38480139E-01  2.40592854E-02
6.46100000E-02  5.39765139E-01  2.38442240E-02
6.51200000E-02  5.20256667E-01  2.38593767E-02
6.56300000E-02  5.21799583E-01  2.36656687E-02
6.61300000E-02  5.68758056E-01  2.35488222E-02
6.66400000E-02  5.18896389E-01  2.37377750E-02
6.71500000E-02  5.18026528E-01  2.31102350E-02
6.76500000E-02  5.17811111E-01  2.32125704E-02
6.81600000E-02  5.30484444E-01  2.31944813E-02
6.86700000E-02  5.21160833E-01  2.33109212E-02
6.91700000E-02  5.31800139E-01  2.28858702E-02
6.96800000E-02  5.02675833E-01  2.26603870E-02
7.01900000E-02  5.21137361E-01  2.29295458E-02
7.06900000E-02  5.50224722E-01  2.25347673E-02
7.12000000E-02  5.23238194E-01  2.26923736E-02
7.17100000E-02  5.01347917E-01  2.23688956E-02
7.22200000E-02  5.02180000E-01  2.23559264E-02
7.27200000E-02  5.14586528E-01  2.21021612E-02
7.32300000E-02  5.19689167E-01  2.20096298E-02
7.37300000E-02  4.90403611E-01  2.22893651E-02
7.42400000E-02  5.06479167E-01  2.17263321E-02
7.47500000E-02  5.12038333E-01  2.18744940E-02
7.52600000E-02  5.00605556E-01  2.18380713E-02
7.57600000E-02  5.38864028E-01  2.18971061E-02
7.62700000E-02  5.34049444E-01  2.16079070E-02
7.67800000E-02  5.14471944E-01  2.13206895E-02
7.72800000E-02  4.90802222E-01  2.15640326E-02
7.77900000E-02  5.34752222E-01  2.13700016E-02
7.83000000E-02  4.87426111E-01  2.12745410E-02
7.88000000E-02  4.88488750E-01  2.13495188E-02
7.93100000E-02  5.19612917E-01  2.10991525E-02
7.98200000E-02  4.65763889E-01  2.08818208E-02
8.03200000E-02  4.91019861E-01  2.09581102E-02
8.08300000E-02  4.81629722E-01  2.11223821E-02
8.13400000E-02  5.10525278E-01  2.06328138E-02
8.18400000E-02  4.73684583E-01  2.04675638E-02
8.23500000E-02  5.18935694E-01  2.06170582E-02
8.28600000E-02  5.17605556E-01  2.07042901E-02
8.33600000E-02  5.16659444E-01  2.07630090E-02
8.38700000E-02  4.95632222E-01  2.07231368E-02
8.43800000E-02  4.53310694E-01  2.10138319E-02
8.48800000E-02  5.35960278E-01  2.09544811E-02
8.53900000E-02  4.92524167E-01  2.10157942E-02
8.59000000E-02  4.88455139E-01  2.09995486E-02
8.64000000E-02  5.02085139E-01  2.11478129E-02
8.69100000E-02  5.22084306E-01  2.09998168E-02
8.74200000E-02  5.23187639E-01  2.10021878E-02
8.79200000E-02  4.77855000E-01  2.13927803E-02
8.84300000E-02  5.04014722E-01  2.14586572E-02
8.89400000E-02  4.88993611E-01  2.15468351E-02
8.94400000E-02  4.90731389E-01  2.19942324E-02
8.99500000E-02  5.19322361E-01  2.21681863E-02
9.04600000E-02  5.19732639E-01  2.20195736E-02
9.09700000E-02  5.06081944E-01  2.22044530E-02
9.14700000E-02  4.63876667E-01  2.23471903E-02
9.19800000E-02  4.80137500E-01  2.22289090E-02
9.24800000E-02  4.82362639E-01  2.23300263E-02
9.29900000E-02  4.59001250E-01  2.26034520E-02
9.35000000E-02  4.95520972E-01  2.27040193E-02
9.40100000E-02  4.72375972E-01  2.25266881E-02
9.45100000E-02  5.28720139E-01  2.25874640E-02
9.50200000E-02  4.60084167E-01  2.28439306E-02
9.55200000E-02  4.75159306E-01  2.21769457E-02
9.60300000E-02  5.06375417E-01  2.19763399E-02
9.65400000E-02  4.72594444E-01  2.19396936E-02
9.70500000E-02  4.76499167E-01  2.20208812E-02
9.75500000E-02  4.73785139E-01  2.15557131E-02
9.80600000E-02  4.48460972E-01  2.09546828E-02
9.85700000E-02  4.92734444E-01  2.15081433E-02
9.90700000E-02  4.57687361E-01  2.11612759E-02
9.95800000E-02  4.85004306E-01  2.10904587E-02
1.00090000E-01  4.50620694E-01  2.12853016E-02
1.00590000E-01  4.56115417E-01  2.10206298E-02
1.01100000E-01  4.80631250E-01  2.07168381E-02
1.01610000E-01  4.41585556E-01  2.04908674E-02
1.02110000E-01  4.50892083E-01  2.06679911E-02
1.02620000E-01  4.35808611E-01  2.00886418E-02
1.03130000E-01  4.96434722E-01  1.99015934E-02
1.03630000E-01  4.79359861E-01  2.01057785E-02
1.04140000E-01  4.51648611E-01  2.00782795E-02
1.04650000E-01  4.73424861E-01  1.97192615E-02
1.05150000E-01  4.44791389E-01  1.95098995E-02
1.05660000E-01  4.68859444E-01  1.97849075E-02
1.06170000E-01  4.43162083E-01  1.94744942E-02
1.06670000E-01  4.40951667E-01  1.93904857E-02
1.07180000E-01  4.65964167E-01  1.95799288E-02
1.07690000E-01  4.70598472E-01  1.95187891E-02
1.08190000E-01  4.50089167E-01  1.93838931E-02
1.08700000E-01  4.44951528E-01  1.95838099E-02
1.09210000E-01  4.37354583E-01  1.98594524E-02
1.09710000E-01  4.57242361E-01  1.94535944E-02
1.10220000E-01  4.18514167E-01  1.90572431E-02
1.10730000E-01  4.48591111E-01  1.92079094E-02
1.11240000E-01  4.54555972E-01  1.94307093E-02
1.11740000E-01  4.38740278E-01  1.89534992E-02
1.12250000E-01  4.55495278E-01  1.87846521E-02
1.12750000E-01  4.52430556E-01  1.88259700E-02
1.13260000E-01  4.52745000E-01  1.87871483E-02
1.13770000E-01  4.67290139E-01  1.85621711E-02
1.14280000E-01  4.68093611E-01  1.86994829E-02
1.14780000E-01  4.42340833E-01  1.85732024E-02
1.15290000E-01  4.56094167E-01  1.83658951E-02
1.15790000E-01  4.20989028E-01  1.83919551E-02
1.16300000E-01  4.49433750E-01  1.84207925E-02
1.16810000E-01  4.15954028E-01  1.83818730E-02
1.17320000E-01  4.20587778E-01  1.80092283E-02
1.17820000E-01  4.56511667E-01  1.82412414E-02
1.18330000E-01  4.37216667E-01  1.81838391E-02
1.18840000E-01  4.29989861E-01  1.80698936E-02
1.19340000E-01  4.08184583E-01  1.78579978E-02
1.19850000E-01  4.62463889E-01  1.78416434E-02
1.20360000E-01  4.27359306E-01  1.80041493E-02
1.20860000E-01  4.56736389E-01  1.78067233E-02
1.21370000E-01  3.88359028E-01  1.77900757E-02
1.21880000E-01  4.06846806E-01  1.75788034E-02
1.22380000E-01  4.55143333E-01  1.74708512E-02
1.22890000E-01  4.15639028E-01  1.75948365E-02
1.23400000E-01  4.13691944E-01  1.75832305E-02
1.23900000E-01  4.13593194E-01  1.75459626E-02
1.24410000E-01  4.16452917E-01  1.73402554E-02
1.24920000E-01  3.94705833E-01  1.72806550E-02
1.25420000E-01  4.12492500E-01  1.73010969E-02
1.25930000E-01  4.23610139E-01  1.72092550E-02
1.26440000E-01  4.42369722E-01  1.70305853E-02
1.26940000E-01  4.36181944E-01  1.70294204E-02
1.27450000E-01  3.92568472E-01  1.70944386E-02
1.27960000E-01  4.17040556E-01  1.69749016E-02
1.28460000E-01  4.03510833E-01  1.69835698E-02
1.28970000E-01  4.08642917E-01  1.67818625E-02
1.29480000E-01  4.01596667E-01  1.68138528E-02
1.29980000E-01  4.01389167E-01  1.68148984E-02
1.30490000E-01  4.05979444E-01  1.66671841E-02
1.31000000E-01  3.94809444E-01  1.66141023E-02
1.31500000E-01  3.97410278E-01  1.63804805E-02
1.32010000E-01  3.93063472E-01  1.65407629E-02
1.32520000E-01  3.84815278E-01  1.64398756E-02
1.33020000E-01  3.91232639E-01  1.64929773E-02
1.33530000E-01  3.71008889E-01  1.63827879E-02
1.34040000E-01  3.85249028E-01  1.62591859E-02
1.34540000E-01  3.79681806E-01  1.62945892E-02
1.35050000E-01  3.92712639E-01  1.61732966E-02
1.35560000E-01  3.70794722E-01  1.60028329E-02
1.36060000E-01  4.06166667E-01  1.59737709E-02
1.36570000E-01  3.97410417E-01  1.59476758E-02
1.37080000E-01  3.99314861E-01  1.59841139E-02
1.37590000E-01  3.74471250E-01  1.60057487E-02
1.38090000E-01  3.69791667E-01  1.60720033E-02
1.38600000E-01  4.05321667E-01  1.57695331E-02
1.39110000E-01  3.98962500E-01  1.58963027E-02
1.39610000E-01  3.99355139E-01  1.59480808E-02
1.40120000E-01  3.88747361E-01  1.58539021E-02
1.40620000E-01  3.99320972E-01  1.57661939E-02
1.41130000E-01  3.89005139E-01  1.56449849E-02
1.41640000E-01  3.74738194E-01  1.57369531E-02
1.42140000E-01  3.66184167E-01  1.56702969E-02
1.42650000E-01  4.19663333E-01  1.56850985E-02
1.43160000E-01  3.62863056E-01  1.56346749E-02
1.43670000E-01  3.83553889E-01  1.54127077E-02
1.44170000E-01  3.59667500E-01  1.55047448E-02
1.44680000E-01  3.70602639E-01  1.55201850E-02
1.45190000E-01  3.89762222E-01  1.56390160E-02
1.45690000E-01  3.85821250E-01  1.52917194E-02
1.46200000E-01  3.57451389E-01  1.52836871E-02
1.46710000E-01  3.81930972E-01  1.54915807E-02
1.47210000E-01  3.90346250E-01  1.53490509E-02
1.47720000E-01  3.61435000E-01  1.52155548E-02
1.48230000E-01  3.65115694E-01  1.51828582E-02
1.48730000E-01  3.66083333E-01  1.53272954E-02
1.49240000E-01  3.67138472E-01  1.51446212E-02
1.49750000E-01  3.79914861E-01  1.51502678E-02
1.50250000E-01  3.55606667E-01  1.50594454E-02
1.50760000E-01  3.49519583E-01  1.49894679E-02
1.51270000E-01  3.83700278E-01  1.50562510E-02
1.51770000E-01  3.55171389E-01  1.49943685E-02
1.52280000E-01  3.49217222E-01  1.50141246E-02
1.52790000E-01  3.69206389E-01  1.47377590E-02
1.53290000E-01  3.75485000E-01  1.48391518E-02
1.53800000E-01  3.55292778E-01  1.49529797E-02
1.54310000E-01  3.43837361E-01  1.48118269E-02
1.54810000E-01  3.64240139E-01  1.48184922E-02
1.55320000E-01  3.70976806E-01  1.47191650E-02
1.55830000E-01  3.50228750E-01  1.48244142E-02
1.56330000E-01  3.31690139E-01  1.46857986E-02
1.56840000E-01  3.45788750E-01  1.47419462E-02
1.57350000E-01  3.46427778E-01  1.45874518E-02
1.57850000E-01  3.64675833E-01  1.46539370E-02
1.58360000E-01  3.50277083E-01  1.45211641E-02
1.58870000E-01  3.31142917E-01  1.45951149E-02
1.59370000E-01  3.37990278E-01  1.46245383E-02
1.59880000E-01  3.46186111E-01  1.43055354E-02
1.60390000E-01  3.47819722E-01  1.43420823E-02
1.60890000E-01  3.34177778E-01  1.44942592E-02
1.61400000E-01  3.42134306E-01  1.43705142E-02
1.61910000E-01  3.45987778E-01  1.43327485E-02
1.62410000E-01  3.50615694E-01  1.42281377E-02
1.62920000E-01  3.27198194E-01  1.44035692E-02
1.63430000E-01  3.35921389E-01  1.43109460E-02
1.63930000E-01  3.47187222E-01  1.41990824E-02
1.64440000E-01  3.34163056E-01  1.43132743E-02
1.64950000E-01  3.32471528E-01  1.41610586E-02
1.65450000E-01  3.14060278E-01  1.41239049E-02
1.65960000E-01  3.20801528E-01  1.41920990E-02
1.66470000E-01  3.21453056E-01  1.41899959E-02
1.66970000E-01  3.19317778E-01  1.39771657E-02
1.67480000E-01  3.13846528E-01  1.40480415E-02
1.67990000E-01  3.27432778E-01  1.40665003E-02
1.68500000E-01  3.06795278E-01  1.40169286E-02
1.69000000E-01  3.22958194E-01  1.39688130E-02
1.69510000E-01  3.12715972E-01  1.38486869E-02
1.70010000E-01  3.17570139E-01  1.40581924E-02
1.70520000E-01  3.28345417E-01  1.39392341E-02
1.71030000E-01  3.27376806E-01  1.38588606E-02
1.71530000E-01  3.37350417E-01  1.38473476E-02
1.72040000E-01  3.01770694E-01  1.39927861E-02
1.72550000E-01  3.00677778E-01  1.40213610E-02
1.73050000E-01  3.30429306E-01  1.40976654E-02
1.73560000E-01  3.34101944E-01  1.42572183E-02
1.74070000E-01  3.08796111E-01  1.40909035E-02
1.74580000E-01  3.08145000E-01  1.41308835E-02
1.75080000E-01  3.10204861E-01  1.42438229E-02
1.75590000E-01  3.20440556E-01  1.42039780E-02
1.76100000E-01  2.99697639E-01  1.41098101E-02
1.76600000E-01  3.08747222E-01  1.44052734E-02
1.77110000E-01  2.99322083E-01  1.45663800E-02
1.77610000E-01  3.04381111E-01  1.45467249E-02
1.78120000E-01  3.12609444E-01  1.45578719E-02
1.78630000E-01  2.85029028E-01  1.47304654E-02
1.79130000E-01  2.86426667E-01  1.47997820E-02
1.79640000E-01  3.18873472E-01  1.47736665E-02
1.80150000E-01  3.04783472E-01  1.48359359E-02
1.80660000E-01  3.14734028E-01  1.50120311E-02
1.81160000E-01  2.95602639E-01  1.48662939E-02
1.81670000E-01  2.83767917E-01  1.49087033E-02
1.82180000E-01  3.05727917E-01  1.50036330E-02
1.82680000E-01  2.82254306E-01  1.51406378E-02
1.83190000E-01  3.23258333E-01  1.50081047E-02
1.83690000E-01  2.83742639E-01  1.50668150E-02
1.84200000E-01  3.02068194E-01  1.52618965E-02
1.84710000E-01  2.77539583E-01  1.51212460E-02
1.85220000E-01  2.98215556E-01  1.50766407E-02
1.85720000E-01  2.86634583E-01  1.51119955E-02
1.86230000E-01  2.85203472E-01  1.52496217E-02
1.86740000E-01  2.81868750E-01  1.51417650E-02
1.87240000E-01  2.94151111E-01  1.51958927E-02
1.87750000E-01  2.87720972E-01  1.53701919E-02
1.88260000E-01  3.01901528E-01  1.52529405E-02
1.88760000E-01  2.94244028E-01  1.52972940E-02
1.89270000E-01  2.93530278E-01  1.54360862E-02
1.89780000E-01  2.63788056E-01  1.54116850E-02
1.90280000E-01  2.99741528E-01  1.52790829E-02
1.90790000E-01  2.74399444E-01  1.54142680E-02
1.91300000E-01  2.66701389E-01  1.55015484E-02
1.91800000E-01  2.92282361E-01  1.55133882E-02
1.92310000E-01  2.76705000E-01  1.54656015E-02
1.92820000E-01  2.93677083E-01  1.54935385E-02
1.93320000E-01  2.85685833E-01  1.56617071E-02
1.93830000E-01  2.60770694E-01  1.54593126E-02
1.94340000E-01  2.67629028E-01  1.54807845E-02
1.94840000E-01  2.62151111E-01  1.56783143E-02
1.95350000E-01  2.90357222E-01  1.55710847E-02
1.95860000E-01  2.87494167E-01  1.55771121E-02
1.96360000E-01  2.65392500E-01  1.56733125E-02
1.96870000E-01  2.99223194E-01  1.57380565E-02
1.97380000E-01  2.82819444E-01  1.55503951E-02
1.97880000E-01  2.69232083E-01  1.57127751E-02
1.98390000E-01  2.62463889E-01  1.57235953E-02
1.98900000E-01  2.74763611E-01  1.57755430E-02
1.99400000E-01  2.61581944E-01  1.56592896E-02
1.99910000E-01  2.79130278E-01  1.56686239E-02
2.00420000E-01  2.91483333E-01  1.58900314E-02
2.00920000E-01  2.74694167E-01  1.57074970E-02
2.01430000E-01  2.80599028E-01  1.57165192E-02
2.01940000E-01  2.71086111E-01  1.57421831E-02
2.02440000E-01  2.68748611E-01  1.57125374E-02
2.02950000E-01  2.70470139E-01  1.55220627E-02
2.03460000E-01  2.58007083E-01  1.56630408E-02
2.03960000E-01  2.64642222E-01  1.57624851E-02
2.04470000E-01  2.44697361E-01  1.55963624E-02
2.04980000E-01  2.64537083E-01  1.56679486E-02
2.05480000E-01  2.69317778E-01  1.57993387E-02
2.05990000E-01  2.73392361E-01  1.58585050E-02
2.06500000E-01  2.38088056E-01  1.56371933E-02
2.07000000E-01  2.68480556E-01  1.56751175E-02
2.07510000E-01  2.54860694E-01  1.58688459E-02
2.08020000E-01  2.65763889E-01  1.57577823E-02
2.08520000E-01  2.72582778E-01  1.57612209E-02
2.09030000E-01  2.55502778E-01  1.57688636E-02
2.09540000E-01  2.32734167E-01  1.58839357E-02
2.10040000E-01  2.15924167E-01  1.56813646E-02
2.10550000E-01  2.48638056E-01  1.57283850E-02
2.11060000E-01  2.65056806E-01  1.57818611E-02
2.11560000E-01  2.52777083E-01  1.55946590E-02
2.12070000E-01  2.62732222E-01  1.55606982E-02
2.12580000E-01  2.55536250E-01  1.58065529E-02
2.13080000E-01  2.18711528E-01  1.58062912E-02
2.13590000E-01  2.53035556E-01  1.56322902E-02
2.14100000E-01  2.31077639E-01  1.56640401E-02
2.14600000E-01  2.89910833E-01  1.58206022E-02
2.15110000E-01  2.26367500E-01  1.57955197E-02
2.15620000E-01  2.41225000E-01  1.56558430E-02
2.16120000E-01  2.26961389E-01  1.56228577E-02
2.16630000E-01  2.40311944E-01  1.57980151E-02
2.17140000E-01  2.37968889E-01  1.55376498E-02
2.17640000E-01  2.59801944E-01  1.55962867E-02
2.18150000E-01  2.43004028E-01  1.56009257E-02
2.18660000E-01  2.34849861E-01  6.60344920E-01
2.19160000E-01  2.31269167E-01  1.55479640E-02
2.19670000E-01  2.23798750E-01  1.54703133E-02
2.20180000E-01  2.30637500E-01  1.55673346E-02
2.20680000E-01  2.39331111E-01  1.53590914E-02
2.21190000E-01  2.54762639E-01  1.52887979E-02
2.21700000E-01  2.43736111E-01  1.53754175E-02
2.22200000E-01  2.34730000E-01  1.54386345E-02
2.22710000E-01  2.23478472E-01  1.51956762E-02
2.23220000E-01  2.48519861E-01  1.51851467E-02
2.23720000E-01  2.30230972E-01  1.53800002E-02
2.24230000E-01  2.31925417E-01  1.51902284E-02
2.24740000E-01  2.27805556E-01  1.50340996E-02
2.25240000E-01  2.34062500E-01  1.49996682E-02
2.25750000E-01  2.41767917E-01  1.51067006E-02
2.26260000E-01  2.33092083E-01  1.49356338E-02
2.26760000E-01  2.35617639E-01  1.49345499E-02
2.27270000E-01  2.20781528E-01  1.50615216E-02
2.27780000E-01  2.17618056E-01  1.47887139E-02
2.28280000E-01  2.19994028E-01  1.46873723E-02
2.28790000E-01  2.32317222E-01  1.47944934E-02
2.29300000E-01  2.19766944E-01  1.48510681E-02
2.29800000E-01  2.23103472E-01  1.46832229E-02
2.30310000E-01  2.03802083E-01  1.46049672E-02
2.30820000E-01  2.44231528E-01  1.47312689E-02
2.31320000E-01  2.40166389E-01  1.46897515E-02
2.31830000E-01  2.14746111E-01  1.45563691E-02
2.32340000E-01  2.31922917E-01  1.45285663E-02
2.32840000E-01  2.19418611E-01  1.46236417E-02
2.33350000E-01  1.94579028E-01  1.44082773E-02
2.33860000E-01  2.11290417E-01  1.45284130E-02
2.34360000E-01  2.06249444E-01  1.45412436E-02
2.34870000E-01  2.13251389E-01  1.43847466E-02
2.35380000E-01  2.49556944E-01  1.43163730E-02
2.35880000E-01  2.06434861E-01  1.43352580E-02
2.36390000E-01  2.19274167E-01  1.43714401E-02
2.36890000E-01  2.05987361E-01  1.41725955E-02
2.37400000E-01  2.07313194E-01  1.40873786E-02
2.37910000E-01  2.31077500E-01  1.41783856E-02
2.38410000E-01  2.20724167E-01  1.42369567E-02
2.38920000E-01  2.20188611E-01  1.40870750E-02
2.39430000E-01  1.95827361E-01  1.40762060E-02
2.39940000E-01  2.11749444E-01  1.41710769E-02
2.40440000E-01  2.35425833E-01  1.40363395E-02
2.40950000E-01  2.30585139E-01  1.40145518E-02
2.41460000E-01  2.07767361E-01  1.39804406E-02
2.41960000E-01  2.02855556E-01  1.39966566E-02
2.42470000E-01  1.99063194E-01  1.38168975E-02
2.42970000E-01  1.92001389E-01  1.39587035E-02
2.43480000E-01  2.09293472E-01  1.40226880E-02
2.43990000E-01  2.09275833E-01  1.38856649E-02
2.44490000E-01  2.01056667E-01  1.38170608E-02
2.45000000E-01  2.07463333E-01  1.38330984E-02
2.45510000E-01  2.01950417E-01  1.38265246E-02
2.46020000E-01  1.76340972E-01  1.36719948E-02
2.46520000E-01  1.92203194E-01  1.37872799E-02
2.47030000E-01  2.03408333E-01  1.37166841E-02
2.47530000E-01  2.17300556E-01  1.37015068E-02
2.48040000E-01  2.30126667E-01  1.36577764E-02
2.48550000E-01  2.06254306E-01  1.35957953E-02
2.49050000E-01  1.84829583E-01  1.36038700E-02
2.49560000E-01  2.03649028E-01  1.34999736E-02
2.50070000E-01  1.98765278E-01  1.35706353E-02
2.50570000E-01  1.96977500E-01  1.35591309E-02
2.51080000E-01  1.88359167E-01  1.35181100E-02
2.51590000E-01  2.08685139E-01  1.34402094E-02
2.52090000E-01  2.03066389E-01  1.34962246E-02
2.52600000E-01  1.89173750E-01  1.34653271E-02
2.53110000E-01  1.80283194E-01  1.34364941E-02
2.53610000E-01  1.85159167E-01  1.33021980E-02
2.54120000E-01  1.85835694E-01  1.32723086E-02
2.54630000E-01  1.91806250E-01  1.33011472E-02
2.55130000E-01  1.81482778E-01  1.32431004E-02
2.55640000E-01  1.97525000E-01  1.32571871E-02
2.56150000E-01  1.83675417E-01  1.32087787E-02
2.56650000E-01  1.94056528E-01  1.31910939E-02
2.57160000E-01  1.88417778E-01  1.32477097E-02
2.57670000E-01  1.79874444E-01  1.31753872E-02
2.58170000E-01  1.89679722E-01  1.31365711E-02
2.58680000E-01  2.04025833E-01  1.30945595E-02
2.59190000E-01  1.89919028E-01  1.31377934E-02
2.59690000E-01  2.03230694E-01  1.31167063E-02
2.60200000E-01  1.93968194E-01  1.30464764E-02
2.60710000E-01  1.95089306E-01  1.30422280E-02
2.61210000E-01  1.83073333E-01  1.29829749E-02
2.61720000E-01  1.94325417E-01  1.29317569E-02
2.62230000E-01  1.83420556E-01  1.28790425E-02
2.62730000E-01  1.60044306E-01  1.29154313E-02
2.63240000E-01  1.82119722E-01  1.28236122E-02
2.63750000E-01  1.84725694E-01  1.28632721E-02
2.64250000E-01  1.90902222E-01  1.28650423E-02
2.64760000E-01  1.80027639E-01  1.28579968E-02
2.65270000E-01  1.96743611E-01  1.28338090E-02
2.65770000E-01  1.64123333E-01  1.27368273E-02
2.66280000E-01  1.82554167E-01  1.28214618E-02
2.66790000E-01  1.92334028E-01  1.28427724E-02
2.67290000E-01  1.68962778E-01  1.27338841E-02
2.67800000E-01  1.82040833E-01  1.27361690E-02
2.68310000E-01  1.74489583E-01  1.27243849E-02
2.68810000E-01  1.56007222E-01  1.31231275E-02
2.69320000E-01  1.58010694E-01  1.26705296E-02
2.69820000E-01  1.79453889E-01  1.26485936E-02
2.70330000E-01  1.68988750E-01  1.26133531E-02
2.70840000E-01  1.64635000E-01  1.26355861E-02
2.71350000E-01  1.66714722E-01  1.26040949E-02
2.71850000E-01  1.81077222E-01  1.26101087E-02
2.72360000E-01  1.75360556E-01  1.26012918E-02
2.72870000E-01  2.00630833E-01  1.25343483E-02
2.73370000E-01  1.81154722E-01  1.25376348E-02
2.73880000E-01  1.94697083E-01  1.25093806E-02
2.74380000E-01  1.69689861E-01  1.25335001E-02
2.74890000E-01  1.51761389E-01  1.23918081E-02
2.75400000E-01  1.69674861E-01  1.24428961E-02
2.75900000E-01  1.82969028E-01  1.25363639E-02
2.76410000E-01  1.76052222E-01  1.24043916E-02
2.76920000E-01  1.67864028E-01  1.23622970E-02
2.77420000E-01  1.51613333E-01  1.23358412E-02
2.77930000E-01  1.85511389E-01  1.24048295E-02
2.78440000E-01  1.70389861E-01  1.22720023E-02
2.78940000E-01  1.59470278E-01  1.22774209E-02
2.79450000E-01  1.68904861E-01  1.22255228E-02
2.79960000E-01  1.73676806E-01  1.22251447E-02
2.80460000E-01  1.55488056E-01  1.22176780E-02
2.80970000E-01  1.64745417E-01  1.22333449E-02
2.81480000E-01  1.85845417E-01  1.23135935E-02
2.81980000E-01  1.79087639E-01  1.21330180E-02
2.82490000E-01  1.73701111E-01  1.21964448E-02
2.83000000E-01  1.64685694E-01  1.22267193E-02
2.83500000E-01  1.85239444E-01  1.22240313E-02
2.84010000E-01  1.66416250E-01  1.21641038E-02
2.84520000E-01  1.74062500E-01  1.21503135E-02
2.85020000E-01  1.64689722E-01  1.23090037E-02
2.85530000E-01  1.62528750E-01  1.21734924E-02
2.86040000E-01  1.51036111E-01  1.22326873E-02
2.86540000E-01  1.41812361E-01  1.22219872E-02
2.87050000E-01  1.64522222E-01  1.21950598E-02
2.87560000E-01  1.63890000E-01  1.21546730E-02
2.88060000E-01  1.69054306E-01  1.21761649E-02
2.88570000E-01  1.54027361E-01  1.23061762E-02
2.89080000E-01  1.69860417E-01  1.21682242E-02
2.89580000E-01  1.61557778E-01  1.22055620E-02
2.90090000E-01  1.38862083E-01  1.22667196E-02
2.90590000E-01  1.63822500E-01  1.23863392E-02
2.91100000E-01  1.52984444E-01  1.22241207E-02
2.91610000E-01  1.59046806E-01  1.22944862E-02
2.92120000E-01  1.77154583E-01  1.23906157E-02
2.92620000E-01  1.56908611E-01  1.23284245E-02
2.93130000E-01  1.60614583E-01  1.23020322E-02
2.93630000E-01  1.51620417E-01  1.22840088E-02
2.94140000E-01  1.38890694E-01  1.24575968E-02
2.94650000E-01  1.47150694E-01  1.22801481E-02
2.95150000E-01  1.37939444E-01  1.23454021E-02
2.95660000E-01  1.64092083E-01  1.23857796E-02
2.96170000E-01  1.43278194E-01  1.23522970E-02
2.96670000E-01  1.50201944E-01  1.22865965E-02
2.97180000E-01  1.47056528E-01  1.23145651E-02
2.97690000E-01  1.46081111E-01  1.24606195E-02
2.98190000E-01  1.49811250E-01  1.22721912E-02
2.98700000E-01  1.62873750E-01  1.22332981E-02
2.99210000E-01  1.42313333E-01  1.23578665E-02
2.99710000E-01  1.54476806E-01  1.23793295E-02
3.00220000E-01  1.50435694E-01  1.22284859E-02
3.00730000E-01  1.42210417E-01  1.22244006E-02
3.01230000E-01  1.50660556E-01  1.23190997E-02
3.01740000E-01  1.51862361E-01  1.22167785E-02
3.02250000E-01  1.32080972E-01  1.20818474E-02
3.02750000E-01  1.22680972E-01  1.21555798E-02
3.03260000E-01  1.38019167E-01  1.21912679E-02
3.03770000E-01  1.44811528E-01  1.20101194E-02
3.04270000E-01  1.36617639E-01  1.20904602E-02
3.04780000E-01  1.40995972E-01  1.22559857E-02
3.05280000E-01  1.46655417E-01  1.22492930E-02
3.05790000E-01  1.56865417E-01  1.22328949E-02
3.06300000E-01  1.58695278E-01  1.23334215E-02
3.06800000E-01  1.28749444E-01  1.24687615E-02
3.07310000E-01  1.44835833E-01  1.22698756E-02
3.07820000E-01  1.20063194E-01  1.23168884E-02
3.08320000E-01  1.64656944E-01  1.24327170E-02
3.08830000E-01  1.53630417E-01  1.24604950E-02
3.09340000E-01  1.31300556E-01  1.23394569E-02
3.09840000E-01  1.51319028E-01  1.24172638E-02
3.10350000E-01  1.37051389E-01  1.24980521E-02
3.10860000E-01  1.24624028E-01  1.23855178E-02
3.11360000E-01  1.42987778E-01  1.24295252E-02
3.11870000E-01  1.38337917E-01  1.24274266E-02
3.12380000E-01  1.21549028E-01  1.25708801E-02
3.12880000E-01  1.24714167E-01  1.24807998E-02
3.13390000E-01  1.40910000E-01  1.26690339E-02
3.13900000E-01  1.49708889E-01  1.28125979E-02
3.14400000E-01  1.32893472E-01  1.27756095E-02
3.14910000E-01  1.18681944E-01  1.28022587E-02
3.15420000E-01  1.40910000E-01  1.29779211E-02
3.15920000E-01  1.42399722E-01  1.30635921E-02
3.16430000E-01  1.40199722E-01  1.29190950E-02
3.16940000E-01  1.30224583E-01  1.29605990E-02
3.17440000E-01  1.32559028E-01  1.29885931E-02
3.17950000E-01  1.36736111E-01  1.30047929E-02
3.18450000E-01  1.23388750E-01  1.29296649E-02
3.18960000E-01  1.35973889E-01  1.30437763E-02
3.19470000E-01  1.31646944E-01  1.31756364E-02
3.19980000E-01  1.41531528E-01  1.30638529E-02
3.20480000E-01  1.24996111E-01  1.31256243E-02
3.20990000E-01  1.35701528E-01  1.31651433E-02
3.21490000E-01  1.15039861E-01  1.32606883E-02
3.22000000E-01  1.23026667E-01  1.31614714E-02
3.22510000E-01  1.22568889E-01  1.32501600E-02
3.23010000E-01  1.39371111E-01  1.33130297E-02
3.23520000E-01  1.20282500E-01  1.32094457E-02
3.24030000E-01  1.36604583E-01  1.31521255E-02
3.24530000E-01  1.31888750E-01  1.31608584E-02
3.25040000E-01  1.20800694E-01  1.32527778E-02
3.25550000E-01  1.42440694E-01  1.31036667E-02
3.26050000E-01  1.29295833E-01  1.31899950E-02
3.26560000E-01  1.32707500E-01  1.32887945E-02
3.27070000E-01  1.42642083E-01  1.32362151E-02
3.27570000E-01  1.14097500E-01  1.32044935E-02
3.28080000E-01  1.32682917E-01  1.32527009E-02
3.28590000E-01  1.46791250E-01  1.33775569E-02
3.29090000E-01  1.29059167E-01  1.32010659E-02
3.29600000E-01  1.24544722E-01  1.32690741E-02
3.30100000E-01  1.28782083E-01  1.33327617E-02
3.30610000E-01  1.12534444E-01  1.33640251E-02
3.31120000E-01  1.15471944E-01  1.32556285E-02
3.31620000E-01  1.30405000E-01  1.33448294E-02
3.32130000E-01  1.38186528E-01  1.33966075E-02
3.32640000E-01  1.02522639E-01  1.33246318E-02
3.33140000E-01  1.39750278E-01  1.33179550E-02
3.33650000E-01  1.37531389E-01  1.33777960E-02
3.34160000E-01  1.24535417E-01  1.34846552E-02
3.34660000E-01  1.44018611E-01  1.33689286E-02
3.35170000E-01  1.21667639E-01  1.33669516E-02
3.35680000E-01  1.23891944E-01  1.34998195E-02
3.36180000E-01  1.17466806E-01  1.34665004E-02
3.36690000E-01  9.66604167E-02  1.33304459E-02
3.37200000E-01  1.13164444E-01  1.34545116E-02
3.37700000E-01  1.34617500E-01  1.35283540E-02
3.38210000E-01  1.25674028E-01  1.34293192E-02
3.38710000E-01  1.29086806E-01  1.34727326E-02
3.39220000E-01  1.12632639E-01  1.35487695E-02
3.39730000E-01  1.15376806E-01  1.35726735E-02
3.40240000E-01  1.43578611E-01  1.34480629E-02
3.40740000E-01  9.72547222E-02  1.35394774E-02
3.41250000E-01  1.13113611E-01  1.35937674E-02
3.41750000E-01  1.22940556E-01  1.35519888E-02
3.42260000E-01  1.20437083E-01  1.34923368E-02
3.42770000E-01  1.18510972E-01  1.35904882E-02
3.43270000E-01  1.07735417E-01  1.36212026E-02
3.43780000E-01  1.21727778E-01  1.35363717E-02
3.44290000E-01  1.21113333E-01  1.35768015E-02
3.44790000E-01  9.53755556E-02  1.36366353E-02
3.45300000E-01  1.20512500E-01  1.36464407E-02
3.45810000E-01  1.30287222E-01  1.35760834E-02
3.46310000E-01  1.28535139E-01  1.36359292E-02
3.46820000E-01  1.19511944E-01  1.36828168E-02
3.47320000E-01  1.18794722E-01  1.35687003E-02
3.47830000E-01  1.28820278E-01  1.36562498E-02
3.48340000E-01  1.40347361E-01  1.36590930E-02
3.48850000E-01  1.24710556E-01  1.37016203E-02
3.49350000E-01  1.18092083E-01  1.34299703E-02
3.49860000E-01  1.05332639E-01  1.34027755E-02
3.50360000E-01  1.12786944E-01  1.32611748E-02
3.50870000E-01  1.17626111E-01  1.31456016E-02
3.51380000E-01  1.22038194E-01  1.31238520E-02
3.51880000E-01  1.11008194E-01  1.30921505E-02
3.52390000E-01  1.18887639E-01  1.29498760E-02
3.52900000E-01  1.31427222E-01  1.28898217E-02
3.53400000E-01  1.28716528E-01  1.30957998E-02
3.53910000E-01  1.15033194E-01  1.31539085E-02
3.54420000E-01  1.33852778E-01  1.31134509E-02
3.54920000E-01  1.16103472E-01  1.30760741E-02
3.55430000E-01  1.29588611E-01  1.32158165E-02
3.55940000E-01  1.13954028E-01  1.32722849E-02
3.56440000E-01  1.36509583E-01  1.31878542E-02
3.56950000E-01  1.03406528E-01  1.32050880E-02
3.57460000E-01  9.88047222E-02  1.32086835E-02
3.57960000E-01  1.15413056E-01  1.32530613E-02
3.58470000E-01  9.50576389E-02  1.30991256E-02
3.58970000E-01  1.13400972E-01  1.32634824E-02
3.59480000E-01  1.17491389E-01  1.32879896E-02
3.59990000E-01  1.11747778E-01  1.32263610E-02
3.60490000E-01  1.03142500E-01  1.31584474E-02
3.61000000E-01  1.07754583E-01  1.32109428E-02
3.61510000E-01  9.62347222E-02  1.32813954E-02
3.62010000E-01  1.05029583E-01  1.31238093E-02
3.62520000E-01  1.19771806E-01  1.32524725E-02
3.63030000E-01  1.12945417E-01  1.33654885E-02
3.63530000E-01  9.88098611E-02  1.33832093E-02
3.64040000E-01  1.29125278E-01  1.33090095E-02
3.64550000E-01  1.37201944E-01  1.34236300E-02
3.65050000E-01  8.99041667E-02  1.35517874E-02
3.65560000E-01  9.87256944E-02  1.36332060E-02
3.66060000E-01  1.15852917E-01  1.36501799E-02
3.66570000E-01  9.70273611E-02  1.36541301E-02
3.67080000E-01  1.26988333E-01  1.37534602E-02
3.67580000E-01  1.14675556E-01  1.36573771E-02
3.68090000E-01  9.80740278E-02  1.38702096E-02
3.68600000E-01  1.12561528E-01  1.38025349E-02
3.69100000E-01  1.12872639E-01  1.38048183E-02
3.69610000E-01  1.12072222E-01  1.38652091E-02
3.70120000E-01  1.00548472E-01  1.39153960E-02
3.70620000E-01  1.04363194E-01  1.41017567E-02
3.71130000E-01  9.70681944E-02  1.39736659E-02
3.71630000E-01  1.08267917E-01  1.41439912E-02
3.72140000E-01  1.21120417E-01  1.42387700E-02
3.72650000E-01  8.82365278E-02  1.41762752E-02
3.73160000E-01  1.03325417E-01  1.42978203E-02
3.73660000E-01  1.18958056E-01  1.44211110E-02
3.74170000E-01  8.03205556E-02  1.43825377E-02
3.74670000E-01  9.18451389E-02  1.44491132E-02
3.75180000E-01  1.10268750E-01  1.45290946E-02
3.75690000E-01  1.21107778E-01  1.46626259E-02
3.76190000E-01  9.51887500E-02  1.46288464E-02
3.76700000E-01  1.03903889E-01  1.47180768E-02
3.77210000E-01  1.16163889E-01  1.48547617E-02
3.77710000E-01  9.29073611E-02  1.48867996E-02
3.78220000E-01  1.01086250E-01  1.49292945E-02
3.78720000E-01  9.48004167E-02  1.49599883E-02
3.79230000E-01  1.09835694E-01  1.50890122E-02
3.79740000E-01  9.73197222E-02  1.50976821E-02
3.80240000E-01  1.08032639E-01  1.51388301E-02
3.80750000E-01  9.74162500E-02  1.52551683E-02
3.81260000E-01  1.01102083E-01  1.53763293E-02
3.81760000E-01  1.15152083E-01  1.52857069E-02
3.82270000E-01  8.74305556E-02  1.54527667E-02
3.82780000E-01  9.77297222E-02  1.55311514E-02
3.83280000E-01  1.18741389E-01  1.55497927E-02
3.83790000E-01  1.06022778E-01  1.55928300E-02
3.84300000E-01  1.22764861E-01  1.56482257E-02
3.84800000E-01  1.06210972E-01  1.59045781E-02
3.85310000E-01  1.07312639E-01  1.57608236E-02
3.85820000E-01  1.21996944E-01  1.58875083E-02
3.86320000E-01  8.94136111E-02  1.59860194E-02
3.86830000E-01  1.12653472E-01  1.61086226E-02
3.87330000E-01  1.10776250E-01  1.71035889E-02
3.87840000E-01  9.16222222E-02  1.60413210E-02
3.88350000E-01  8.89215278E-02  1.63174143E-02
3.88850000E-01  1.02379861E-01  1.64352589E-02
3.89360000E-01  1.14993750E-01  1.62830442E-02
3.89870000E-01  8.38479167E-02  1.64685385E-02
3.90370000E-01  1.04082917E-01  1.66379763E-02
3.90880000E-01  1.10527917E-01  1.65910416E-02
3.91380000E-01  9.02250000E-02  1.66179184E-02
3.91890000E-01  1.10859444E-01  1.67484491E-02
3.92400000E-01  8.41348611E-02  1.69276181E-02
3.92910000E-01  1.29161250E-01  1.68764584E-02
3.93410000E-01  1.04038333E-01  1.68896464E-02
3.93920000E-01  6.71886111E-02  1.70723835E-02
3.94420000E-01  1.21410417E-01  1.73128761E-02
3.94930000E-01  8.83273611E-02  1.71680159E-02
3.95440000E-01  1.13651389E-01  1.72235628E-02
3.95940000E-01  9.10990278E-02  1.74272022E-02
3.96450000E-01  1.17934444E-01  1.76301311E-02
3.96960000E-01  1.12132917E-01  1.74643037E-02
3.97460000E-01  9.92915278E-02  1.75965984E-02
3.97970000E-01  8.94980556E-02  1.78173700E-02
3.98480000E-01  1.14308056E-01  1.78557864E-02
3.98980000E-01  1.13198750E-01  1.77635865E-02
3.99490000E-01  1.27414306E-01  1.78125163E-02
3.99990000E-01  8.49859722E-02  1.83471209E-02
4.00500000E-01  1.36938889E-01  1.79411096E-02
4.01010000E-01  1.00897361E-01  1.81103196E-02
4.01510000E-01  7.13375000E-02  1.82655903E-02
4.02020000E-01  1.03546389E-01  1.85013087E-02
4.02530000E-01  7.74575000E-02  1.84151044E-02
4.03030000E-01  9.11058333E-02  1.82577011E-02
4.03540000E-01  6.44584722E-02  1.86445675E-02
4.04040000E-01  1.16927639E-01  1.84565897E-02
4.04550000E-01  1.04372361E-01  1.83062569E-02
4.05060000E-01  1.10306111E-01  1.84973180E-02
4.05560000E-01  9.93429167E-02  1.88787578E-02
4.06070000E-01  9.45298611E-02  1.84126349E-02
4.06580000E-01  8.71693056E-02  1.85038957E-02
4.07080000E-01  8.31700000E-02  1.87027224E-02
4.07590000E-01  8.57170833E-02  1.89483686E-02
4.08100000E-01  9.30540278E-02  1.84501598E-02
4.08600000E-01  9.81066667E-02  1.86875777E-02
4.09110000E-01  1.16982639E-01  1.91219367E-02
4.09620000E-01  8.46234722E-02  1.87380051E-02
4.10120000E-01  8.94697222E-02  1.88201125E-02
4.10630000E-01  6.77284722E-02  1.88299570E-02
4.11130000E-01  9.55833333E-02  1.92771173E-02
4.11640000E-01  1.05151667E-01  1.87397134E-02
4.12150000E-01  8.12072222E-02  1.88393677E-02
4.12650000E-01  1.05669306E-01  1.92469704E-02
4.13160000E-01  9.31572222E-02  1.92801895E-02
4.13670000E-01  9.93454167E-02  1.89912903E-02
4.14170000E-01  9.87826389E-02  1.91593273E-02
4.14680000E-01  9.36258333E-02  1.95953359E-02
4.15190000E-01  9.45436111E-02  1.93379126E-02
4.15690000E-01  9.58811111E-02  1.92180587E-02
4.16200000E-01  8.56509722E-02  1.96033960E-02
4.16700000E-01  9.13930556E-02  2.00523225E-02
4.17210000E-01  1.16772222E-01  1.94353292E-02
4.17720000E-01  1.06486111E-01  1.97981435E-02
4.18220000E-01  9.55418056E-02  2.00862402E-02
4.18730000E-01  8.97320833E-02  2.02339537E-02
4.19240000E-01  7.93240278E-02  1.98770423E-02
4.19740000E-01  9.80034722E-02  2.01829422E-02
4.20250000E-01  1.03798333E-01  2.07788546E-02
4.20750000E-01  1.22770417E-01  2.02732830E-02
4.21260000E-01  1.18349028E-01  2.03145611E-02
4.21770000E-01  1.01067639E-01  2.07097373E-02
4.22270000E-01  1.17517639E-01  2.12427469E-02
4.22780000E-01  9.81181944E-02  2.06843142E-02
4.23290000E-01  8.08059722E-02  2.08467559E-02
4.23790000E-01  9.52476389E-02  2.15895837E-02
4.24300000E-01  8.67359722E-02  2.15857408E-02
4.24800000E-01  7.82872222E-02  2.12228993E-02
4.25310000E-01  1.02713472E-01  2.15120114E-02
4.25820000E-01  8.53326389E-02  2.22656499E-02
4.26320000E-01  1.07617917E-01  2.17049157E-02
4.26830000E-01  7.58179167E-02  2.19087359E-02
4.27340000E-01  8.07288889E-02  2.21895895E-02
4.27840000E-01  7.72159722E-02  2.29542160E-02
4.28350000E-01  9.56965278E-02  2.22988312E-02
4.28860000E-01  4.10118056E-02  2.26071546E-02
4.29360000E-01  5.03338889E-02  2.31705835E-02
4.29870000E-01  9.56036111E-02  2.32655018E-02
4.30380000E-01  7.83593056E-02  2.28626647E-02
4.30880000E-01  4.55913889E-02  2.32704312E-02
4.31390000E-01  4.25491667E-02  2.37728455E-02
4.31890000E-01  8.34134722E-02  2.33738516E-02
4.32400000E-01  7.24315278E-02  2.35273998E-02
4.32910000E-01  8.51481944E-02  2.39922425E-02
4.33410000E-01  6.41083333E-02  2.46790079E-02
4.33920000E-01  6.80741667E-02  2.43035831E-02
4.34430000E-01  7.34658333E-02  2.45546281E-02
4.34930000E-01  7.13844444E-02  2.50703861E-02
4.35440000E-01  1.02917222E-01  2.54129841E-02
4.35940000E-01  1.31118472E-01  2.54473079E-02
4.36450000E-01  1.39141944E-01  2.56813414E-02
4.36960000E-01  5.60591667E-02  2.58488188E-02
4.37460000E-01  1.00484861E-01  2.62978214E-02
4.37970000E-01  1.02469722E-01  2.63427595E-02
4.38480000E-01  7.18609722E-02  2.66686780E-02
4.38980000E-01  6.71395833E-02  2.71014833E-02
4.39490000E-01  8.67980556E-02  2.70691114E-02
4.40000000E-01  8.59487500E-02  2.74244016E-02


### HEADER:
#
#{
#    "analysis": {
#        "guinier": {
#            "I0": "0.5858252926376671",
#            "I0_autorg_err": -1,
#            "I0_err": 0.003643071717169875,
#            "I0_est_err": 0.001550257607813758,
#            "I0_fit_err": 0.003643071717169875,
#            "Rg": "8.118817300142862",
#            "Rg_autorg_err": -1,
#            "Rg_err": 0.11524396414678108,
#            "Rg_est_err": 0.06475631955327615,
#            "Rg_fit_err": 0.11524396414678108,
#            "nEnd": 249,
#            "nStart": 40,
#            "qEnd": "0.13556",
#            "qRg_max": "1.1005868732073665",
#            "qRg_min": "0.24072293294923583",
#            "qStart": "0.02965",
#            "rsq": "0.8699204855157034"
#        },
#        "molecularWeight": {
#            "Absolute": {
#                "Density_buffer": "3.34e+23",
#                "Density_dry_protein": "3.22e+23",
#                "MW": "",
#                "Partial_specific_volume": "0.7425"
#            },
#            "DatmwBayes": {
#                "ConfidenceIntervalLower": "0.0",
#                "ConfidenceIntervalProbability": "90.0",
#                "ConfidenceIntervalUpper": "127.45",
#                "MW": "2.125",
#                "MWProbability": "8.63636"
#            },
#            "I(0)Concentration": {
#                "MW": ""
#            },
#            "PorodVolume": {
#                "Cutoff": "Default",
#                "Density": "0.00083",
#                "MW": "17.18474863409366",
#                "Q_max": "0.10009",
#                "VPorod": "68420.41166222746",
#                "VPorod_Corrected": "20704.516426618866"
#            },
#            "ShapeAndSize": {
#                "Dmax": "",
#                "MW": "",
#                "Shape": ""
#            },
#            "VolumeOfCorrelation": {
#                "Cutoff": "Manual",
#                "MW": "2.062901990270565",
#                "Q_max": "0.3",
#                "Type": "Protein",
#                "Vcor": "45.40615299263935"
#            }
#        }
#    },
#    "counters": {
#        "comment": ""
#    },
#    "filename": "Af Betaine 4.dat",
#    "history": {
#        "averaged_files": [
#            [
#                "F6_Af_4_snap_00002.sub.1.ave.dat"
#            ],
#            [
#                "F6_Af_4_snap_00003.sub.1.ave.dat"
#            ],
#            [
#                "F6_Af_4_snap_00004.sub.1.ave.dat"
#            ],
#            [
#                "F6_Af_4_snap_00005.sub.1.ave.dat"
#            ],
#            [
#                "F6_Af_4_snap_00006.sub.1.ave.dat"
#            ],
#            [
#                "F6_Af_4_snap_00007.sub.1.ave.dat"
#            ],
#            [
#                "F6_Af_4_snap_00008.sub.1.ave.dat"
#            ],
#            [
#                "F6_Af_4_snap_00010.sub.1.ave.dat"
#            ],
#            [
#                "F6_Af_4_snap_00011.sub.1.ave.dat"
#            ],
#            [
#                "F6_Af_4_snap_00012.sub.1.ave.dat"
#            ],
#            [
#                "F6_Af_4_snap_00013.sub.1.ave.dat"
#            ],
#            [
#                "F6_Af_4_snap_00014.sub.1.ave.dat"
#            ],
#            [
#                "F6_Af_4_snap_00015.sub.1.ave.dat"
#            ],
#            [
#                "F6_Af_4_snap_00016.sub.1.ave.dat"
#            ],
#            [
#                "F6_Af_4_snap_00017.sub.1.ave.dat"
#            ],
#            [
#                "F6_Af_4_snap_00018.sub.1.ave.dat"
#            ],
#            [
#                "F6_Af_4_snap_00019.sub.1.ave.dat"
#            ],
#            [
#                "F6_Af_4_snap_00020.sub.1.ave.dat"
#            ],
#            [
#                "F6_Af_4_snap_00021.sub.1.ave.dat"
#            ],
#            [
#                "F6_Af_4_snap_00022.sub.1.ave.dat"
#            ],
#            [
#                "F6_Af_4_snap_00023.sub.1.ave.dat"
#            ],
#            [
#                "F6_Af_4_snap_00024.sub.1.ave.dat"
#            ],
#            [
#                "F6_Af_4_snap_00025.sub.1.ave.dat"
#            ],
#            [
#                "F6_Af_4_snap_00026.sub.1.ave.dat"
#            ],
#            [
#                "F6_Af_4_snap_00027.sub.1.ave.dat"
#            ],
#            [
#                "F6_Af_4_snap_00028.sub.1.ave.dat"
#            ],
#            [
#                "F6_Af_4_snap_00029.sub.1.ave.dat"
#            ],
#            [
#                "F6_Af_4_snap_00030.sub.1.ave.dat"
#            ],
#            [
#                "F6_Af_4_snap_00031.sub.1.ave.dat"
#            ],
#            [
#                "F6_Af_4_snap_00032.sub.1.ave.dat"
#            ],
#            [
#                "F6_Af_4_snap_00034.sub.1.ave.dat"
#            ],
#            [
#                "F6_Af_4_snap_00035.sub.1.ave.dat"
#            ],
#            [
#                "F6_Af_4_snap_00036.sub.1.ave.dat"
#            ],
#            [
#                "F6_Af_4_snap_00037.sub.1.ave.dat"
#            ],
#            [
#                "F6_Af_4_snap_00038.sub.1.ave.dat"
#            ],
#            [
#                "F6_Af_4_snap_00039.sub.1.ave.dat"
#            ]
#        ]
#    }
#}
```
