## Supplementary material for "LEA_4 motifs function alone and in conjunction with synergistic cosolutes to protect a labile enzyme during desiccation": File S1: Betaine 6.dat

```
### DATA:
#
# 851
#      Q             I(Q)           Error     
9.37000000E-03  1.08574500E+00  7.21637629E-01
9.88000000E-03  1.12573973E+00  6.25201072E-01
1.03900000E-02  8.49627973E-01  5.07482896E-01
1.09000000E-02  8.82861351E-01  4.21155284E-01
1.14000000E-02  1.28906595E+00  3.79904229E-01
1.19100000E-02  1.05989649E+00  3.22414350E-01
1.24200000E-02  1.43774730E+00  2.67054677E-01
1.29200000E-02  7.54068108E-01  2.61005854E-01
1.34300000E-02  6.28874189E-01  2.36811292E-01
1.39400000E-02  8.77460270E-01  2.01214579E-01
1.44400000E-02  1.00034122E+00  1.61809621E-01
1.49500000E-02  1.16054041E+00  1.49973619E-01
1.54600000E-02  1.10834851E+00  1.37032822E-01
1.59600000E-02  8.99499189E-01  1.23621006E-01
1.64700000E-02  9.32424054E-01  1.19711003E-01
1.69800000E-02  9.36144324E-01  1.12212088E-01
1.74800000E-02  9.33850541E-01  1.00619159E-01
1.79900000E-02  8.02782027E-01  9.76690059E-02
1.85000000E-02  9.01226351E-01  9.21091802E-02
1.90000000E-02  7.90293649E-01  8.81101648E-02
1.95100000E-02  9.43115000E-01  8.02768234E-02
2.00200000E-02  8.20931081E-01  7.80954497E-02
2.05200000E-02  8.12094595E-01  7.78915294E-02
2.10300000E-02  9.08144189E-01  7.12601783E-02
2.15400000E-02  8.86900541E-01  6.73206050E-02
2.20400000E-02  9.49087297E-01  6.59594636E-02
2.25500000E-02  8.12738649E-01  6.40866582E-02
2.30600000E-02  8.83796892E-01  5.95635422E-02
2.35600000E-02  9.35144595E-01  5.75968897E-02
2.40700000E-02  9.12094459E-01  5.51329821E-02
2.45800000E-02  8.89299054E-01  5.28619303E-02
2.50800000E-02  8.95354730E-01  5.22187537E-02
2.55900000E-02  9.64773649E-01  5.21990831E-02
2.61000000E-02  9.43152297E-01  5.08978001E-02
2.66100000E-02  9.05394459E-01  4.73457976E-02
2.71100000E-02  8.73777838E-01  4.72303543E-02
2.76200000E-02  9.49507027E-01  4.69013874E-02
2.81300000E-02  8.46872432E-01  4.46973639E-02
2.86300000E-02  8.14362703E-01  4.41330289E-02
2.91400000E-02  8.45877432E-01  4.36654034E-02
2.96500000E-02  7.92974324E-01  4.26351538E-02
3.01500000E-02  9.25506622E-01  4.11461712E-02
3.06600000E-02  8.49704730E-01  4.07737083E-02
3.11700000E-02  8.53667973E-01  4.02734654E-02
3.16700000E-02  9.29905270E-01  3.94283519E-02
3.21800000E-02  8.71869595E-01  3.87468208E-02
3.26900000E-02  9.08231216E-01  3.88972280E-02
3.31900000E-02  9.34434459E-01  3.81658910E-02
3.37000000E-02  8.67680541E-01  3.65240816E-02
3.42100000E-02  8.51489730E-01  3.69532281E-02
3.47100000E-02  9.24031351E-01  3.72101790E-02
3.52200000E-02  9.70448649E-01  3.58012179E-02
3.57300000E-02  9.12407162E-01  3.56429466E-02
3.62300000E-02  8.82672027E-01  3.47626383E-02
3.67400000E-02  8.55922703E-01  3.49036701E-02
3.72500000E-02  8.94464324E-01  3.42096823E-02
3.77500000E-02  8.89446892E-01  3.43444592E-02
3.82600000E-02  8.64176486E-01  3.41115561E-02
3.87700000E-02  8.45927297E-01  3.29774489E-02
3.92700000E-02  8.80505946E-01  3.26916960E-02
3.97800000E-02  8.61148919E-01  3.29071765E-02
4.02900000E-02  8.48359459E-01  3.25549343E-02
4.07900000E-02  9.17899054E-01  3.17944792E-02
4.13000000E-02  8.78792838E-01  3.16875159E-02
4.18100000E-02  8.48717297E-01  3.17435028E-02
4.23100000E-02  8.85262162E-01  3.08281744E-02
4.28200000E-02  8.54401622E-01  3.06515811E-02
4.33300000E-02  8.61184054E-01  3.02725714E-02
4.38400000E-02  9.02813378E-01  3.05934395E-02
4.43400000E-02  8.51239730E-01  3.00650225E-02
4.48500000E-02  8.34961757E-01  3.00195888E-02
4.53600000E-02  8.95038108E-01  3.00309048E-02
4.58600000E-02  8.45474054E-01  2.87255606E-02
4.63700000E-02  8.40580270E-01  2.94449821E-02
4.68800000E-02  8.47184730E-01  2.88227052E-02
4.73800000E-02  7.99945135E-01  2.85586950E-02
4.78900000E-02  7.96969054E-01  2.79481912E-02
4.84000000E-02  8.49839054E-01  2.80637800E-02
4.89000000E-02  8.45880270E-01  2.81557562E-02
4.94100000E-02  8.37789324E-01  2.76463486E-02
4.99200000E-02  8.52025946E-01  2.76088845E-02
5.04200000E-02  8.46550676E-01  2.73904849E-02
5.09300000E-02  7.97940270E-01  2.75878580E-02
5.14400000E-02  8.72750270E-01  2.68318010E-02
5.19400000E-02  8.11845676E-01  2.71524808E-02
5.24500000E-02  8.54670000E-01  2.71759483E-02
5.29600000E-02  8.31684189E-01  2.65316742E-02
5.34600000E-02  8.53278649E-01  2.64274281E-02
5.39700000E-02  8.04814324E-01  2.64363718E-02
5.44800000E-02  8.43239730E-01  2.64019547E-02
5.49800000E-02  8.40350135E-01  2.59474959E-02
5.54900000E-02  8.61683649E-01  2.59212238E-02
5.60000000E-02  8.27104054E-01  2.58912689E-02
5.65000000E-02  8.23602703E-01  2.54705761E-02
5.70100000E-02  8.16062027E-01  2.53513301E-02
5.75200000E-02  8.17830811E-01  2.51514644E-02
5.80300000E-02  8.37377297E-01  2.51463077E-02
5.85300000E-02  7.98509730E-01  2.50251074E-02
5.90400000E-02  8.27741081E-01  2.51276874E-02
5.95500000E-02  8.67581216E-01  2.53011132E-02
6.00500000E-02  8.42023649E-01  2.45162144E-02
6.05600000E-02  8.13867703E-01  2.43721090E-02
6.10700000E-02  8.33786486E-01  2.45084939E-02
6.15700000E-02  7.95534865E-01  2.47927025E-02
6.20800000E-02  8.17368784E-01  2.42596478E-02
6.25900000E-02  7.71428378E-01  2.41092089E-02
6.30900000E-02  7.81339730E-01  2.42981209E-02
6.36000000E-02  8.41421351E-01  2.38534230E-02
6.41100000E-02  7.74574459E-01  2.38648008E-02
6.46100000E-02  8.21065135E-01  2.37301742E-02
6.51200000E-02  7.92794865E-01  2.37283572E-02
6.56300000E-02  8.13452838E-01  2.34575518E-02
6.61300000E-02  8.26400000E-01  2.34709035E-02
6.66400000E-02  7.81795135E-01  2.33922000E-02
6.71500000E-02  7.85933108E-01  2.29347420E-02
6.76500000E-02  7.92881486E-01  2.30048403E-02
6.81600000E-02  7.82819324E-01  2.29879877E-02
6.86700000E-02  7.73968919E-01  2.31472376E-02
6.91700000E-02  7.98934595E-01  2.27457921E-02
6.96800000E-02  7.97588378E-01  2.25373752E-02
7.01900000E-02  8.06471757E-01  2.27804911E-02
7.06900000E-02  7.69944189E-01  2.23224989E-02
7.12000000E-02  7.84338784E-01  2.25107086E-02
7.17100000E-02  7.75027703E-01  2.22334777E-02
7.22200000E-02  7.80417162E-01  2.22442009E-02
7.27200000E-02  7.96121892E-01  2.19738049E-02
7.32300000E-02  7.84993919E-01  2.18624295E-02
7.37300000E-02  7.70061216E-01  2.21515622E-02
7.42400000E-02  8.05744730E-01  2.15651508E-02
7.47500000E-02  7.96909054E-01  2.17697560E-02
7.52600000E-02  7.47671892E-01  2.17393010E-02
7.57600000E-02  7.93610405E-01  2.17536017E-02
7.62700000E-02  7.76192162E-01  2.14597598E-02
7.67800000E-02  8.04556757E-01  2.11606660E-02
7.72800000E-02  7.55573243E-01  2.13970282E-02
7.77900000E-02  7.81005946E-01  2.12839859E-02
7.83000000E-02  7.53101757E-01  2.12074248E-02
7.88000000E-02  7.66556757E-01  2.12052112E-02
7.93100000E-02  7.51139595E-01  2.09307222E-02
7.98200000E-02  7.60019595E-01  2.08399757E-02
8.03200000E-02  7.40007162E-01  2.08284950E-02
8.08300000E-02  7.72552703E-01  2.10159968E-02
8.13400000E-02  7.88743784E-01  2.05316354E-02
8.18400000E-02  7.51050405E-01  2.03246616E-02
8.23500000E-02  7.74605135E-01  2.04041946E-02
8.28600000E-02  7.60038919E-01  2.05342725E-02
8.33600000E-02  7.43712162E-01  2.05755850E-02
8.38700000E-02  7.71498243E-01  2.06128612E-02
8.43800000E-02  7.44129730E-01  2.09359127E-02
8.48800000E-02  7.46120811E-01  2.07584962E-02
8.53900000E-02  7.68048919E-01  2.08909332E-02
8.59000000E-02  7.27686081E-01  2.08673732E-02
8.64000000E-02  7.31774189E-01  2.09271116E-02
8.69100000E-02  7.52628514E-01  2.08008831E-02
8.74200000E-02  7.65201892E-01  2.07883563E-02
8.79200000E-02  7.52955135E-01  2.12775683E-02
8.84300000E-02  7.26203108E-01  2.12456381E-02
8.89400000E-02  7.34044324E-01  2.13927057E-02
8.94400000E-02  7.41907838E-01  2.18638159E-02
8.99500000E-02  7.37427703E-01  2.20115773E-02
9.04600000E-02  7.51636486E-01  2.19208470E-02
9.09700000E-02  7.05469054E-01  2.20484791E-02
9.14700000E-02  7.41868243E-01  2.21543793E-02
9.19800000E-02  7.19142838E-01  2.21237290E-02
9.24800000E-02  7.16197432E-01  2.21488379E-02
9.29900000E-02  6.92032027E-01  2.24789916E-02
9.35000000E-02  6.88924189E-01  2.24657861E-02
9.40100000E-02  7.43525405E-01  2.23681602E-02
9.45100000E-02  7.27337838E-01  2.24081628E-02
9.50200000E-02  7.06615000E-01  2.27893883E-02
9.55200000E-02  7.18894595E-01  2.19521977E-02
9.60300000E-02  7.06458784E-01  2.17637307E-02
9.65400000E-02  7.09346757E-01  2.18404138E-02
9.70500000E-02  7.19299324E-01  2.18647442E-02
9.75500000E-02  7.18186351E-01  2.14111686E-02
9.80600000E-02  6.99825270E-01  2.08347782E-02
9.85700000E-02  6.67997432E-01  2.13512825E-02
9.90700000E-02  7.16576486E-01  2.09703206E-02
9.95800000E-02  7.14410270E-01  2.09793000E-02
1.00090000E-01  7.28970405E-01  2.12259742E-02
1.00590000E-01  6.75862432E-01  2.09113123E-02
1.01100000E-01  7.34806486E-01  2.06539295E-02
1.01610000E-01  6.87625270E-01  2.04258612E-02
1.02110000E-01  6.71346351E-01  2.05142887E-02
1.02620000E-01  6.91418243E-01  2.00577853E-02
1.03130000E-01  6.90315135E-01  1.97862722E-02
1.03630000E-01  6.91258784E-01  1.99247406E-02
1.04140000E-01  6.96596757E-01  1.99177672E-02
1.04650000E-01  6.89617027E-01  1.96029971E-02
1.05150000E-01  6.74308243E-01  1.93943362E-02
1.05660000E-01  6.93461486E-01  1.96328485E-02
1.06170000E-01  6.69756081E-01  1.92786670E-02
1.06670000E-01  6.92851351E-01  1.92758435E-02
1.07180000E-01  6.69322703E-01  1.94436281E-02
1.07690000E-01  6.80499730E-01  1.93288988E-02
1.08190000E-01  6.68493378E-01  1.92696942E-02
1.08700000E-01  6.41337568E-01  1.94515590E-02
1.09210000E-01  6.78658243E-01  1.97440500E-02
1.09710000E-01  6.85813649E-01  1.93681106E-02
1.10220000E-01  6.61675541E-01  1.89510899E-02
1.10730000E-01  6.35429054E-01  1.90643446E-02
1.11240000E-01  7.14282432E-01  1.92674402E-02
1.11740000E-01  6.41425811E-01  1.88730732E-02
1.12250000E-01  6.61899459E-01  1.86722023E-02
1.12750000E-01  6.61200000E-01  1.86564876E-02
1.13260000E-01  6.71259865E-01  1.86284948E-02
1.13770000E-01  6.75744189E-01  1.84881230E-02
1.14280000E-01  6.70982027E-01  1.85948988E-02
1.14780000E-01  6.59878108E-01  1.84009531E-02
1.15290000E-01  6.91244189E-01  1.82775782E-02
1.15790000E-01  6.65247027E-01  1.82797462E-02
1.16300000E-01  6.56134459E-01  1.83549730E-02
1.16810000E-01  6.46255541E-01  1.82265229E-02
1.17320000E-01  6.51746216E-01  1.79125023E-02
1.17820000E-01  6.54152703E-01  1.81217374E-02
1.18330000E-01  6.43431216E-01  1.80757945E-02
1.18840000E-01  6.34508243E-01  1.78657789E-02
1.19340000E-01  6.31154189E-01  1.77458465E-02
1.19850000E-01  6.51324730E-01  1.76894928E-02
1.20360000E-01  6.41700811E-01  1.78479773E-02
1.20860000E-01  6.73068243E-01  1.76834232E-02
1.21370000E-01  6.36921081E-01  1.77120297E-02
1.21880000E-01  6.20007838E-01  1.74733216E-02
1.22380000E-01  6.36397027E-01  1.73572391E-02
1.22890000E-01  6.32285000E-01  1.75053887E-02
1.23400000E-01  6.09860135E-01  1.74744595E-02
1.23900000E-01  6.22542838E-01  1.74108099E-02
1.24410000E-01  6.48085811E-01  1.71994043E-02
1.24920000E-01  6.40866622E-01  1.72130157E-02
1.25420000E-01  6.33204054E-01  1.72077762E-02
1.25930000E-01  6.39360405E-01  1.70596623E-02
1.26440000E-01  6.43231081E-01  1.69180816E-02
1.26940000E-01  6.28356622E-01  1.68892207E-02
1.27450000E-01  6.20784054E-01  1.69631400E-02
1.27960000E-01  6.29834595E-01  1.68268754E-02
1.28460000E-01  6.20922703E-01  1.69614345E-02
1.28970000E-01  6.19873784E-01  1.66264955E-02
1.29480000E-01  5.85122027E-01  1.67378359E-02
1.29980000E-01  6.28198108E-01  1.67152508E-02
1.30490000E-01  6.17828378E-01  1.65926518E-02
1.31000000E-01  6.26397162E-01  1.65016204E-02
1.31500000E-01  6.07975135E-01  1.62477159E-02
1.32010000E-01  6.08902703E-01  1.63827292E-02
1.32520000E-01  5.88064189E-01  1.63691664E-02
1.33020000E-01  5.97471757E-01  1.63741085E-02
1.33530000E-01  6.19174595E-01  1.63137218E-02
1.34040000E-01  5.96753108E-01  1.61271137E-02
1.34540000E-01  5.71464730E-01  1.61525052E-02
1.35050000E-01  6.07412432E-01  1.60435449E-02
1.35560000E-01  5.84077027E-01  1.59218926E-02
1.36060000E-01  5.80952703E-01  1.58614507E-02
1.36570000E-01  6.18524730E-01  1.58266731E-02
1.37080000E-01  6.07759595E-01  1.58619402E-02
1.37590000E-01  5.93372838E-01  1.58877329E-02
1.38090000E-01  5.92972297E-01  1.59390154E-02
1.38600000E-01  5.94496486E-01  1.56369047E-02
1.39110000E-01  5.87123378E-01  1.57705986E-02
1.39610000E-01  6.08364730E-01  1.58604426E-02
1.40120000E-01  5.87089865E-01  1.57337507E-02
1.40620000E-01  5.68175541E-01  1.56260658E-02
1.41130000E-01  5.81712162E-01  1.54988836E-02
1.41640000E-01  5.92413378E-01  1.56627139E-02
1.42140000E-01  5.74813378E-01  1.55201729E-02
1.42650000E-01  5.80857838E-01  1.55519890E-02
1.43160000E-01  5.67531892E-01  1.55015631E-02
1.43670000E-01  5.74721757E-01  1.53147603E-02
1.44170000E-01  5.57795946E-01  1.53563961E-02
1.44680000E-01  5.72445676E-01  1.54230875E-02
1.45190000E-01  5.81265270E-01  1.55069325E-02
1.45690000E-01  5.51467297E-01  1.52161858E-02
1.46200000E-01  5.70279865E-01  1.51711537E-02
1.46710000E-01  5.49388378E-01  1.53583916E-02
1.47210000E-01  5.43286351E-01  1.52028657E-02
1.47720000E-01  5.37133243E-01  1.51303549E-02
1.48230000E-01  5.41311486E-01  1.50726105E-02
1.48730000E-01  5.62973649E-01  1.51749026E-02
1.49240000E-01  5.33491486E-01  1.49774258E-02
1.49750000E-01  5.67257568E-01  1.50607841E-02
1.50250000E-01  5.50131622E-01  1.49452366E-02
1.50760000E-01  5.34912703E-01  1.48980041E-02
1.51270000E-01  5.50559865E-01  1.49310495E-02
1.51770000E-01  5.21484730E-01  1.48340353E-02
1.52280000E-01  5.27567838E-01  1.49069463E-02
1.52790000E-01  5.53835541E-01  1.46278746E-02
1.53290000E-01  5.27302432E-01  1.47166218E-02
1.53800000E-01  5.40203243E-01  1.48069366E-02
1.54310000E-01  5.44853649E-01  1.46960999E-02
1.54810000E-01  5.29025135E-01  1.47049830E-02
1.55320000E-01  5.26208243E-01  1.45764155E-02
1.55830000E-01  5.37384459E-01  1.47244505E-02
1.56330000E-01  5.14718243E-01  1.45352388E-02
1.56840000E-01  5.15461081E-01  1.46042058E-02
1.57350000E-01  5.29767703E-01  1.44967761E-02
1.57850000E-01  5.18602703E-01  1.45168536E-02
1.58360000E-01  5.29522973E-01  1.43962824E-02
1.58870000E-01  5.20413108E-01  1.44850837E-02
1.59370000E-01  5.14449865E-01  1.44851298E-02
1.59880000E-01  5.16170270E-01  1.41933256E-02
1.60390000E-01  5.07657568E-01  1.42370859E-02
1.60890000E-01  5.20324730E-01  1.43675084E-02
1.61400000E-01  4.98065270E-01  1.42872382E-02
1.61910000E-01  5.10364189E-01  1.42539528E-02
1.62410000E-01  5.04202162E-01  1.41195405E-02
1.62920000E-01  5.10818243E-01  1.42961969E-02
1.63430000E-01  5.19107432E-01  1.41675549E-02
1.63930000E-01  5.11558919E-01  1.41146830E-02
1.64440000E-01  5.00987297E-01  1.41847978E-02
1.64950000E-01  4.98434595E-01  1.40586264E-02
1.65450000E-01  5.02299189E-01  1.40149396E-02
1.65960000E-01  4.97636351E-01  1.40569586E-02
1.66470000E-01  4.87854189E-01  1.41477586E-02
1.66970000E-01  4.70923784E-01  1.38056812E-02
1.67480000E-01  4.72525135E-01  1.39464704E-02
1.67990000E-01  4.84759459E-01  1.39641924E-02
1.68500000E-01  4.89667297E-01  1.39521475E-02
1.69000000E-01  4.82782703E-01  1.38642041E-02
1.69510000E-01  4.89100676E-01  1.37313249E-02
1.70010000E-01  4.92871216E-01  1.39155869E-02
1.70520000E-01  4.84864054E-01  1.38161345E-02
1.71030000E-01  4.98640000E-01  1.37380515E-02
1.71530000E-01  4.77421757E-01  1.37228708E-02
1.72040000E-01  4.83702838E-01  1.38533678E-02
1.72550000E-01  4.80663378E-01  1.39046847E-02
1.73050000E-01  4.68086216E-01  1.39964097E-02
1.73560000E-01  4.75362568E-01  1.41324543E-02
1.74070000E-01  4.84055000E-01  1.39630063E-02
1.74580000E-01  4.69291622E-01  1.40090680E-02
1.75080000E-01  4.69176892E-01  1.41260865E-02
1.75590000E-01  4.71850270E-01  1.41058055E-02
1.76100000E-01  4.62718108E-01  1.39998089E-02
1.76600000E-01  4.80071892E-01  1.43027992E-02
1.77110000E-01  4.52358378E-01  1.44346249E-02
1.77610000E-01  4.69324189E-01  1.43839609E-02
1.78120000E-01  4.64044730E-01  1.44282317E-02
1.78630000E-01  4.57760000E-01  1.46040759E-02
1.79130000E-01  4.57348378E-01  1.46572398E-02
1.79640000E-01  4.71139324E-01  1.45975168E-02
1.80150000E-01  4.78533378E-01  1.47168192E-02
1.80660000E-01  4.61935270E-01  1.48943925E-02
1.81160000E-01  4.64005541E-01  1.47091667E-02
1.81670000E-01  4.50937703E-01  1.48138678E-02
1.82180000E-01  4.51498108E-01  1.49218223E-02
1.82680000E-01  4.31402027E-01  1.49780865E-02
1.83190000E-01  4.54149459E-01  1.48721543E-02
1.83690000E-01  4.54054189E-01  1.49395103E-02
1.84200000E-01  4.32229865E-01  1.51420857E-02
1.84710000E-01  4.55189459E-01  1.50024565E-02
1.85220000E-01  4.58452838E-01  1.49678407E-02
1.85720000E-01  4.38959189E-01  1.50116186E-02
1.86230000E-01  4.35318919E-01  1.51320680E-02
1.86740000E-01  4.32582703E-01  1.50228477E-02
1.87240000E-01  4.22763243E-01  1.50686020E-02
1.87750000E-01  4.46003649E-01  1.52025525E-02
1.88260000E-01  4.43891622E-01  1.51376723E-02
1.88760000E-01  4.38474459E-01  1.51372086E-02
1.89270000E-01  4.36604189E-01  1.53005950E-02
1.89780000E-01  4.39255000E-01  1.53167835E-02
1.90280000E-01  4.37026351E-01  1.51266155E-02
1.90790000E-01  4.20629595E-01  1.52547327E-02
1.91300000E-01  4.12317297E-01  1.54187261E-02
1.91800000E-01  4.41521081E-01  1.53422651E-02
1.92310000E-01  4.14974054E-01  1.53081314E-02
1.92820000E-01  4.25798649E-01  1.53576458E-02
1.93320000E-01  4.16490676E-01  1.55188869E-02
1.93830000E-01  4.18676351E-01  1.53433515E-02
1.94340000E-01  4.20813378E-01  1.53528039E-02
1.94840000E-01  3.99925946E-01  1.55557052E-02
1.95350000E-01  4.20509459E-01  1.54587170E-02
1.95860000E-01  4.32214054E-01  1.54092528E-02
1.96360000E-01  3.91852297E-01  1.55488672E-02
1.96870000E-01  4.14507703E-01  1.55880108E-02
1.97380000E-01  4.19247297E-01  1.54036777E-02
1.97880000E-01  3.90911757E-01  1.55599861E-02
1.98390000E-01  3.98728243E-01  1.56340932E-02
1.98900000E-01  4.19498514E-01  1.56383573E-02
1.99400000E-01  3.96641622E-01  1.54555932E-02
1.99910000E-01  4.10196892E-01  1.55052867E-02
2.00420000E-01  3.85032432E-01  1.57173929E-02
2.00920000E-01  4.17069865E-01  1.55839446E-02
2.01430000E-01  3.83387432E-01  1.55735979E-02
2.01940000E-01  3.95422703E-01  1.55816092E-02
2.02440000E-01  4.06123919E-01  1.55628793E-02
2.02950000E-01  4.12714865E-01  1.54536683E-02
2.03460000E-01  3.70719865E-01  1.55427125E-02
2.03960000E-01  3.77791351E-01  1.56360810E-02
2.04470000E-01  3.88962703E-01  1.54741422E-02
2.04980000E-01  4.00712432E-01  1.55111922E-02
2.05480000E-01  3.78411351E-01  1.56444133E-02
2.05990000E-01  3.90299865E-01  1.56991414E-02
2.06500000E-01  3.93479865E-01  1.55107551E-02
2.07000000E-01  4.18748919E-01  1.55209867E-02
2.07510000E-01  3.93970135E-01  1.57215999E-02
2.08020000E-01  3.90388649E-01  1.55925205E-02
2.08520000E-01  4.10068649E-01  1.56542215E-02
2.09030000E-01  3.91692297E-01  1.55988043E-02
2.09540000E-01  3.69515676E-01  1.57428180E-02
2.10040000E-01  3.97325270E-01  1.55271488E-02
2.10550000E-01  3.98671216E-01  1.56084721E-02
2.11060000E-01  3.69749054E-01  1.55736923E-02
2.11560000E-01  3.85062703E-01  1.54552715E-02
2.12070000E-01  3.70724054E-01  1.54149807E-02
2.12580000E-01  3.85258378E-01  1.56161925E-02
2.13080000E-01  3.76257973E-01  1.57617215E-02
2.13590000E-01  3.75181622E-01  1.54779288E-02
2.14100000E-01  3.69361892E-01  1.54962966E-02
2.14600000E-01  3.58815135E-01  1.55854113E-02
2.15110000E-01  3.58776216E-01  1.56202369E-02
2.15620000E-01  3.45279730E-01  1.54741958E-02
2.16120000E-01  3.58075000E-01  1.54249754E-02
2.16630000E-01  3.72390405E-01  1.56565813E-02
2.17140000E-01  3.54485676E-01  1.53523336E-02
2.17640000E-01  3.63770135E-01  1.53934495E-02
2.18150000E-01  3.72843243E-01  1.54804116E-02
2.18660000E-01  3.61047973E-01  5.93329756E-01
2.19160000E-01  3.42106486E-01  1.54013938E-02
2.19670000E-01  3.47763378E-01  1.53112904E-02
2.20180000E-01  3.67368243E-01  1.54338843E-02
2.20680000E-01  3.60297162E-01  1.52217466E-02
2.21190000E-01  3.72913784E-01  1.51309361E-02
2.21700000E-01  3.59138919E-01  1.52238988E-02
2.22200000E-01  3.60415811E-01  1.52560661E-02
2.22710000E-01  3.38464054E-01  1.50390363E-02
2.23220000E-01  3.44537297E-01  1.50390788E-02
2.23720000E-01  3.48690405E-01  1.52464578E-02
2.24230000E-01  3.26433108E-01  1.49875154E-02
2.24740000E-01  3.64932973E-01  1.48937798E-02
2.25240000E-01  3.59732027E-01  1.48352532E-02
2.25750000E-01  3.47857838E-01  1.49549072E-02
2.26260000E-01  3.27760405E-01  1.47636590E-02
2.26760000E-01  3.33657297E-01  1.48174811E-02
2.27270000E-01  3.46146351E-01  1.49602507E-02
2.27780000E-01  3.17941622E-01  1.46481612E-02
2.28280000E-01  3.35736622E-01  1.45148423E-02
2.28790000E-01  3.47943919E-01  1.46531357E-02
2.29300000E-01  3.33705811E-01  1.47531679E-02
2.29800000E-01  3.42659459E-01  1.45442854E-02
2.30310000E-01  3.42543514E-01  1.44676124E-02
2.30820000E-01  3.50430946E-01  1.45805612E-02
2.31320000E-01  3.37912568E-01  1.45692931E-02
2.31830000E-01  3.10844054E-01  1.43993450E-02
2.32340000E-01  3.47300135E-01  1.43944284E-02
2.32840000E-01  3.17272432E-01  1.44722193E-02
2.33350000E-01  3.21253108E-01  1.42809011E-02
2.33860000E-01  3.35360676E-01  1.43554051E-02
2.34360000E-01  3.09056351E-01  1.43492078E-02
2.34870000E-01  3.22854730E-01  1.42178928E-02
2.35380000E-01  3.16574054E-01  1.41598632E-02
2.35880000E-01  3.24480135E-01  1.41932661E-02
2.36390000E-01  3.35761486E-01  1.42018405E-02
2.36890000E-01  3.21511486E-01  1.40340984E-02
2.37400000E-01  3.33205946E-01  1.39455855E-02
2.37910000E-01  3.25005000E-01  1.40545894E-02
2.38410000E-01  3.22067568E-01  1.40862665E-02
2.38920000E-01  3.17404595E-01  1.39379301E-02
2.39430000E-01  3.26942162E-01  1.39728726E-02
2.39940000E-01  3.15300541E-01  1.40366753E-02
2.40440000E-01  3.23831622E-01  1.38598112E-02
2.40950000E-01  3.18197703E-01  1.38638155E-02
2.41460000E-01  3.19655676E-01  1.38449625E-02
2.41960000E-01  3.14707703E-01  1.38577327E-02
2.42470000E-01  3.28277162E-01  1.37280005E-02
2.42970000E-01  3.08067162E-01  1.38038289E-02
2.43480000E-01  3.10500270E-01  1.38350087E-02
2.43990000E-01  2.85522973E-01  1.37178241E-02
2.44490000E-01  2.84754865E-01  1.36376627E-02
2.45000000E-01  3.01907297E-01  1.36916346E-02
2.45510000E-01  3.03177973E-01  1.36824293E-02
2.46020000E-01  3.11322297E-01  1.35416091E-02
2.46520000E-01  2.91760270E-01  1.36460970E-02
2.47030000E-01  3.09237838E-01  1.35584920E-02
2.47530000E-01  3.15796892E-01  1.35451755E-02
2.48040000E-01  3.07033378E-01  1.34614465E-02
2.48550000E-01  2.93733108E-01  1.34822882E-02
2.49050000E-01  3.07586486E-01  1.34555259E-02
2.49560000E-01  2.88193108E-01  1.33694091E-02
2.50070000E-01  2.97578919E-01  1.34235959E-02
2.50570000E-01  2.84539459E-01  1.34513193E-02
2.51080000E-01  2.83520676E-01  1.33837184E-02
2.51590000E-01  2.80235405E-01  1.32827704E-02
2.52090000E-01  2.74204865E-01  1.33358151E-02
2.52600000E-01  2.95791622E-01  1.32924371E-02
2.53110000E-01  2.95451216E-01  1.32656362E-02
2.53610000E-01  2.95474595E-01  1.31281298E-02
2.54120000E-01  3.01048514E-01  1.31705815E-02
2.54630000E-01  2.80725676E-01  1.31751213E-02
2.55130000E-01  2.87367838E-01  1.31398215E-02
2.55640000E-01  3.08525811E-01  1.31020097E-02
2.56150000E-01  2.66565946E-01  1.30573205E-02
2.56650000E-01  2.93981892E-01  1.30715520E-02
2.57160000E-01  2.78179459E-01  1.30889265E-02
2.57670000E-01  2.82482432E-01  1.30366958E-02
2.58170000E-01  2.87312297E-01  1.29704979E-02
2.58680000E-01  2.72909324E-01  1.29646963E-02
2.59190000E-01  2.71599459E-01  1.29620608E-02
2.59690000E-01  2.94603514E-01  1.30072792E-02
2.60200000E-01  2.80209865E-01  1.29110089E-02
2.60710000E-01  2.76925541E-01  1.28710555E-02
2.61210000E-01  3.03650135E-01  1.28448730E-02
2.61720000E-01  2.89965541E-01  1.28229721E-02
2.62230000E-01  2.61179054E-01  1.27391458E-02
2.62730000E-01  2.49924459E-01  1.27740483E-02
2.63240000E-01  2.63689730E-01  1.26961780E-02
2.63750000E-01  2.72825135E-01  1.27309514E-02
2.64250000E-01  2.62069054E-01  1.26940811E-02
2.64760000E-01  2.67892297E-01  1.26814927E-02
2.65270000E-01  2.72488919E-01  1.26685573E-02
2.65770000E-01  2.73379054E-01  1.26048843E-02
2.66280000E-01  2.79345541E-01  1.26748067E-02
2.66790000E-01  2.91483378E-01  1.26819531E-02
2.67290000E-01  2.62812973E-01  1.26065277E-02
2.67800000E-01  2.70234595E-01  1.25833125E-02
2.68310000E-01  2.59047162E-01  1.25407623E-02
2.68810000E-01  2.69892297E-01  1.29836506E-02
2.69320000E-01  2.46399865E-01  1.25226700E-02
2.69820000E-01  2.68269595E-01  1.25316114E-02
2.70330000E-01  2.76920811E-01  1.25172772E-02
2.70840000E-01  2.47160676E-01  1.25208760E-02
2.71350000E-01  2.55014595E-01  1.24617095E-02
2.71850000E-01  2.59063378E-01  1.24553612E-02
2.72360000E-01  2.61362703E-01  1.24787457E-02
2.72870000E-01  2.69048514E-01  1.23529040E-02
2.73370000E-01  2.52648784E-01  1.24035826E-02
2.73880000E-01  2.65023919E-01  1.23739770E-02
2.74380000E-01  2.67153108E-01  1.24141177E-02
2.74890000E-01  2.55144595E-01  1.22745183E-02
2.75400000E-01  2.59662703E-01  1.23348331E-02
2.75900000E-01  2.49824865E-01  1.23773568E-02
2.76410000E-01  2.46226081E-01  1.22768844E-02
2.76920000E-01  2.56911486E-01  1.22665809E-02
2.77420000E-01  2.53175946E-01  1.22259248E-02
2.77930000E-01  2.55943378E-01  1.22574414E-02
2.78440000E-01  2.39415270E-01  1.21390338E-02
2.78940000E-01  2.65606216E-01  1.21499897E-02
2.79450000E-01  2.61043919E-01  1.21103616E-02
2.79960000E-01  2.49808514E-01  1.20855736E-02
2.80460000E-01  2.32931892E-01  1.20851331E-02
2.80970000E-01  2.33976757E-01  1.20810502E-02
2.81480000E-01  2.53850811E-01  1.21715658E-02
2.81980000E-01  2.46910811E-01  1.19810322E-02
2.82490000E-01  2.41578243E-01  1.20430614E-02
2.83000000E-01  2.42106892E-01  1.20890040E-02
2.83500000E-01  2.33405000E-01  1.21138734E-02
2.84010000E-01  2.38285946E-01  1.20156821E-02
2.84520000E-01  2.55536757E-01  1.20147514E-02
2.85020000E-01  2.23149054E-01  1.21831851E-02
2.85530000E-01  2.55048108E-01  1.20356727E-02
2.86040000E-01  2.45322432E-01  1.20731973E-02
2.86540000E-01  2.40790811E-01  1.20893298E-02
2.87050000E-01  2.38153378E-01  1.20726023E-02
2.87560000E-01  2.46663243E-01  1.20370770E-02
2.88060000E-01  2.49116486E-01  1.20617178E-02
2.88570000E-01  2.35193784E-01  1.21944724E-02
2.89080000E-01  2.46919865E-01  1.20415874E-02
2.89580000E-01  2.34169054E-01  1.20676436E-02
2.90090000E-01  2.33456351E-01  1.21631167E-02
2.90590000E-01  2.53305270E-01  1.22436789E-02
2.91100000E-01  2.44856351E-01  1.20606233E-02
2.91610000E-01  2.18107297E-01  1.21552590E-02
2.92120000E-01  2.41940541E-01  1.22650885E-02
2.92620000E-01  2.28051216E-01  1.21988917E-02
2.93130000E-01  2.16410541E-01  1.21636361E-02
2.93630000E-01  2.48303514E-01  1.21619996E-02
2.94140000E-01  2.24024595E-01  1.23055504E-02
2.94650000E-01  2.25366757E-01  1.21426229E-02
2.95150000E-01  2.15968108E-01  1.22087032E-02
2.95660000E-01  2.41169189E-01  1.22533534E-02
2.96170000E-01  2.39176081E-01  1.22202769E-02
2.96670000E-01  2.31079595E-01  1.21382377E-02
2.97180000E-01  2.27329730E-01  1.21459858E-02
2.97690000E-01  2.24484324E-01  1.23146766E-02
2.98190000E-01  2.18536622E-01  1.21156254E-02
2.98700000E-01  2.50872162E-01  1.20824400E-02
2.99210000E-01  2.26844730E-01  1.22220874E-02
2.99710000E-01  2.25008378E-01  1.22351102E-02
3.00220000E-01  2.11617432E-01  1.20923825E-02
3.00730000E-01  2.17712568E-01  1.20987121E-02
3.01230000E-01  2.31159865E-01  1.21753125E-02
3.01740000E-01  2.10616486E-01  1.20946272E-02
3.02250000E-01  2.22537297E-01  1.19860005E-02
3.02750000E-01  2.11064459E-01  1.20389048E-02
3.03260000E-01  2.02120405E-01  1.20325015E-02
3.03770000E-01  2.20519730E-01  1.18930695E-02
3.04270000E-01  1.93642568E-01  1.19597297E-02
3.04780000E-01  2.04858784E-01  1.21350415E-02
3.05280000E-01  2.30939595E-01  1.21335672E-02
3.05790000E-01  2.20588108E-01  1.21311586E-02
3.06300000E-01  2.08036486E-01  1.21740653E-02
3.06800000E-01  2.20487838E-01  1.23244434E-02
3.07310000E-01  2.13767568E-01  1.21306853E-02
3.07820000E-01  1.97672432E-01  1.21847812E-02
3.08320000E-01  2.15783108E-01  1.22943205E-02
3.08830000E-01  2.16091216E-01  1.23278301E-02
3.09340000E-01  2.04870135E-01  1.22183507E-02
3.09840000E-01  2.13651757E-01  1.22578256E-02
3.10350000E-01  2.07818919E-01  1.23491069E-02
3.10860000E-01  2.05131081E-01  1.22466799E-02
3.11360000E-01  2.15086757E-01  1.22823351E-02
3.11870000E-01  2.15188514E-01  1.23053653E-02
3.12380000E-01  1.77283919E-01  1.24348479E-02
3.12880000E-01  1.99376081E-01  1.23578316E-02
3.13390000E-01  2.01484054E-01  1.25109097E-02
3.13900000E-01  2.01956486E-01  1.26359252E-02
3.14400000E-01  2.17614595E-01  1.26577337E-02
3.14910000E-01  1.91909459E-01  1.26748490E-02
3.15420000E-01  2.05521351E-01  1.27916323E-02
3.15920000E-01  2.08844459E-01  1.29150681E-02
3.16430000E-01  2.22749459E-01  1.27650611E-02
3.16940000E-01  2.12666622E-01  1.28252591E-02
3.17440000E-01  2.07995541E-01  1.28702847E-02
3.17950000E-01  2.00734595E-01  1.29022493E-02
3.18450000E-01  2.01297432E-01  1.27971792E-02
3.18960000E-01  1.99710811E-01  1.29180039E-02
3.19470000E-01  1.93068108E-01  1.29937001E-02
3.19980000E-01  2.08973649E-01  1.29062300E-02
3.20480000E-01  2.00285946E-01  1.29583333E-02
3.20990000E-01  2.06345946E-01  1.30497404E-02
3.21490000E-01  1.95524189E-01  1.31183444E-02
3.22000000E-01  1.84831892E-01  1.29632864E-02
3.22510000E-01  1.88849595E-01  1.31302897E-02
3.23010000E-01  1.90642973E-01  1.31713062E-02
3.23520000E-01  1.84141081E-01  1.30919894E-02
3.24030000E-01  1.95574595E-01  1.29812781E-02
3.24530000E-01  2.06368649E-01  1.29996556E-02
3.25040000E-01  1.96642162E-01  1.31142515E-02
3.25550000E-01  2.00410541E-01  1.29637052E-02
3.26050000E-01  1.93448784E-01  1.30639258E-02
3.26560000E-01  1.99847162E-01  1.31440584E-02
3.27070000E-01  1.89076216E-01  1.30692248E-02
3.27570000E-01  1.93120541E-01  1.30727011E-02
3.28080000E-01  2.05187568E-01  1.31445533E-02
3.28590000E-01  1.92149324E-01  1.31949659E-02
3.29090000E-01  1.84350811E-01  1.30601126E-02
3.29600000E-01  1.96985541E-01  1.31467707E-02
3.30100000E-01  1.88282432E-01  1.31447510E-02
3.30610000E-01  1.85231486E-01  1.32149786E-02
3.31120000E-01  1.78211351E-01  1.31189579E-02
3.31620000E-01  2.10503784E-01  1.31641014E-02
3.32130000E-01  2.07763514E-01  1.32497042E-02
3.32640000E-01  1.67405811E-01  1.31698882E-02
3.33140000E-01  2.00128514E-01  1.31545008E-02
3.33650000E-01  1.99097162E-01  1.32090786E-02
3.34160000E-01  1.87666757E-01  1.33366963E-02
3.34660000E-01  2.06946892E-01  1.32138383E-02
3.35170000E-01  1.86590676E-01  1.32076940E-02
3.35680000E-01  1.81145405E-01  1.33361791E-02
3.36180000E-01  1.81917838E-01  1.33279045E-02
3.36690000E-01  1.82202973E-01  1.31852341E-02
3.37200000E-01  1.90910000E-01  1.33163171E-02
3.37700000E-01  1.79099459E-01  1.33749756E-02
3.38210000E-01  2.02856216E-01  1.32863728E-02
3.38710000E-01  1.87219595E-01  1.33195141E-02
3.39220000E-01  1.60212162E-01  1.33838858E-02
3.39730000E-01  1.98893378E-01  1.34227347E-02
3.40240000E-01  1.96716622E-01  1.33018721E-02
3.40740000E-01  1.72579730E-01  1.34333989E-02
3.41250000E-01  1.79498378E-01  1.34463697E-02
3.41750000E-01  1.91108784E-01  1.34020125E-02
3.42260000E-01  2.05333649E-01  1.33317231E-02
3.42770000E-01  1.88075541E-01  1.34365521E-02
3.43270000E-01  1.76490676E-01  1.34743081E-02
3.43780000E-01  1.85875135E-01  1.33857230E-02
3.44290000E-01  1.86482432E-01  1.34153535E-02
3.44790000E-01  1.79524730E-01  1.34819674E-02
3.45300000E-01  1.79876486E-01  1.34787209E-02
3.45810000E-01  1.69190405E-01  1.34060887E-02
3.46310000E-01  1.88911351E-01  1.34792586E-02
3.46820000E-01  1.69615000E-01  1.34863753E-02
3.47320000E-01  1.70829324E-01  1.34511869E-02
3.47830000E-01  1.85807162E-01  1.35151032E-02
3.48340000E-01  1.77183784E-01  1.35130699E-02
3.48850000E-01  1.78946351E-01  1.35630279E-02
3.49350000E-01  1.91786351E-01  1.32753397E-02
3.49860000E-01  1.77260946E-01  1.32835089E-02
3.50360000E-01  1.82173919E-01  1.31037264E-02
3.50870000E-01  1.62614865E-01  1.29875368E-02
3.51380000E-01  1.84694189E-01  1.29638377E-02
3.51880000E-01  1.49949595E-01  1.28924459E-02
3.52390000E-01  1.61862432E-01  1.27848177E-02
3.52900000E-01  1.80566622E-01  1.27210372E-02
3.53400000E-01  1.64565405E-01  1.29619792E-02
3.53910000E-01  1.69271622E-01  1.29946903E-02
3.54420000E-01  1.83822027E-01  1.29720099E-02
3.54920000E-01  1.85007027E-01  1.29471684E-02
3.55430000E-01  1.76613649E-01  1.30221603E-02
3.55940000E-01  1.62406081E-01  1.31120362E-02
3.56440000E-01  1.60347838E-01  1.30051536E-02
3.56950000E-01  1.69836486E-01  1.30256982E-02
3.57460000E-01  1.78746216E-01  1.31007444E-02
3.57960000E-01  1.65892838E-01  1.31011197E-02
3.58470000E-01  1.76367838E-01  1.29609352E-02
3.58970000E-01  1.66295811E-01  1.31145144E-02
3.59480000E-01  1.71592568E-01  1.31155714E-02
3.59990000E-01  1.60616351E-01  1.30314585E-02
3.60490000E-01  1.79867568E-01  1.30411324E-02
3.61000000E-01  1.74258378E-01  1.30713901E-02
3.61510000E-01  1.53786351E-01  1.31330663E-02
3.62010000E-01  1.62221216E-01  1.29668492E-02
3.62520000E-01  1.68128784E-01  1.30515610E-02
3.63030000E-01  1.62954189E-01  1.32102018E-02
3.63530000E-01  1.53752568E-01  1.32077564E-02
3.64040000E-01  1.54186351E-01  1.31526638E-02
3.64550000E-01  1.66014054E-01  1.32632069E-02
3.65050000E-01  1.53637432E-01  1.33728578E-02
3.65560000E-01  1.54461216E-01  1.34771255E-02
3.66060000E-01  1.67318919E-01  1.34835330E-02
3.66570000E-01  1.58714730E-01  1.34828631E-02
3.67080000E-01  1.73358784E-01  1.36096201E-02
3.67580000E-01  1.69894189E-01  1.35152749E-02
3.68090000E-01  1.52884865E-01  1.37439773E-02
3.68600000E-01  1.70921216E-01  1.36591789E-02
3.69100000E-01  1.73587703E-01  1.36096866E-02
3.69610000E-01  1.54181892E-01  1.36579634E-02
3.70120000E-01  1.70757568E-01  1.37477254E-02
3.70620000E-01  1.52116081E-01  1.38707783E-02
3.71130000E-01  1.47339459E-01  1.38011404E-02
3.71630000E-01  1.64207703E-01  1.39815621E-02
3.72140000E-01  1.61563514E-01  1.40698521E-02
3.72650000E-01  1.32659189E-01  1.40026641E-02
3.73160000E-01  1.51445541E-01  1.41431385E-02
3.73660000E-01  1.57146081E-01  1.42415313E-02
3.74170000E-01  1.43792027E-01  1.42302064E-02
3.74670000E-01  1.67249730E-01  1.42999679E-02
3.75180000E-01  1.73402432E-01  1.43565921E-02
3.75690000E-01  1.58407973E-01  1.44660308E-02
3.76190000E-01  1.42026486E-01  1.44465204E-02
3.76700000E-01  1.47461622E-01  1.44857697E-02
3.77210000E-01  1.89601081E-01  1.46699590E-02
3.77710000E-01  1.41957162E-01  1.46714856E-02
3.78220000E-01  1.34567027E-01  1.47765997E-02
3.78720000E-01  1.75422838E-01  1.48160302E-02
3.79230000E-01  1.47501351E-01  1.49162299E-02
3.79740000E-01  1.59406622E-01  1.49328154E-02
3.80240000E-01  1.57081486E-01  1.49742686E-02
3.80750000E-01  1.39716622E-01  1.50601473E-02
3.81260000E-01  1.48002297E-01  1.51238294E-02
3.81760000E-01  1.38569459E-01  1.51122135E-02
3.82270000E-01  1.21054189E-01  1.52534801E-02
3.82780000E-01  1.78780000E-01  1.53435908E-02
3.83280000E-01  1.56126351E-01  1.53642999E-02
3.83790000E-01  1.35184730E-01  1.53991084E-02
3.84300000E-01  1.67240270E-01  1.54974432E-02
3.84800000E-01  1.63077297E-01  1.56997117E-02
3.85310000E-01  1.38282027E-01  1.55187198E-02
3.85820000E-01  1.48972703E-01  1.57167111E-02
3.86320000E-01  1.26231892E-01  1.58150786E-02
3.86830000E-01  1.47867162E-01  1.58417061E-02
3.87330000E-01  1.54312973E-01  1.69775133E-02
3.87840000E-01  1.63336757E-01  1.58819519E-02
3.88350000E-01  1.45033649E-01  1.61542166E-02
3.88850000E-01  1.54156486E-01  1.61769928E-02
3.89360000E-01  1.78457703E-01  1.61024333E-02
3.89870000E-01  1.51960541E-01  1.62466883E-02
3.90370000E-01  1.43135270E-01  1.64380389E-02
3.90880000E-01  1.71700811E-01  1.64232528E-02
3.91380000E-01  1.52533784E-01  1.64484032E-02
3.91890000E-01  1.57156081E-01  1.65509123E-02
3.92400000E-01  1.71112027E-01  1.67662927E-02
3.92910000E-01  1.53317027E-01  1.66211582E-02
3.93410000E-01  1.64861351E-01  1.67007225E-02
3.93920000E-01  1.25815811E-01  1.68415286E-02
3.94420000E-01  1.47151892E-01  1.70703815E-02
3.94930000E-01  1.59372162E-01  1.70033505E-02
3.95440000E-01  1.57914054E-01  1.70001191E-02
3.95940000E-01  1.47295405E-01  1.72045356E-02
3.96450000E-01  1.31515000E-01  1.74008051E-02
3.96960000E-01  1.37126486E-01  1.71754403E-02
3.97460000E-01  1.30755270E-01  1.73714838E-02
3.97970000E-01  1.59270135E-01  1.76717102E-02
3.98480000E-01  1.32089189E-01  1.76461932E-02
3.98980000E-01  1.51120135E-01  1.75468108E-02
3.99490000E-01  1.51315676E-01  1.76397396E-02
3.99990000E-01  1.40065000E-01  1.81825996E-02
4.00500000E-01  1.59731351E-01  1.77434073E-02
4.01010000E-01  1.58195135E-01  1.78542209E-02
4.01510000E-01  1.27106081E-01  1.80707255E-02
4.02020000E-01  1.31345811E-01  1.82682807E-02
4.02530000E-01  1.33743378E-01  1.82299578E-02
4.03030000E-01  1.54914459E-01  1.81079931E-02
4.03540000E-01  1.17143514E-01  1.84121444E-02
4.04040000E-01  1.28426757E-01  1.81685347E-02
4.04550000E-01  1.33537838E-01  1.80801856E-02
4.05060000E-01  1.43696081E-01  1.82415054E-02
4.05560000E-01  1.55791351E-01  1.86246113E-02
4.06070000E-01  1.46114865E-01  1.81604533E-02
4.06580000E-01  1.39432973E-01  1.82774456E-02
4.07080000E-01  1.21205135E-01  1.85076426E-02
4.07590000E-01  1.72471216E-01  1.87538667E-02
4.08100000E-01  1.34232297E-01  1.82900627E-02
4.08600000E-01  1.42987703E-01  1.84814583E-02
4.09110000E-01  1.38938108E-01  1.89462451E-02
4.09620000E-01  1.26720000E-01  1.84679289E-02
4.10120000E-01  1.46502432E-01  1.85552748E-02
4.10630000E-01  1.46560946E-01  1.86623608E-02
4.11130000E-01  1.38311081E-01  1.90849973E-02
4.11640000E-01  1.71192973E-01  1.85750037E-02
4.12150000E-01  1.30380000E-01  1.85858400E-02
4.12650000E-01  1.58618243E-01  1.89834084E-02
4.13160000E-01  1.23752838E-01  1.90359594E-02
4.13670000E-01  1.43298919E-01  1.87028660E-02
4.14170000E-01  1.51134189E-01  1.90059761E-02
4.14680000E-01  1.45852973E-01  1.93638172E-02
4.15190000E-01  1.55776486E-01  1.91696702E-02
4.15690000E-01  1.55476892E-01  1.89989976E-02
4.16200000E-01  1.61005000E-01  1.94096614E-02
4.16700000E-01  1.37472973E-01  1.98016328E-02
4.17210000E-01  1.62914189E-01  1.91434358E-02
4.17720000E-01  1.29452162E-01  1.94818972E-02
4.18220000E-01  1.63443108E-01  1.98721140E-02
4.18730000E-01  1.34572973E-01  2.00313474E-02
4.19240000E-01  1.51399595E-01  1.96394538E-02
4.19740000E-01  1.49069459E-01  1.98657401E-02
4.20250000E-01  1.48741757E-01  2.04811700E-02
4.20750000E-01  1.16285270E-01  1.99799969E-02
4.21260000E-01  1.58592703E-01  2.01263427E-02
4.21770000E-01  1.39063919E-01  2.05550990E-02
4.22270000E-01  1.61813514E-01  2.09850115E-02
4.22780000E-01  1.61008784E-01  2.03896564E-02
4.23290000E-01  1.32024865E-01  2.06588937E-02
4.23790000E-01  1.36958919E-01  2.12815817E-02
4.24300000E-01  1.94366216E-01  2.13395295E-02
4.24800000E-01  1.33655946E-01  2.09581719E-02
4.25310000E-01  1.58399730E-01  2.12349912E-02
4.25820000E-01  1.26561081E-01  2.20151824E-02
4.26320000E-01  1.46023108E-01  2.14200978E-02
4.26830000E-01  1.36644595E-01  2.16620406E-02
4.27340000E-01  1.37097027E-01  2.19226832E-02
4.27840000E-01  1.14604189E-01  2.26528653E-02
4.28350000E-01  1.34113649E-01  2.19943119E-02
4.28860000E-01  8.24291892E-02  2.23095651E-02
4.29360000E-01  1.30835000E-01  2.29349799E-02
4.29870000E-01  1.26747297E-01  2.29370792E-02
4.30380000E-01  1.43040405E-01  2.26667684E-02
4.30880000E-01  1.25172973E-01  2.30190460E-02
4.31390000E-01  1.12607162E-01  2.34760314E-02
4.31890000E-01  9.55195946E-02  2.30819368E-02
4.32400000E-01  1.16416757E-01  2.33067555E-02
4.32910000E-01  1.52921351E-01  2.37426251E-02
4.33410000E-01  1.23298919E-01  2.43292284E-02
4.33920000E-01  1.15048514E-01  2.39689838E-02
4.34430000E-01  1.10655135E-01  2.42251987E-02
4.34930000E-01  1.43568108E-01  2.47424722E-02
4.35440000E-01  1.41156081E-01  2.51701964E-02
4.35940000E-01  1.54486892E-01  2.50260680E-02
4.36450000E-01  1.13540405E-01  2.54223136E-02
4.36960000E-01  1.22394324E-01  2.55611419E-02
4.37460000E-01  1.31063514E-01  2.60009257E-02
4.37970000E-01  1.28902027E-01  2.59351168E-02
4.38480000E-01  1.71935135E-01  2.63134738E-02
4.38980000E-01  1.39332838E-01  2.67523713E-02
4.39490000E-01  1.17178378E-01  2.68017232E-02
4.40000000E-01  1.33422973E-01  2.70118376E-02


### HEADER:
#
#{
#    "analysis": {
#        "guinier": {
#            "I0": "0.8883856994583448",
#            "I0_autorg_err": -1,
#            "I0_err": 0.0035964907353675203,
#            "I0_est_err": 0.002238143432275391,
#            "I0_fit_err": 0.0035964907353675203,
#            "Rg": "8.209770259198578",
#            "Rg_autorg_err": -1,
#            "Rg_err": 0.07606391929936855,
#            "Rg_est_err": 0.0688621439661166,
#            "Rg_fit_err": 0.07606391929936855,
#            "nEnd": 246,
#            "nStart": 35,
#            "qEnd": "0.13404",
#            "qRg_max": "1.1004376055429774",
#            "qRg_min": "0.22256687172687345",
#            "qStart": "0.02711",
#            "rsq": "0.9368426675119585"
#        },
#        "molecularWeight": {
#            "Absolute": {
#                "Density_buffer": "3.34e+23",
#                "Density_dry_protein": "3.22e+23",
#                "MW": "",
#                "Partial_specific_volume": "0.7425"
#            },
#            "DatmwBayes": {
#                "ConfidenceIntervalLower": "0.0",
#                "ConfidenceIntervalProbability": "90.0",
#                "ConfidenceIntervalUpper": "127.45",
#                "MW": "2.125",
#                "MWProbability": "8.63636"
#            },
#            "I(0)Concentration": {
#                "MW": ""
#            },
#            "PorodVolume": {
#                "Cutoff": "Default",
#                "Density": "0.00083",
#                "MW": "-1.446758612904488",
#                "Q_max": "0.42886",
#                "VPorod": "2848.480005000455",
#                "VPorod_Corrected": "-1743.0826661499855"
#            },
#            "ShapeAndSize": {
#                "Dmax": "",
#                "MW": "",
#                "Shape": ""
#            },
#            "VolumeOfCorrelation": {
#                "Cutoff": "Manual",
#                "MW": "2.0735659828796167",
#                "Q_max": "0.3",
#                "Type": "Protein",
#                "Vcor": "45.77764619824374"
#            }
#        }
#    },
#    "counters": {
#        "comment": ""
#    },
#    "filename": "Af Betaine 8.dat",
#    "history": {
#        "averaged_files": [
#            [
#                "F7_Af_6_snap_00002.sub.1.ave.dat"
#            ],
#            [
#                "F7_Af_6_snap_00003.sub.1.ave.dat"
#            ],
#            [
#                "F7_Af_6_snap_00004.sub.1.ave.dat"
#            ],
#            [
#                "F7_Af_6_snap_00005.sub.1.ave.dat"
#            ],
#            [
#                "F7_Af_6_snap_00006.sub.1.ave.dat"
#            ],
#            [
#                "F7_Af_6_snap_00007.sub.1.ave.dat"
#            ],
#            [
#                "F7_Af_6_snap_00008.sub.1.ave.dat"
#            ],
#            [
#                "F7_Af_6_snap_00009.sub.1.ave.dat"
#            ],
#            [
#                "F7_Af_6_snap_00010.sub.1.ave.dat"
#            ],
#            [
#                "F7_Af_6_snap_00011.sub.1.ave.dat"
#            ],
#            [
#                "F7_Af_6_snap_00012.sub.1.ave.dat"
#            ],
#            [
#                "F7_Af_6_snap_00013.sub.1.ave.dat"
#            ],
#            [
#                "F7_Af_6_snap_00014.sub.1.ave.dat"
#            ],
#            [
#                "F7_Af_6_snap_00015.sub.1.ave.dat"
#            ],
#            [
#                "F7_Af_6_snap_00016.sub.1.ave.dat"
#            ],
#            [
#                "F7_Af_6_snap_00017.sub.1.ave.dat"
#            ],
#            [
#                "F7_Af_6_snap_00018.sub.1.ave.dat"
#            ],
#            [
#                "F7_Af_6_snap_00019.sub.1.ave.dat"
#            ],
#            [
#                "F7_Af_6_snap_00020.sub.1.ave.dat"
#            ],
#            [
#                "F7_Af_6_snap_00021.sub.1.ave.dat"
#            ],
#            [
#                "F7_Af_6_snap_00022.sub.1.ave.dat"
#            ],
#            [
#                "F7_Af_6_snap_00023.sub.1.ave.dat"
#            ],
#            [
#                "F7_Af_6_snap_00024.sub.1.ave.dat"
#            ],
#            [
#                "F7_Af_6_snap_00025.sub.1.ave.dat"
#            ],
#            [
#                "F7_Af_6_snap_00026.sub.1.ave.dat"
#            ],
#            [
#                "F7_Af_6_snap_00027.sub.1.ave.dat"
#            ],
#            [
#                "F7_Af_6_snap_00028.sub.1.ave.dat"
#            ],
#            [
#                "F7_Af_6_snap_00029.sub.1.ave.dat"
#            ],
#            [
#                "F7_Af_6_snap_00030.sub.1.ave.dat"
#            ],
#            [
#                "F7_Af_6_snap_00031.sub.1.ave.dat"
#            ],
#            [
#                "F7_Af_6_snap_00032.sub.1.ave.dat"
#            ],
#            [
#                "F7_Af_6_snap_00034.sub.1.ave.dat"
#            ],
#            [
#                "F7_Af_6_snap_00035.sub.1.ave.dat"
#            ],
#            [
#                "F7_Af_6_snap_00036.sub.1.ave.dat"
#            ],
#            [
#                "F7_Af_6_snap_00037.sub.1.ave.dat"
#            ],
#            [
#                "F7_Af_6_snap_00038.sub.1.ave.dat"
#            ],
#            [
#                "F7_Af_6_snap_00039.sub.1.ave.dat"
#            ]
#        ]
#    }
#}
```
