## Supplementary material for "LEA_4 motifs function alone and in conjunction with synergistic cosolutes to protect a labile enzyme during desiccation": File S1: Buffer 4.dat

```
### DATA:
#
# 561
#      Q             I(Q)           Error     
9.50000000E-03  4.22215512E+00  3.73956004E+00
1.02600000E-02  9.81555016E+00  2.18122300E+00
1.10200000E-02  3.82930257E+00  1.26617828E+00
1.17800000E-02  1.64083391E+00  7.30181858E-01
1.25400000E-02  8.89402531E-01  4.35043789E-01
1.33000000E-02  6.49529372E-01  2.74788244E-01
1.40600000E-02  4.18844421E-01  1.69562460E-01
1.48200000E-02  2.82922883E-01  1.12038061E-01
1.55800000E-02  2.43228021E-01  7.80708584E-02
1.63400000E-02  3.31592848E-01  5.75587388E-02
1.71000000E-02  2.18267414E-01  4.75087875E-02
1.78600000E-02  3.45652483E-01  3.90275745E-02
1.86200000E-02  2.20226221E-01  3.23989274E-02
1.93800000E-02  2.34079103E-01  2.85702726E-02
2.01400000E-02  2.32421931E-01  2.67885790E-02
2.09000000E-02  2.30980469E-01  2.47821319E-02
2.16600000E-02  2.77572055E-01  2.35352649E-02
2.24200000E-02  2.31889552E-01  2.21120249E-02
2.31800000E-02  2.16869766E-01  2.11888219E-02
2.39500000E-02  1.92894945E-01  1.99695889E-02
2.47100000E-02  2.29132152E-01  1.96910303E-02
2.54700000E-02  2.53048855E-01  1.85604238E-02
2.62300000E-02  2.59733938E-01  1.82297886E-02
2.69900000E-02  2.65180007E-01  1.75118516E-02
2.77500000E-02  2.51302441E-01  1.68479769E-02
2.85100000E-02  2.47818414E-01  1.64797517E-02
2.92700000E-02  2.15015097E-01  1.60532231E-02
3.00300000E-02  2.27411821E-01  1.55708167E-02
3.07900000E-02  2.42277152E-01  1.53024985E-02
3.15500000E-02  2.28172055E-01  1.49703889E-02
3.23100000E-02  2.32152207E-01  1.44524758E-02
3.30700000E-02  2.63703634E-01  1.42335379E-02
3.38300000E-02  2.25413290E-01  1.38786100E-02
3.45900000E-02  2.34675600E-01  1.35809970E-02
3.53500000E-02  2.54439979E-01  1.33586312E-02
3.61100000E-02  2.26982469E-01  1.31072403E-02
3.68700000E-02  2.36579441E-01  1.30149182E-02
3.76300000E-02  2.31255076E-01  1.26593114E-02
3.83900000E-02  2.08889738E-01  1.24086688E-02
3.91500000E-02  2.37879800E-01  1.24316497E-02
3.99100000E-02  2.12816221E-01  1.19584489E-02
4.06700000E-02  2.37868517E-01  1.18961385E-02
4.14300000E-02  2.30264503E-01  1.16712597E-02
4.21900000E-02  2.32230966E-01  1.16366331E-02
4.29500000E-02  2.20921683E-01  1.14234895E-02
4.37100000E-02  2.44435166E-01  1.11612401E-02
4.44700000E-02  2.45248193E-01  1.09664105E-02
4.52300000E-02  2.17761131E-01  1.09086899E-02
4.59900000E-02  2.29176676E-01  1.06204912E-02
4.67500000E-02  2.12346034E-01  1.05366047E-02
4.75100000E-02  2.33576503E-01  1.04461730E-02
4.82700000E-02  2.25572731E-01  1.03742332E-02
4.90300000E-02  2.42554697E-01  1.02639312E-02
4.97900000E-02  2.42646766E-01  1.01592950E-02
5.05500000E-02  2.41104007E-01  1.00475668E-02
5.13100000E-02  2.30191255E-01  9.95538072E-03
5.20700000E-02  2.39677703E-01  9.85863748E-03
5.28300000E-02  2.39557110E-01  9.82444834E-03
5.35900000E-02  2.21494090E-01  9.66321472E-03
5.43500000E-02  2.11183621E-01  9.58760050E-03
5.51100000E-02  2.19943145E-01  9.50355923E-03
5.58700000E-02  2.26740807E-01  9.36078295E-03
5.66300000E-02  2.06399014E-01  9.31636378E-03
5.73900000E-02  2.12639124E-01  9.25294963E-03
5.81500000E-02  2.26663048E-01  9.14697498E-03
5.89100000E-02  2.17752566E-01  9.03394005E-03
5.96700000E-02  2.14291841E-01  9.01125269E-03
6.04300000E-02  2.29612497E-01  8.86634624E-03
6.11900000E-02  2.14331428E-01  8.88325574E-03
6.19500000E-02  2.27037662E-01  8.74449892E-03
6.27100000E-02  2.15069055E-01  8.75398705E-03
6.34700000E-02  2.22035648E-01  8.66728204E-03
6.42300000E-02  2.09183559E-01  8.62968906E-03
6.49900000E-02  2.14539841E-01  8.57751736E-03
6.57500000E-02  2.28396552E-01  8.50909802E-03
6.65100000E-02  2.22125131E-01  8.48852874E-03
6.72700000E-02  2.18831772E-01  8.28766261E-03
6.80300000E-02  2.22146683E-01  8.33941767E-03
6.87900000E-02  2.23758952E-01  8.28239495E-03
6.95500000E-02  2.18856172E-01  8.17581074E-03
7.03100000E-02  2.26025821E-01  8.16478032E-03
7.10700000E-02  2.10844841E-01  8.05160120E-03
7.18300000E-02  2.22887559E-01  8.00209653E-03
7.25900000E-02  2.10661124E-01  7.95910289E-03
7.33500000E-02  2.22561214E-01  7.91626702E-03
7.41200000E-02  2.21598772E-01  7.84177637E-03
7.48800000E-02  1.97317779E-01  7.83091151E-03
7.56400000E-02  2.17151552E-01  7.76674503E-03
7.64000000E-02  2.15630931E-01  7.73667893E-03
7.71600000E-02  2.13380766E-01  7.70673157E-03
7.79200000E-02  2.27150490E-01  7.61489210E-03
7.86800000E-02  2.13137531E-01  7.59778210E-03
7.94400000E-02  2.14043648E-01  7.52312717E-03
8.02000000E-02  2.18227172E-01  7.51678071E-03
8.09600000E-02  2.24806303E-01  7.45353516E-03
8.17200000E-02  2.31830717E-01  7.43245437E-03
8.24800000E-02  2.19365324E-01  7.40417245E-03
8.32400000E-02  2.17117752E-01  7.34506423E-03
8.40000000E-02  2.19537917E-01  7.27530321E-03
8.47600000E-02  2.03123772E-01  7.22889648E-03
8.55200000E-02  2.20362366E-01  7.28284611E-03
8.62800000E-02  2.15031124E-01  7.35113717E-03
8.70400000E-02  2.30195545E-01  7.49522180E-03
8.78000000E-02  2.18785117E-01  7.58771749E-03
8.85600000E-02  2.21143959E-01  7.74313410E-03
8.93200000E-02  2.06859434E-01  7.73224920E-03
9.00800000E-02  2.19587462E-01  7.80539791E-03
9.08400000E-02  2.18122393E-01  7.86293037E-03
9.16000000E-02  2.13924276E-01  7.92928326E-03
9.23600000E-02  2.10906945E-01  7.97145883E-03
9.31200000E-02  2.07051772E-01  7.94404442E-03
9.38800000E-02  2.00864290E-01  8.01826346E-03
9.46400000E-02  2.08120428E-01  8.01066652E-03
9.54000000E-02  1.82450855E-01  8.02399532E-03
9.61600000E-02  1.96030917E-01  8.04115739E-03
9.69200000E-02  2.10208841E-01  7.97804259E-03
9.76800000E-02  2.04129110E-01  8.07514601E-03
9.84400000E-02  1.87622014E-01  7.88444814E-03
9.92000000E-02  2.08196931E-01  7.86296380E-03
9.99600000E-02  1.99010117E-01  7.68507575E-03
1.00720000E-01  2.03677366E-01  7.58607619E-03
1.01480000E-01  2.19535428E-01  7.38235476E-03
1.02240000E-01  2.09442207E-01  7.33051172E-03
1.03000000E-01  2.14505331E-01  7.21980154E-03
1.03760000E-01  2.10702248E-01  7.18047848E-03
1.04520000E-01  2.07395186E-01  7.12451749E-03
1.05280000E-01  2.13906048E-01  7.02731806E-03
1.06040000E-01  1.99373890E-01  7.03562708E-03
1.06800000E-01  2.16725745E-01  6.97146832E-03
1.07560000E-01  1.97977372E-01  6.96842292E-03
1.08320000E-01  2.06640214E-01  6.86257768E-03
1.09080000E-01  2.03030897E-01  6.88222253E-03
1.09840000E-01  1.97093138E-01  6.86690881E-03
1.10600000E-01  2.01032552E-01  6.93093369E-03
1.11360000E-01  2.06189655E-01  6.87651881E-03
1.12120000E-01  1.96407634E-01  6.87602155E-03
1.12880000E-01  2.14401621E-01  6.84421476E-03
1.13640000E-01  1.99228779E-01  6.76160787E-03
1.14400000E-01  2.04722200E-01  6.73237565E-03
1.15160000E-01  1.99764303E-01  6.65485897E-03
1.15920000E-01  2.11313021E-01  6.66049902E-03
1.16680000E-01  2.06960069E-01  6.62129699E-03
1.17440000E-01  2.10616690E-01  6.57247291E-03
1.18200000E-01  2.11835097E-01  6.53658863E-03
1.18960000E-01  2.03443648E-01  6.48553310E-03
1.19720000E-01  2.09679476E-01  6.47650846E-03
1.20480000E-01  1.91807021E-01  6.42638359E-03
1.21240000E-01  2.06147697E-01  6.38035169E-03
1.22000000E-01  2.10264014E-01  6.34208841E-03
1.22760000E-01  2.03442193E-01  6.31391844E-03
1.23520000E-01  1.97115903E-01  6.30044121E-03
1.24280000E-01  1.95803034E-01  6.27022413E-03
1.25040000E-01  1.94345138E-01  6.22035955E-03
1.25800000E-01  2.02948110E-01  6.16923431E-03
1.26560000E-01  1.91927483E-01  6.18165355E-03
1.27320000E-01  1.94590559E-01  6.13857009E-03
1.28080000E-01  1.97930662E-01  6.11521429E-03
1.28840000E-01  2.02300303E-01  6.11231431E-03
1.29600000E-01  2.04613455E-01  6.05446996E-03
1.30360000E-01  1.95266862E-01  6.02439695E-03
1.31120000E-01  1.87066283E-01  5.98780483E-03
1.31880000E-01  2.00552338E-01  5.92902241E-03
1.32640000E-01  1.92668372E-01  5.93351250E-03
1.33400000E-01  2.02807379E-01  5.87822967E-03
1.34160000E-01  2.00578172E-01  5.83634766E-03
1.34920000E-01  1.88746545E-01  5.76885138E-03
1.35680000E-01  2.00044993E-01  5.77807790E-03
1.36440000E-01  1.90492310E-01  5.77262017E-03
1.37200000E-01  1.96036034E-01  5.74787809E-03
1.37960000E-01  1.97653062E-01  5.70922672E-03
1.38730000E-01  1.88110290E-01  5.69601040E-03
1.39490000E-01  2.00655338E-01  5.69325342E-03
1.40250000E-01  1.96578924E-01  5.64726402E-03
1.41010000E-01  1.97872131E-01  5.65040481E-03
1.41770000E-01  1.97779345E-01  5.60435992E-03
1.42530000E-01  1.83221703E-01  5.60823011E-03
1.43290000E-01  1.91116828E-01  5.56621461E-03
1.44050000E-01  1.86384655E-01  5.57899258E-03
1.44810000E-01  2.01958566E-01  5.51038803E-03
1.45570000E-01  1.91670738E-01  5.53013089E-03
1.46330000E-01  1.95932276E-01  5.49276290E-03
1.47090000E-01  1.77081662E-01  5.48796648E-03
1.47850000E-01  1.87579897E-01  5.45387855E-03
1.48610000E-01  1.91483124E-01  5.47448311E-03
1.49370000E-01  1.88022007E-01  5.43903487E-03
1.50130000E-01  1.92667690E-01  5.42834305E-03
1.50890000E-01  1.88585331E-01  5.38253354E-03
1.51650000E-01  1.85345407E-01  5.33916813E-03
1.52410000E-01  1.83111117E-01  5.37311572E-03
1.53170000E-01  1.84836117E-01  5.32800607E-03
1.53930000E-01  1.79020828E-01  5.33312536E-03
1.54690000E-01  1.91086572E-01  5.28492755E-03
1.55450000E-01  1.87230117E-01  5.29138588E-03
1.56210000E-01  1.82251103E-01  5.26381574E-03
1.56970000E-01  1.83055069E-01  5.24289408E-03
1.57730000E-01  1.82109379E-01  5.21940799E-03
1.58490000E-01  1.79379434E-01  5.22439970E-03
1.59250000E-01  1.89545034E-01  5.19960537E-03
1.60010000E-01  1.79795055E-01  5.17027925E-03
1.60770000E-01  1.73243455E-01  5.17156999E-03
1.61530000E-01  1.74578593E-01  5.13965689E-03
1.62290000E-01  1.81427076E-01  5.13712366E-03
1.63050000E-01  1.75478145E-01  5.08274753E-03
1.63810000E-01  1.82347138E-01  5.08641735E-03
1.64570000E-01  1.81228655E-01  5.07424275E-03
1.65330000E-01  1.71434372E-01  5.05634958E-03
1.66090000E-01  1.72066524E-01  5.05887907E-03
1.66850000E-01  1.73882262E-01  5.03329677E-03
1.67610000E-01  1.74736400E-01  5.02125097E-03
1.68370000E-01  1.75602703E-01  5.01605782E-03
1.69130000E-01  1.71685821E-01  4.99798937E-03
1.69890000E-01  1.70380855E-01  4.97622207E-03
1.70650000E-01  1.75779441E-01  4.95953000E-03
1.71410000E-01  1.70386083E-01  4.93685609E-03
1.72170000E-01  1.75548407E-01  4.93085162E-03
1.72930000E-01  1.70942103E-01  4.94093765E-03
1.73690000E-01  1.70984076E-01  4.90165647E-03
1.74450000E-01  1.60112910E-01  4.97539623E-03
1.75210000E-01  1.54180241E-01  5.08062550E-03
1.75970000E-01  1.59228945E-01  5.13114802E-03
1.76730000E-01  1.53257400E-01  5.16177076E-03
1.77490000E-01  1.58436848E-01  5.16741975E-03
1.78250000E-01  1.53123917E-01  5.22421773E-03
1.79010000E-01  1.46997097E-01  5.24387544E-03
1.79770000E-01  1.53242579E-01  5.25273393E-03
1.80530000E-01  1.57102807E-01  5.27797938E-03
1.81290000E-01  1.46402834E-01  5.31545712E-03
1.82050000E-01  1.42471469E-01  5.30189754E-03
1.82810000E-01  1.46637869E-01  5.32238239E-03
1.83570000E-01  1.52798131E-01  5.35966125E-03
1.84330000E-01  1.47950793E-01  5.37692939E-03
1.85090000E-01  1.44720931E-01  5.38740313E-03
1.85850000E-01  1.33024538E-01  5.42657995E-03
1.86610000E-01  1.40857503E-01  5.39769487E-03
1.87370000E-01  1.39873193E-01  5.44177823E-03
1.88130000E-01  1.32666786E-01  5.42326666E-03
1.88890000E-01  1.32521317E-01  5.41885493E-03
1.89650000E-01  1.38275593E-01  5.42272299E-03
1.90410000E-01  1.32669634E-01  5.44507213E-03
1.91170000E-01  1.35089531E-01  5.46584146E-03
1.91930000E-01  1.38048283E-01  5.48162972E-03
1.92690000E-01  1.36962538E-01  5.48216568E-03
1.93450000E-01  1.27125710E-01  5.50705997E-03
1.94210000E-01  1.36030648E-01  5.53383783E-03
1.94970000E-01  1.26538766E-01  5.47647815E-03
1.95730000E-01  1.34201738E-01  5.52795581E-03
1.96490000E-01  1.28505814E-01  5.50561772E-03
1.97250000E-01  1.11875876E-01  5.52549211E-03
1.98010000E-01  1.27059579E-01  5.54177984E-03
1.98770000E-01  1.24524828E-01  5.55822649E-03
1.99530000E-01  1.29540593E-01  5.53376128E-03
2.00290000E-01  1.09612303E-01  5.52955779E-03
2.01050000E-01  1.28082538E-01  5.52820784E-03
2.01810000E-01  1.22855572E-01  5.49924392E-03
2.02570000E-01  1.17531069E-01  5.51129266E-03
2.03330000E-01  1.24263897E-01  5.51163573E-03
2.04090000E-01  1.24202559E-01  5.53013184E-03
2.04850000E-01  1.14477090E-01  5.52202127E-03
2.05610000E-01  1.18660517E-01  5.54143045E-03
2.06370000E-01  1.19507462E-01  5.50049738E-03
2.07130000E-01  1.12482097E-01  5.51394836E-03
2.07890000E-01  1.21524331E-01  5.53108454E-03
2.08650000E-01  1.17139007E-01  5.51643512E-03
2.09410000E-01  1.20843414E-01  5.52982496E-03
2.10170000E-01  1.14019366E-01  5.51882711E-03
2.10930000E-01  1.10783538E-01  5.55108913E-03
2.11690000E-01  1.16835786E-01  5.55648661E-03
2.12450000E-01  1.08647703E-01  5.51920188E-03
2.13210000E-01  1.17785276E-01  5.53751559E-03
2.13970000E-01  1.01811097E-01  5.50976684E-03
2.14730000E-01  1.09978821E-01  5.50854611E-03
2.15490000E-01  1.05761828E-01  5.51392985E-03
2.16250000E-01  1.09260517E-01  5.50693689E-03
2.17010000E-01  1.06166221E-01  5.49240770E-03
2.17770000E-01  1.14566379E-01  5.48068520E-03
2.18530000E-01  9.81928000E-02  5.48297874E-03
2.19290000E-01  1.05079207E-01  5.42319506E-03
2.20050000E-01  1.09241393E-01  5.46677538E-03
2.20810000E-01  9.68873931E-02  5.41975070E-03
2.21570000E-01  1.03541338E-01  5.39901406E-03
2.22330000E-01  1.01686428E-01  5.38012049E-03
2.23090000E-01  1.06860986E-01  5.38743770E-03
2.23850000E-01  1.08458110E-01  5.35038015E-03
2.24610000E-01  1.12044234E-01  5.37035335E-03
2.25370000E-01  1.07072262E-01  5.35810755E-03
2.26130000E-01  1.05654034E-01  5.28403922E-03
2.26890000E-01  1.07214703E-01  5.29405155E-03
2.27650000E-01  9.60552966E-02  5.24579594E-03
2.28410000E-01  1.02733138E-01  5.23477599E-03
2.29170000E-01  1.02847690E-01  5.20923772E-03
2.29930000E-01  9.32442414E-02  5.19780916E-03
2.30690000E-01  8.92739172E-02  5.17506619E-03
2.31450000E-01  1.03216345E-01  5.19147053E-03
2.32210000E-01  9.94689586E-02  5.17185539E-03
2.32970000E-01  1.02409469E-01  5.12899795E-03
2.33730000E-01  1.00944952E-01  5.14716383E-03
2.34490000E-01  1.00025324E-01  5.11990238E-03
2.35250000E-01  1.02738579E-01  5.09398015E-03
2.36010000E-01  1.06211441E-01  5.07641506E-03
2.36770000E-01  9.58651241E-02  5.06174301E-03
2.37530000E-01  1.00446648E-01  5.04667945E-03
2.38290000E-01  1.04695876E-01  5.02010236E-03
2.39050000E-01  1.04362979E-01  5.02482215E-03
2.39810000E-01  9.41270000E-02  4.98667736E-03
2.40570000E-01  9.75798000E-02  4.96547958E-03
2.41330000E-01  9.65357172E-02  4.94561645E-03
2.42090000E-01  1.00972303E-01  4.93137632E-03
2.42850000E-01  1.07948545E-01  4.95304574E-03
2.43610000E-01  1.04218055E-01  4.90529171E-03
2.44370000E-01  9.33290138E-02  4.93159584E-03
2.45130000E-01  1.04864772E-01  4.86949776E-03
2.45890000E-01  9.54111034E-02  4.88935751E-03
2.46650000E-01  1.00286262E-01  4.84234202E-03
2.47410000E-01  1.03238538E-01  4.86656483E-03
2.48170000E-01  1.03152855E-01  4.83159641E-03
2.48930000E-01  9.51380276E-02  4.80042012E-03
2.49690000E-01  9.34330828E-02  4.80524886E-03
2.50450000E-01  9.35521724E-02  4.76633114E-03
2.51210000E-01  9.07518759E-02  4.77900845E-03
2.51970000E-01  8.90880138E-02  4.74773710E-03
2.52730000E-01  9.01451931E-02  4.75104514E-03
2.53490000E-01  9.11410000E-02  4.71400984E-03
2.54250000E-01  9.80910759E-02  4.70230361E-03
2.55010000E-01  9.53891241E-02  4.69058709E-03
2.55770000E-01  9.18092621E-02  4.68304203E-03
2.56530000E-01  9.32500138E-02  4.65668107E-03
2.57290000E-01  9.35719517E-02  4.65478711E-03
2.58050000E-01  8.76127931E-02  4.64069216E-03
2.58810000E-01  9.69594207E-02  4.62256100E-03
2.59570000E-01  9.45619172E-02  4.60545268E-03
2.60330000E-01  9.12333724E-02  4.60055342E-03
2.61090000E-01  8.93660138E-02  4.59532275E-03
2.61850000E-01  8.86035793E-02  4.56768882E-03
2.62610000E-01  9.16359241E-02  4.56848830E-03
2.63370000E-01  9.54847862E-02  4.55043408E-03
2.64130000E-01  8.32785862E-02  4.55543002E-03
2.64890000E-01  8.85729586E-02  4.53145469E-03
2.65650000E-01  9.08745172E-02  4.52140420E-03
2.66410000E-01  9.35028897E-02  4.49064072E-03
2.67170000E-01  8.59985724E-02  4.46808851E-03
2.67930000E-01  9.45935586E-02  4.46887618E-03
2.68690000E-01  9.19288276E-02  4.47946433E-03
2.69450000E-01  9.48890690E-02  4.45808061E-03
2.70210000E-01  8.81214483E-02  4.43259599E-03
2.70970000E-01  1.00992869E-01  4.45525999E-03
2.71720000E-01  9.43582345E-02  4.41796031E-03
2.72480000E-01  9.55349172E-02  4.44412776E-03
2.73240000E-01  8.48968000E-02  4.39689979E-03
2.74000000E-01  9.23233310E-02  4.40333444E-03
2.74760000E-01  8.40023517E-02  4.38586870E-03
2.75520000E-01  9.02080207E-02  4.39028958E-03
2.76280000E-01  9.09940483E-02  4.37294105E-03
2.77040000E-01  8.30302276E-02  4.37244499E-03
2.77800000E-01  9.02318483E-02  4.34921255E-03
2.78560000E-01  7.89129724E-02  4.34692013E-03
2.79320000E-01  9.29793931E-02  4.33510530E-03
2.80080000E-01  7.98403793E-02  4.31231345E-03
2.80840000E-01  7.87272207E-02  4.32491684E-03
2.81600000E-01  8.50633379E-02  4.29972476E-03
2.82360000E-01  8.88670690E-02  4.30892860E-03
2.83120000E-01  8.67364759E-02  4.27150746E-03
2.83880000E-01  8.79804138E-02  4.27823155E-03
2.84640000E-01  8.34095931E-02  4.28343852E-03
2.85400000E-01  7.92900414E-02  4.27373212E-03
2.86160000E-01  7.93017103E-02  4.27865241E-03
2.86920000E-01  8.57662690E-02  4.25897490E-03
2.87680000E-01  7.53574276E-02  4.28437735E-03
2.88440000E-01  8.80711724E-02  4.27856279E-03
2.89200000E-01  7.49050345E-02  4.29293980E-03
2.89960000E-01  7.98336552E-02  4.28371339E-03
2.90720000E-01  8.47593793E-02  4.28906313E-03
2.91480000E-01  8.52717586E-02  4.30298124E-03
2.92240000E-01  8.02745241E-02  4.30581371E-03
2.93000000E-01  8.03994759E-02  4.30895843E-03
2.93760000E-01  7.98784621E-02  4.32651044E-03
2.94520000E-01  8.15012414E-02  4.32030715E-03
2.95280000E-01  7.65857586E-02  4.32282377E-03
2.96040000E-01  8.30765724E-02  4.31417178E-03
2.96800000E-01  7.40724828E-02  4.31724535E-03
2.97560000E-01  7.26558069E-02  4.31784899E-03
2.98320000E-01  8.04524345E-02  4.32102779E-03
2.99080000E-01  7.65275517E-02  4.31275789E-03
2.99840000E-01  7.39025241E-02  4.28815147E-03
3.00600000E-01  7.98240759E-02  4.31099496E-03
3.01360000E-01  7.93062414E-02  4.28814244E-03
3.02120000E-01  7.26191931E-02  4.28760920E-03
3.02880000E-01  7.26483448E-02  4.26007551E-03
3.03640000E-01  8.64052207E-02  4.27218566E-03
3.04400000E-01  7.41775862E-02  4.24979999E-03
3.05160000E-01  7.04224621E-02  4.30152270E-03
3.05920000E-01  8.41943517E-02  4.32530859E-03
3.06680000E-01  7.14871931E-02  4.30614883E-03
3.07440000E-01  7.90752552E-02  4.34289924E-03
3.08200000E-01  7.89022966E-02  4.34255296E-03
3.08960000E-01  6.85724552E-02  4.37533143E-03
3.09720000E-01  8.26125655E-02  4.35572792E-03
3.10480000E-01  8.03014414E-02  4.36880547E-03
3.11240000E-01  8.05730483E-02  4.36799240E-03
3.12000000E-01  7.61100000E-02  4.36363220E-03
3.12760000E-01  7.15345379E-02  4.36667290E-03
3.13520000E-01  7.51709862E-02  4.35783606E-03
3.14280000E-01  7.92989103E-02  4.37650690E-03
3.15040000E-01  7.17901034E-02  4.37011289E-03
3.15800000E-01  7.21031379E-02  4.38486116E-03
3.16560000E-01  7.87002207E-02  4.36969940E-03
3.17320000E-01  8.01270621E-02  4.37587229E-03
3.18080000E-01  7.46314552E-02  4.39601615E-03
3.18830000E-01  6.91816000E-02  4.38723400E-03
3.19590000E-01  8.05733448E-02  4.41255506E-03
3.20350000E-01  7.94062276E-02  4.43747469E-03
3.21110000E-01  7.89851310E-02  4.44661062E-03
3.21870000E-01  7.59175448E-02  4.44687100E-03
3.22630000E-01  7.19567379E-02  4.46778971E-03
3.23390000E-01  7.51986552E-02  4.46802352E-03
3.24150000E-01  7.56942069E-02  4.48202550E-03
3.24910000E-01  7.57742552E-02  4.51899517E-03
3.25670000E-01  7.55644276E-02  4.50477976E-03
3.26430000E-01  7.82289310E-02  4.52404276E-03
3.27190000E-01  7.57056414E-02  4.52597882E-03
3.27950000E-01  8.10402345E-02  4.53307588E-03
3.28710000E-01  8.07625931E-02  4.51425972E-03
3.29470000E-01  7.85055310E-02  4.52316130E-03
3.30230000E-01  8.43468966E-02  4.52960268E-03
3.30990000E-01  8.11789655E-02  4.51597483E-03
3.31750000E-01  7.72144207E-02  4.53361744E-03
3.32510000E-01  7.82757724E-02  4.53324382E-03
3.33270000E-01  6.47837793E-02  4.54439920E-03
3.34030000E-01  7.38287379E-02  4.55630034E-03
3.34790000E-01  7.76899793E-02  4.56169411E-03
3.35550000E-01  7.52701034E-02  4.57589218E-03
3.36310000E-01  7.56278414E-02  4.57596760E-03
3.37070000E-01  7.67463793E-02  4.56479687E-03
3.37830000E-01  7.88217241E-02  4.58743438E-03
3.38590000E-01  7.70377931E-02  4.59107228E-03
3.39350000E-01  8.56904138E-02  4.61719220E-03
3.40110000E-01  7.82996069E-02  4.59226740E-03
3.40870000E-01  8.03115103E-02  4.62805783E-03
3.41630000E-01  8.08245517E-02  4.61486234E-03
3.42390000E-01  7.10612483E-02  4.63467903E-03
3.43150000E-01  7.04229862E-02  4.61812373E-03
3.43910000E-01  7.74418828E-02  4.64744359E-03
3.44670000E-01  7.85792345E-02  4.65444028E-03
3.45430000E-01  7.78670621E-02  4.66156376E-03
3.46190000E-01  7.70889724E-02  4.68179631E-03
3.46950000E-01  7.55708483E-02  4.64601899E-03
3.47710000E-01  7.52141655E-02  4.67808945E-03
3.48470000E-01  7.12327724E-02  4.65956540E-03
3.49220000E-01  7.37341517E-02  4.69842183E-03
3.49980000E-01  7.59940897E-02  4.58098568E-03
3.50740000E-01  8.66496759E-02  4.54268344E-03
3.51500000E-01  8.90850069E-02  4.52347295E-03
3.52260000E-01  8.22957862E-02  4.45646614E-03
3.53020000E-01  8.65206345E-02  4.43729284E-03
3.53780000E-01  8.34029793E-02  4.48622003E-03
3.54540000E-01  8.20270759E-02  4.53051995E-03
3.55300000E-01  8.07941862E-02  4.52071456E-03
3.56060000E-01  8.13062552E-02  4.53806313E-03
3.56820000E-01  7.92671241E-02  4.53345680E-03
3.57580000E-01  8.32263793E-02  4.54356057E-03
3.58340000E-01  8.14230552E-02  4.54799580E-03
3.59100000E-01  8.42847034E-02  4.55494228E-03
3.59860000E-01  7.49571586E-02  4.56472326E-03
3.60620000E-01  8.20101517E-02  4.56266881E-03
3.61380000E-01  7.84119379E-02  4.55698254E-03
3.62140000E-01  8.08403310E-02  4.54993006E-03
3.62900000E-01  7.26368759E-02  4.57891012E-03
3.63660000E-01  7.08537931E-02  4.57910235E-03
3.64420000E-01  7.75256483E-02  4.57546962E-03
3.65180000E-01  7.42424897E-02  4.59407123E-03
3.65940000E-01  7.14772552E-02  4.60378275E-03
3.66700000E-01  7.42231034E-02  4.59836116E-03
3.67460000E-01  6.73605793E-02  4.60089882E-03
3.68220000E-01  7.13685793E-02  4.62731828E-03
3.68980000E-01  8.00506897E-02  4.66329510E-03
3.69740000E-01  7.69657793E-02  4.66658172E-03
3.70500000E-01  6.96967241E-02  4.69387654E-03
3.71260000E-01  7.10553517E-02  4.72994416E-03
3.72020000E-01  7.40923172E-02  4.74369813E-03
3.72770000E-01  7.51777241E-02  4.77043993E-03
3.73530000E-01  6.47974690E-02  4.81036558E-03
3.74290000E-01  7.26738966E-02  4.82714638E-03
3.75050000E-01  6.37101310E-02  4.87631454E-03
3.75810000E-01  6.92696000E-02  4.89360884E-03
3.76570000E-01  6.56110345E-02  4.93729828E-03
3.77330000E-01  6.92120897E-02  4.95546819E-03
3.78090000E-01  7.29773724E-02  4.98500755E-03
3.78850000E-01  7.60410000E-02  5.01133112E-03
3.79610000E-01  6.25238276E-02  5.06485061E-03
3.80370000E-01  7.14901241E-02  5.08984418E-03
3.81130000E-01  7.78536345E-02  5.12963684E-03
3.81890000E-01  6.64881241E-02  5.15470866E-03
3.82650000E-01  6.13194828E-02  5.16348735E-03
3.83410000E-01  6.94053034E-02  5.21350950E-03
3.84170000E-01  6.54791448E-02  5.24412467E-03
3.84930000E-01  6.67250000E-02  5.26896720E-03
3.85690000E-01  6.03153034E-02  5.31429206E-03
3.86450000E-01  6.06301862E-02  5.34347312E-03
3.87210000E-01  6.08160276E-02  5.37011053E-03
3.87970000E-01  5.79328690E-02  5.65545708E-03
3.88730000E-01  6.11110759E-02  5.45722064E-03
3.89490000E-01  6.25726828E-02  5.46910804E-03
3.90250000E-01  5.59614828E-02  5.51718894E-03
3.91010000E-01  6.43019379E-02  5.55203813E-03
3.91770000E-01  6.41280069E-02  5.61518610E-03
3.92520000E-01  6.81665793E-02  5.64270233E-03
3.93280000E-01  6.70815793E-02  5.66571781E-03
3.94040000E-01  6.75620966E-02  5.70853770E-03
3.94800000E-01  6.89769724E-02  5.73828693E-03
3.95560000E-01  5.78460000E-02  5.79997287E-03
3.96320000E-01  6.12952138E-02  5.82708182E-03
3.97080000E-01  7.06479517E-02  5.88218285E-03
3.97840000E-01  6.10305862E-02  5.91221970E-03
3.98600000E-01  5.68978414E-02  5.94812996E-03
3.99360000E-01  6.48821862E-02  6.00674980E-03
4.00120000E-01  6.45720345E-02  6.01139511E-03
4.00880000E-01  5.31621724E-02  6.05172108E-03
4.01640000E-01  5.71758966E-02  6.13400566E-03
4.02400000E-01  5.21433034E-02  6.15702537E-03
4.03160000E-01  6.41058552E-02  6.22898761E-03
4.03920000E-01  5.60439310E-02  6.65867026E+00
4.04680000E-01  5.89949103E-02  6.23454752E-03
4.05440000E-01  5.29577448E-02  6.22519905E-03
4.06200000E-01  6.12685103E-02  6.28758709E-03
4.06960000E-01  6.09227379E-02  6.29320952E-03
4.07720000E-01  5.52433655E-02  6.37229135E-03
4.08480000E-01  6.49043448E-02  6.35663883E-03
4.09240000E-01  6.02106345E-02  6.39438127E-03
4.09990000E-01  5.94096621E-02  6.42863250E-03
4.10750000E-01  6.43864552E-02  6.44006090E-03
4.11510000E-01  6.75420483E-02  6.49672521E-03
4.12270000E-01  6.73880138E-02  6.46398081E-03
4.13030000E-01  5.16804069E-02  6.48697029E-03
4.13790000E-01  4.51994276E-02  6.48547399E-03
4.14550000E-01  6.17177310E-02  6.53343747E-03
4.15310000E-01  4.67795724E-02  6.55648334E-03
4.16070000E-01  5.44354414E-02  6.56302163E-03
4.16830000E-01  5.67169862E-02  6.65020612E-03
4.17590000E-01  5.81630759E-02  6.63353336E-03
4.18350000E-01  5.49959517E-02  6.72645613E-03
4.19110000E-01  4.96956897E-02  6.71135706E-03
4.19870000E-01  6.80773379E-02  6.70847210E-03
4.20630000E-01  5.48524690E-02  6.82555840E-03
4.21390000E-01  5.18894207E-02  6.80017927E-03
4.22150000E-01  5.51098414E-02  6.86794336E-03
4.22910000E-01  4.67443172E-02  6.92784684E-03
4.23670000E-01  4.33344207E-02  6.98483948E-03
4.24430000E-01  6.87510207E-02  7.06610755E-03
4.25190000E-01  4.85585172E-02  7.06352838E-03
4.25940000E-01  6.26384966E-02  7.21388860E-03
4.26700000E-01  4.19311448E-02  7.24347433E-03
4.27460000E-01  4.62740207E-02  7.29696814E-03
4.28220000E-01  4.62762000E-02  7.35714829E-03
4.28980000E-01  5.31784690E-02  7.41725911E-03
4.29740000E-01  5.52147379E-02  7.55354136E-03
4.30500000E-01  6.30323655E-02  7.56283005E-03
4.31260000E-01  6.27032138E-02  7.70543075E-03
4.32020000E-01  4.57704414E-02  7.75658818E-03
4.32780000E-01  6.23267931E-02  7.86390015E-03
4.33540000E-01  4.71009448E-02  7.93272064E-03
4.34300000E-01  4.55191655E-02  7.99405216E-03
4.35060000E-01  6.43222759E-02  8.17367435E-03


### HEADER:
#
#{
#    "analysis": {},
#    "counters": {
#        "comment": ""
#    },
#    "filename": "Buffer 4.dat",
#    "history": {
#        "subtraction": {
#            "initial_file": [
#                "A_C8_B_Af11_4_snap_00001",
#                {
#                    "averaged_files": [
#                        [
#                            "C8_B_Af11_4_snap_00001.dat"
#                        ],
#                        [
#                            "C8_B_Af11_4_snap_00002.dat"
#                        ],
#                        [
#                            "C8_B_Af11_4_snap_00003.dat"
#                        ],
#                        [
#                            "C8_B_Af11_4_snap_00004.dat"
#                        ],
#                        [
#                            "C8_B_Af11_4_snap_00005.dat"
#                        ],
#                        [
#                            "C8_B_Af11_4_snap_00006.dat"
#                        ],
#                        [
#                            "C8_B_Af11_4_snap_00007.dat"
#                        ],
#                        [
#                            "C8_B_Af11_4_snap_00008.dat"
#                        ],
#                        [
#                            "C8_B_Af11_4_snap_00009.dat"
#                        ],
#                        [
#                            "C8_B_Af11_4_snap_00010.dat"
#                        ],
#                        [
#                            "C8_B_Af11_4_snap_00011.dat"
#                        ],
#                        [
#                            "C8_B_Af11_4_snap_00012.dat"
#                        ],
#                        [
#                            "C8_B_Af11_4_snap_00027.dat"
#                        ],
#                        [
#                            "C8_B_Af11_4_snap_00028.dat"
#                        ],
#                        [
#                            "C8_B_Af11_4_snap_00029.dat"
#                        ],
#                        [
#                            "C8_B_Af11_4_snap_00030.dat"
#                        ],
#                        [
#                            "C8_B_Af11_4_snap_00031.dat"
#                        ],
#                        [
#                            "C8_B_Af11_4_snap_00032.dat"
#                        ],
#                        [
#                            "C8_B_Af11_4_snap_00033.dat"
#                        ],
#                        [
#                            "C8_B_Af11_4_snap_00034.dat"
#                        ],
#                        [
#                            "C8_B_Af11_4_snap_00035.dat"
#                        ],
#                        [
#                            "C8_B_Af11_4_snap_00036.dat"
#                        ],
#                        [
#                            "C8_B_Af11_4_snap_00037.dat"
#                        ],
#                        [
#                            "C8_B_Af11_4_snap_00038.dat"
#                        ],
#                        [
#                            "C8_B_Af11_4_snap_00039.dat"
#                        ],
#                        [
#                            "C8_B_Af11_4_snap_00040.dat"
#                        ],
#                        [
#                            "C8_B_Af11_4_snap_00041.dat"
#                        ],
#                        [
#                            "C8_B_Af11_4_snap_00042.dat"
#                        ],
#                        [
#                            "C8_B_Af11_4_snap_00043.dat"
#                        ]
#                    ]
#                }
#            ],
#            "subtracted_file": [
#                "A_C7_Buffer_snap_00001",
#                {
#                    "averaged_files": [
#                        [
#                            "C7_Buffer_snap_00001.dat"
#                        ],
#                        [
#                            "C7_Buffer_snap_00002.dat"
#                        ],
#                        [
#                            "C7_Buffer_snap_00003.dat"
#                        ],
#                        [
#                            "C7_Buffer_snap_00004.dat"
#                        ],
#                        [
#                            "C7_Buffer_snap_00005.dat"
#                        ],
#                        [
#                            "C7_Buffer_snap_00006.dat"
#                        ],
#                        [
#                            "C7_Buffer_snap_00007.dat"
#                        ],
#                        [
#                            "C7_Buffer_snap_00008.dat"
#                        ],
#                        [
#                            "C7_Buffer_snap_00009.dat"
#                        ],
#                        [
#                            "C7_Buffer_snap_00010.dat"
#                        ],
#                        [
#                            "C7_Buffer_snap_00011.dat"
#                        ],
#                        [
#                            "C7_Buffer_snap_00012.dat"
#                        ],
#                        [
#                            "C7_Buffer_snap_00013.dat"
#                        ],
#                        [
#                            "C7_Buffer_snap_00014.dat"
#                        ],
#                        [
#                            "C7_Buffer_snap_00015.dat"
#                        ],
#                        [
#                            "C7_Buffer_snap_00016.dat"
#                        ],
#                        [
#                            "C7_Buffer_snap_00017.dat"
#                        ],
#                        [
#                            "C7_Buffer_snap_00018.dat"
#                        ],
#                        [
#                            "C7_Buffer_snap_00019.dat"
#                        ],
#                        [
#                            "C7_Buffer_snap_00020.dat"
#                        ],
#                        [
#                            "C7_Buffer_snap_00021.dat"
#                        ],
#                        [
#                            "C7_Buffer_snap_00022.dat"
#                        ],
#                        [
#                            "C7_Buffer_snap_00023.dat"
#                        ],
#                        [
#                            "C7_Buffer_snap_00024.dat"
#                        ],
#                        [
#                            "C7_Buffer_snap_00025.dat"
#                        ],
#                        [
#                            "C7_Buffer_snap_00026.dat"
#                        ],
#                        [
#                            "C7_Buffer_snap_00027.dat"
#                        ],
#                        [
#                            "C7_Buffer_snap_00028.dat"
#                        ],
#                        [
#                            "C7_Buffer_snap_00029.dat"
#                        ],
#                        [
#                            "C7_Buffer_snap_00030.dat"
#                        ],
#                        [
#                            "C7_Buffer_snap_00031.dat"
#                        ],
#                        [
#                            "C7_Buffer_snap_00032.dat"
#                        ],
#                        [
#                            "C7_Buffer_snap_00033.dat"
#                        ],
#                        [
#                            "C7_Buffer_snap_00034.dat"
#                        ],
#                        [
#                            "C7_Buffer_snap_00035.dat"
#                        ],
#                        [
#                            "C7_Buffer_snap_00036.dat"
#                        ],
#                        [
#                            "C7_Buffer_snap_00037.dat"
#                        ],
#                        [
#                            "C7_Buffer_snap_00038.dat"
#                        ],
#                        [
#                            "C7_Buffer_snap_00039.dat"
#                        ],
#                        [
#                            "C7_Buffer_snap_00040.dat"
#                        ],
#                        [
#                            "C7_Buffer_snap_00041.dat"
#                        ],
#                        [
#                            "C7_Buffer_snap_00042.dat"
#                        ],
#                        [
#                            "C7_Buffer_snap_00043.dat"
#                        ],
#                        [
#                            "C7_Buffer_snap_00044.dat"
#                        ],
#                        [
#                            "C7_Buffer_snap_00045.dat"
#                        ],
#                        [
#                            "C7_Buffer_snap_00046.dat"
#                        ],
#                        [
#                            "C7_Buffer_snap_00047.dat"
#                        ],
#                        [
#                            "C7_Buffer_snap_00048.dat"
#                        ],
#                        [
#                            "C7_Buffer_snap_00049.dat"
#                        ],
#                        [
#                            "C7_Buffer_snap_00050.dat"
#                        ]
#                    ]
#                }
#            ]
#        }
#    }
#}
```
