## Supplementary material for "LEA_4 motifs function alone and in conjunction with synergistic cosolutes to protect a labile enzyme during desiccation": File S1: Buffer 4.out

```
####      G N O M             Version 5.0 (r14832)      ####

                                               Tue Apr  4 12:34:22 2023


           ####      Configuration                                 ####


    System Type:                   arbitrary monodisperse (job = 0)

    Minimum characteristic size:         0.0000

    Maximum characteristic size:        28.0000

    rad56:                               0.0000

    Force 0.0 at r = rmin:                  yes

    Force 0.0 at r = rmax:                  yes

    Initial alpha:                       0.0000

    Initial random seed:    1045325054818411960

    Points in real space:                   189


    Input  1:                      Buffer 4.dat

    First data point used:                    1

    Last data point used:                   561

    Scaling coefficient:             0.1000E+01

    Experimental setup:            point collimation


           ####      Results                                       ####


    Parameter    DISCRP  OSCILL  STABIL  SYSDEV  POSITV  VALCEN  SMOOTH

    Weight        1.000   3.000   3.000   3.000   1.000   1.000   1.000

    Sigma         0.300   0.600   0.120   0.120   0.120   0.120   0.600

    Ideal         0.700   1.100   0.000   1.000   1.000   0.950   0.000

    Current       2.200   1.620   0.071   0.371   1.000   0.728   0.132

               --------------------------------------------------------

    Estimate      0.000   0.471   0.705   0.000   1.000   0.033   0.953


    Angular range:                       0.0095 to       0.4351

    Reciprocal space Rg:             0.7789E+01

    Reciprocal space I(0):           0.2568E+00


    Real space range:                    0.0000 to      28.0000

    Real space Rg:                   0.7790E+01 +-   0.3956E-01

    Real space I(0):                 0.2568E+00 +-   0.1163E-02


    Highest ALPHA (theor):           0.4301E+05

    Current ALPHA:                   0.3873E+05


    Total Estimate:                      0.4242 (a SUSPICIOUS solution)


           ####      Experimental Data and Fit                     ####


      S          J EXP       ERROR       J REG       I REG


   0.000000E+00                                                0.256787E+00

   0.730769E-03                                                0.256784E+00

   0.146154E-02                                                0.256776E+00

   0.219231E-02                                                0.256762E+00

   0.292308E-02                                                0.256742E+00

   0.365385E-02                                                0.256717E+00

   0.438462E-02                                                0.256687E+00

   0.511538E-02                                                0.256651E+00

   0.584615E-02                                                0.256609E+00

   0.657692E-02                                                0.256562E+00

   0.730769E-02                                                0.256509E+00

   0.803846E-02                                                0.256451E+00

   0.876923E-02                                                0.256388E+00

   0.950000E-02   0.422216E+01   0.373956E+01   0.256318E+00   0.256318E+00

   0.102600E-01   0.981555E+01   0.218122E+01   0.256241E+00   0.256241E+00

   0.110200E-01   0.382930E+01   0.126618E+01   0.256157E+00   0.256157E+00

   0.117800E-01   0.164083E+01   0.730182E+00   0.256067E+00   0.256067E+00

   0.125400E-01   0.889403E+00   0.435044E+00   0.255972E+00   0.255972E+00

   0.133000E-01   0.649529E+00   0.274788E+00   0.255870E+00   0.255870E+00

   0.140600E-01   0.418844E+00   0.169562E+00   0.255763E+00   0.255763E+00

   0.148200E-01   0.282923E+00   0.112038E+00   0.255649E+00   0.255649E+00

   0.155800E-01   0.243228E+00   0.780709E-01   0.255530E+00   0.255530E+00

   0.163400E-01   0.331593E+00   0.575587E-01   0.255405E+00   0.255405E+00

   0.171000E-01   0.218267E+00   0.475088E-01   0.255274E+00   0.255274E+00

   0.178600E-01   0.345652E+00   0.390276E-01   0.255137E+00   0.255137E+00

   0.186200E-01   0.220226E+00   0.323989E-01   0.254994E+00   0.254994E+00

   0.193800E-01   0.234079E+00   0.285703E-01   0.254846E+00   0.254846E+00

   0.201400E-01   0.232422E+00   0.267886E-01   0.254691E+00   0.254691E+00

   0.209000E-01   0.230980E+00   0.247821E-01   0.254531E+00   0.254531E+00

   0.216600E-01   0.277572E+00   0.235353E-01   0.254365E+00   0.254365E+00

   0.224200E-01   0.231890E+00   0.221120E-01   0.254193E+00   0.254193E+00

   0.231800E-01   0.216870E+00   0.211888E-01   0.254016E+00   0.254016E+00

   0.239500E-01   0.192895E+00   0.199696E-01   0.253830E+00   0.253830E+00

   0.247100E-01   0.229132E+00   0.196910E-01   0.253641E+00   0.253641E+00

   0.254700E-01   0.253049E+00   0.185604E-01   0.253446E+00   0.253446E+00

   0.262300E-01   0.259734E+00   0.182298E-01   0.253246E+00   0.253246E+00

   0.269900E-01   0.265180E+00   0.175119E-01   0.253040E+00   0.253040E+00

   0.277500E-01   0.251302E+00   0.168480E-01   0.252828E+00   0.252828E+00

   0.285100E-01   0.247818E+00   0.164798E-01   0.252610E+00   0.252610E+00

   0.292700E-01   0.215015E+00   0.160532E-01   0.252387E+00   0.252387E+00

   0.300300E-01   0.227412E+00   0.155708E-01   0.252159E+00   0.252159E+00

   0.307900E-01   0.242277E+00   0.153025E-01   0.251924E+00   0.251924E+00

   0.315500E-01   0.228172E+00   0.149704E-01   0.251684E+00   0.251684E+00

   0.323100E-01   0.232152E+00   0.144525E-01   0.251439E+00   0.251439E+00

   0.330700E-01   0.263704E+00   0.142335E-01   0.251188E+00   0.251188E+00

   0.338300E-01   0.225413E+00   0.138786E-01   0.250932E+00   0.250932E+00

   0.345900E-01   0.234676E+00   0.135810E-01   0.250670E+00   0.250670E+00

   0.353500E-01   0.254440E+00   0.133586E-01   0.250403E+00   0.250403E+00

   0.361100E-01   0.226982E+00   0.131072E-01   0.250130E+00   0.250130E+00

   0.368700E-01   0.236579E+00   0.130149E-01   0.249852E+00   0.249852E+00

   0.376300E-01   0.231255E+00   0.126593E-01   0.249569E+00   0.249569E+00

   0.383900E-01   0.208890E+00   0.124087E-01   0.249280E+00   0.249280E+00

   0.391500E-01   0.237880E+00   0.124316E-01   0.248986E+00   0.248986E+00

   0.399100E-01   0.212816E+00   0.119584E-01   0.248686E+00   0.248686E+00

   0.406700E-01   0.237869E+00   0.118961E-01   0.248382E+00   0.248382E+00

   0.414300E-01   0.230265E+00   0.116713E-01   0.248072E+00   0.248072E+00

   0.421900E-01   0.232231E+00   0.116366E-01   0.247757E+00   0.247757E+00

   0.429500E-01   0.220922E+00   0.114235E-01   0.247436E+00   0.247436E+00

   0.437100E-01   0.244435E+00   0.111612E-01   0.247111E+00   0.247111E+00

   0.444700E-01   0.245248E+00   0.109664E-01   0.246780E+00   0.246780E+00

   0.452300E-01   0.217761E+00   0.109087E-01   0.246445E+00   0.246445E+00

   0.459900E-01   0.229177E+00   0.106205E-01   0.246104E+00   0.246104E+00

   0.467500E-01   0.212346E+00   0.105366E-01   0.245758E+00   0.245758E+00

   0.475100E-01   0.233577E+00   0.104462E-01   0.245407E+00   0.245407E+00

   0.482700E-01   0.225573E+00   0.103742E-01   0.245052E+00   0.245052E+00

   0.490300E-01   0.242555E+00   0.102639E-01   0.244691E+00   0.244691E+00

   0.497900E-01   0.242647E+00   0.101593E-01   0.244325E+00   0.244325E+00

   0.505500E-01   0.241104E+00   0.100476E-01   0.243955E+00   0.243955E+00

   0.513100E-01   0.230191E+00   0.995538E-02   0.243579E+00   0.243579E+00

   0.520700E-01   0.239678E+00   0.985864E-02   0.243199E+00   0.243199E+00

   0.528300E-01   0.239557E+00   0.982445E-02   0.242814E+00   0.242814E+00

   0.535900E-01   0.221494E+00   0.966321E-02   0.242425E+00   0.242425E+00

   0.543500E-01   0.211184E+00   0.958760E-02   0.242030E+00   0.242030E+00

   0.551100E-01   0.219943E+00   0.950356E-02   0.241631E+00   0.241631E+00

   0.558700E-01   0.226741E+00   0.936078E-02   0.241228E+00   0.241228E+00

   0.566300E-01   0.206399E+00   0.931636E-02   0.240819E+00   0.240819E+00

   0.573900E-01   0.212639E+00   0.925295E-02   0.240406E+00   0.240406E+00

   0.581500E-01   0.226663E+00   0.914697E-02   0.239989E+00   0.239989E+00

   0.589100E-01   0.217753E+00   0.903394E-02   0.239567E+00   0.239567E+00

   0.596700E-01   0.214292E+00   0.901125E-02   0.239141E+00   0.239141E+00

   0.604300E-01   0.229612E+00   0.886635E-02   0.238710E+00   0.238710E+00

   0.611900E-01   0.214331E+00   0.888326E-02   0.238275E+00   0.238275E+00

   0.619500E-01   0.227038E+00   0.874450E-02   0.237835E+00   0.237835E+00

   0.627100E-01   0.215069E+00   0.875399E-02   0.237391E+00   0.237391E+00

   0.634700E-01   0.222036E+00   0.866728E-02   0.236943E+00   0.236943E+00

   0.642300E-01   0.209184E+00   0.862969E-02   0.236491E+00   0.236491E+00

   0.649900E-01   0.214540E+00   0.857752E-02   0.236034E+00   0.236034E+00

   0.657500E-01   0.228397E+00   0.850910E-02   0.235573E+00   0.235573E+00

   0.665100E-01   0.222125E+00   0.848853E-02   0.235108E+00   0.235108E+00

   0.672700E-01   0.218832E+00   0.828766E-02   0.234639E+00   0.234639E+00

   0.680300E-01   0.222147E+00   0.833942E-02   0.234166E+00   0.234166E+00

   0.687900E-01   0.223759E+00   0.828239E-02   0.233689E+00   0.233689E+00

   0.695500E-01   0.218856E+00   0.817581E-02   0.233208E+00   0.233208E+00

   0.703100E-01   0.226026E+00   0.816478E-02   0.232723E+00   0.232723E+00

   0.710700E-01   0.210845E+00   0.805160E-02   0.232235E+00   0.232235E+00

   0.718300E-01   0.222888E+00   0.800210E-02   0.231742E+00   0.231742E+00

   0.725900E-01   0.210661E+00   0.795910E-02   0.231246E+00   0.231246E+00

   0.733500E-01   0.222561E+00   0.791627E-02   0.230745E+00   0.230745E+00

   0.741200E-01   0.221599E+00   0.784178E-02   0.230235E+00   0.230235E+00

   0.748800E-01   0.197318E+00   0.783091E-02   0.229727E+00   0.229727E+00

   0.756400E-01   0.217152E+00   0.776675E-02   0.229216E+00   0.229216E+00

   0.764000E-01   0.215631E+00   0.773668E-02   0.228701E+00   0.228701E+00

   0.771600E-01   0.213381E+00   0.770673E-02   0.228183E+00   0.228183E+00

   0.779200E-01   0.227150E+00   0.761489E-02   0.227661E+00   0.227661E+00

   0.786800E-01   0.213138E+00   0.759778E-02   0.227135E+00   0.227135E+00

   0.794400E-01   0.214044E+00   0.752313E-02   0.226607E+00   0.226607E+00

   0.802000E-01   0.218227E+00   0.751678E-02   0.226074E+00   0.226074E+00

   0.809600E-01   0.224806E+00   0.745354E-02   0.225539E+00   0.225539E+00

   0.817200E-01   0.231831E+00   0.743245E-02   0.225000E+00   0.225000E+00

   0.824800E-01   0.219365E+00   0.740417E-02   0.224458E+00   0.224458E+00

   0.832400E-01   0.217118E+00   0.734506E-02   0.223913E+00   0.223913E+00

   0.840000E-01   0.219538E+00   0.727530E-02   0.223365E+00   0.223365E+00

   0.847600E-01   0.203124E+00   0.722890E-02   0.222813E+00   0.222813E+00

   0.855200E-01   0.220362E+00   0.728285E-02   0.222258E+00   0.222258E+00

   0.862800E-01   0.215031E+00   0.735114E-02   0.221701E+00   0.221701E+00

   0.870400E-01   0.230196E+00   0.749522E-02   0.221140E+00   0.221140E+00

   0.878000E-01   0.218785E+00   0.758772E-02   0.220577E+00   0.220577E+00

   0.885600E-01   0.221144E+00   0.774313E-02   0.220010E+00   0.220010E+00

   0.893200E-01   0.206859E+00   0.773225E-02   0.219441E+00   0.219441E+00

   0.900800E-01   0.219587E+00   0.780540E-02   0.218869E+00   0.218869E+00

   0.908400E-01   0.218122E+00   0.786293E-02   0.218294E+00   0.218294E+00

   0.916000E-01   0.213924E+00   0.792928E-02   0.217717E+00   0.217717E+00

   0.923600E-01   0.210907E+00   0.797146E-02   0.217137E+00   0.217137E+00

   0.931200E-01   0.207052E+00   0.794404E-02   0.216554E+00   0.216554E+00

   0.938800E-01   0.200864E+00   0.801826E-02   0.215968E+00   0.215968E+00

   0.946400E-01   0.208120E+00   0.801067E-02   0.215380E+00   0.215380E+00

   0.954000E-01   0.182451E+00   0.802400E-02   0.214790E+00   0.214790E+00

   0.961600E-01   0.196031E+00   0.804116E-02   0.214197E+00   0.214197E+00

   0.969200E-01   0.210209E+00   0.797804E-02   0.213602E+00   0.213602E+00

   0.976800E-01   0.204129E+00   0.807515E-02   0.213004E+00   0.213004E+00

   0.984400E-01   0.187622E+00   0.788445E-02   0.212404E+00   0.212404E+00

   0.992000E-01   0.208197E+00   0.786296E-02   0.211802E+00   0.211802E+00

   0.999600E-01   0.199010E+00   0.768508E-02   0.211198E+00   0.211198E+00

   0.100720E+00   0.203677E+00   0.758608E-02   0.210591E+00   0.210591E+00

   0.101480E+00   0.219535E+00   0.738235E-02   0.209983E+00   0.209983E+00

   0.102240E+00   0.209442E+00   0.733051E-02   0.209372E+00   0.209372E+00

   0.103000E+00   0.214505E+00   0.721980E-02   0.208759E+00   0.208759E+00

   0.103760E+00   0.210702E+00   0.718048E-02   0.208145E+00   0.208145E+00

   0.104520E+00   0.207395E+00   0.712452E-02   0.207528E+00   0.207528E+00

   0.105280E+00   0.213906E+00   0.702732E-02   0.206909E+00   0.206909E+00

   0.106040E+00   0.199374E+00   0.703563E-02   0.206289E+00   0.206289E+00

   0.106800E+00   0.216726E+00   0.697147E-02   0.205667E+00   0.205667E+00

   0.107560E+00   0.197977E+00   0.696842E-02   0.205043E+00   0.205043E+00

   0.108320E+00   0.206640E+00   0.686258E-02   0.204417E+00   0.204417E+00

   0.109080E+00   0.203031E+00   0.688222E-02   0.203790E+00   0.203790E+00

   0.109840E+00   0.197093E+00   0.686691E-02   0.203161E+00   0.203161E+00

   0.110600E+00   0.201033E+00   0.693093E-02   0.202530E+00   0.202530E+00

   0.111360E+00   0.206190E+00   0.687652E-02   0.201898E+00   0.201898E+00

   0.112120E+00   0.196408E+00   0.687602E-02   0.201265E+00   0.201265E+00

   0.112880E+00   0.214402E+00   0.684421E-02   0.200630E+00   0.200630E+00

   0.113640E+00   0.199229E+00   0.676161E-02   0.199993E+00   0.199993E+00

   0.114400E+00   0.204722E+00   0.673238E-02   0.199356E+00   0.199356E+00

   0.115160E+00   0.199764E+00   0.665486E-02   0.198717E+00   0.198717E+00

   0.115920E+00   0.211313E+00   0.666050E-02   0.198076E+00   0.198076E+00

   0.116680E+00   0.206960E+00   0.662130E-02   0.197435E+00   0.197435E+00

   0.117440E+00   0.210617E+00   0.657247E-02   0.196792E+00   0.196792E+00

   0.118200E+00   0.211835E+00   0.653659E-02   0.196148E+00   0.196148E+00

   0.118960E+00   0.203444E+00   0.648553E-02   0.195504E+00   0.195504E+00

   0.119720E+00   0.209679E+00   0.647651E-02   0.194858E+00   0.194858E+00

   0.120480E+00   0.191807E+00   0.642638E-02   0.194211E+00   0.194211E+00

   0.121240E+00   0.206148E+00   0.638035E-02   0.193563E+00   0.193563E+00

   0.122000E+00   0.210264E+00   0.634209E-02   0.192914E+00   0.192914E+00

   0.122760E+00   0.203442E+00   0.631392E-02   0.192264E+00   0.192264E+00

   0.123520E+00   0.197116E+00   0.630044E-02   0.191614E+00   0.191614E+00

   0.124280E+00   0.195803E+00   0.627022E-02   0.190963E+00   0.190963E+00

   0.125040E+00   0.194345E+00   0.622036E-02   0.190311E+00   0.190311E+00

   0.125800E+00   0.202948E+00   0.616923E-02   0.189658E+00   0.189658E+00

   0.126560E+00   0.191927E+00   0.618165E-02   0.189005E+00   0.189005E+00

   0.127320E+00   0.194591E+00   0.613857E-02   0.188351E+00   0.188351E+00

   0.128080E+00   0.197931E+00   0.611521E-02   0.187697E+00   0.187697E+00

   0.128840E+00   0.202300E+00   0.611231E-02   0.187042E+00   0.187042E+00

   0.129600E+00   0.204613E+00   0.605447E-02   0.186386E+00   0.186386E+00

   0.130360E+00   0.195267E+00   0.602440E-02   0.185730E+00   0.185730E+00

   0.131120E+00   0.187066E+00   0.598780E-02   0.185074E+00   0.185074E+00

   0.131880E+00   0.200552E+00   0.592902E-02   0.184417E+00   0.184417E+00

   0.132640E+00   0.192668E+00   0.593351E-02   0.183760E+00   0.183760E+00

   0.133400E+00   0.202807E+00   0.587823E-02   0.183103E+00   0.183103E+00

   0.134160E+00   0.200578E+00   0.583635E-02   0.182446E+00   0.182446E+00

   0.134920E+00   0.188747E+00   0.576885E-02   0.181788E+00   0.181788E+00

   0.135680E+00   0.200045E+00   0.577808E-02   0.181130E+00   0.181130E+00

   0.136440E+00   0.190492E+00   0.577262E-02   0.180472E+00   0.180472E+00

   0.137200E+00   0.196036E+00   0.574788E-02   0.179814E+00   0.179814E+00

   0.137960E+00   0.197653E+00   0.570923E-02   0.179156E+00   0.179156E+00

   0.138730E+00   0.188110E+00   0.569601E-02   0.178490E+00   0.178490E+00

   0.139490E+00   0.200655E+00   0.569325E-02   0.177832E+00   0.177832E+00

   0.140250E+00   0.196579E+00   0.564726E-02   0.177174E+00   0.177174E+00

   0.141010E+00   0.197872E+00   0.565040E-02   0.176516E+00   0.176516E+00

   0.141770E+00   0.197779E+00   0.560436E-02   0.175859E+00   0.175859E+00

   0.142530E+00   0.183222E+00   0.560823E-02   0.175201E+00   0.175201E+00

   0.143290E+00   0.191117E+00   0.556621E-02   0.174544E+00   0.174544E+00

   0.144050E+00   0.186385E+00   0.557899E-02   0.173887E+00   0.173887E+00

   0.144810E+00   0.201959E+00   0.551039E-02   0.173231E+00   0.173231E+00

   0.145570E+00   0.191671E+00   0.553013E-02   0.172574E+00   0.172574E+00

   0.146330E+00   0.195932E+00   0.549276E-02   0.171919E+00   0.171919E+00

   0.147090E+00   0.177082E+00   0.548797E-02   0.171263E+00   0.171263E+00

   0.147850E+00   0.187580E+00   0.545388E-02   0.170608E+00   0.170608E+00

   0.148610E+00   0.191483E+00   0.547448E-02   0.169954E+00   0.169954E+00

   0.149370E+00   0.188022E+00   0.543903E-02   0.169300E+00   0.169300E+00

   0.150130E+00   0.192668E+00   0.542834E-02   0.168647E+00   0.168647E+00

   0.150890E+00   0.188585E+00   0.538253E-02   0.167994E+00   0.167994E+00

   0.151650E+00   0.185345E+00   0.533917E-02   0.167342E+00   0.167342E+00

   0.152410E+00   0.183111E+00   0.537312E-02   0.166690E+00   0.166690E+00

   0.153170E+00   0.184836E+00   0.532801E-02   0.166040E+00   0.166040E+00

   0.153930E+00   0.179021E+00   0.533313E-02   0.165390E+00   0.165390E+00

   0.154690E+00   0.191087E+00   0.528493E-02   0.164741E+00   0.164741E+00

   0.155450E+00   0.187230E+00   0.529139E-02   0.164092E+00   0.164092E+00

   0.156210E+00   0.182251E+00   0.526382E-02   0.163445E+00   0.163445E+00

   0.156970E+00   0.183055E+00   0.524289E-02   0.162798E+00   0.162798E+00

   0.157730E+00   0.182109E+00   0.521941E-02   0.162152E+00   0.162152E+00

   0.158490E+00   0.179379E+00   0.522440E-02   0.161507E+00   0.161507E+00

   0.159250E+00   0.189545E+00   0.519961E-02   0.160863E+00   0.160863E+00

   0.160010E+00   0.179795E+00   0.517028E-02   0.160220E+00   0.160220E+00

   0.160770E+00   0.173243E+00   0.517157E-02   0.159579E+00   0.159579E+00

   0.161530E+00   0.174579E+00   0.513966E-02   0.158938E+00   0.158938E+00

   0.162290E+00   0.181427E+00   0.513712E-02   0.158298E+00   0.158298E+00

   0.163050E+00   0.175478E+00   0.508275E-02   0.157660E+00   0.157660E+00

   0.163810E+00   0.182347E+00   0.508642E-02   0.157022E+00   0.157022E+00

   0.164570E+00   0.181229E+00   0.507424E-02   0.156386E+00   0.156386E+00

   0.165330E+00   0.171434E+00   0.505635E-02   0.155751E+00   0.155751E+00

   0.166090E+00   0.172067E+00   0.505888E-02   0.155117E+00   0.155117E+00

   0.166850E+00   0.173882E+00   0.503330E-02   0.154484E+00   0.154484E+00

   0.167610E+00   0.174736E+00   0.502125E-02   0.153853E+00   0.153853E+00

   0.168370E+00   0.175603E+00   0.501606E-02   0.153223E+00   0.153223E+00

   0.169130E+00   0.171686E+00   0.499799E-02   0.152594E+00   0.152594E+00

   0.169890E+00   0.170381E+00   0.497622E-02   0.151967E+00   0.151967E+00

   0.170650E+00   0.175779E+00   0.495953E-02   0.151341E+00   0.151341E+00

   0.171410E+00   0.170386E+00   0.493686E-02   0.150717E+00   0.150717E+00

   0.172170E+00   0.175548E+00   0.493085E-02   0.150094E+00   0.150094E+00

   0.172930E+00   0.170942E+00   0.494094E-02   0.149472E+00   0.149472E+00

   0.173690E+00   0.170984E+00   0.490166E-02   0.148852E+00   0.148852E+00

   0.174450E+00   0.160113E+00   0.497540E-02   0.148234E+00   0.148234E+00

   0.175210E+00   0.154180E+00   0.508063E-02   0.147617E+00   0.147617E+00

   0.175970E+00   0.159229E+00   0.513115E-02   0.147002E+00   0.147002E+00

   0.176730E+00   0.153257E+00   0.516177E-02   0.146388E+00   0.146388E+00

   0.177490E+00   0.158437E+00   0.516742E-02   0.145776E+00   0.145776E+00

   0.178250E+00   0.153124E+00   0.522422E-02   0.145165E+00   0.145165E+00

   0.179010E+00   0.146997E+00   0.524388E-02   0.144556E+00   0.144556E+00

   0.179770E+00   0.153243E+00   0.525273E-02   0.143949E+00   0.143949E+00

   0.180530E+00   0.157103E+00   0.527798E-02   0.143344E+00   0.143344E+00

   0.181290E+00   0.146403E+00   0.531546E-02   0.142740E+00   0.142740E+00

   0.182050E+00   0.142471E+00   0.530190E-02   0.142138E+00   0.142138E+00

   0.182810E+00   0.146638E+00   0.532238E-02   0.141538E+00   0.141538E+00

   0.183570E+00   0.152798E+00   0.535966E-02   0.140939E+00   0.140939E+00

   0.184330E+00   0.147951E+00   0.537693E-02   0.140343E+00   0.140343E+00

   0.185090E+00   0.144721E+00   0.538740E-02   0.139748E+00   0.139748E+00

   0.185850E+00   0.133025E+00   0.542658E-02   0.139155E+00   0.139155E+00

   0.186610E+00   0.140858E+00   0.539769E-02   0.138564E+00   0.138564E+00

   0.187370E+00   0.139873E+00   0.544178E-02   0.137974E+00   0.137974E+00

   0.188130E+00   0.132667E+00   0.542327E-02   0.137387E+00   0.137387E+00

   0.188890E+00   0.132521E+00   0.541885E-02   0.136802E+00   0.136802E+00

   0.189650E+00   0.138276E+00   0.542272E-02   0.136218E+00   0.136218E+00

   0.190410E+00   0.132670E+00   0.544507E-02   0.135637E+00   0.135637E+00

   0.191170E+00   0.135090E+00   0.546584E-02   0.135057E+00   0.135057E+00

   0.191930E+00   0.138048E+00   0.548163E-02   0.134480E+00   0.134480E+00

   0.192690E+00   0.136963E+00   0.548217E-02   0.133904E+00   0.133904E+00

   0.193450E+00   0.127126E+00   0.550706E-02   0.133331E+00   0.133331E+00

   0.194210E+00   0.136031E+00   0.553384E-02   0.132759E+00   0.132759E+00

   0.194970E+00   0.126539E+00   0.547648E-02   0.132190E+00   0.132190E+00

   0.195730E+00   0.134202E+00   0.552796E-02   0.131622E+00   0.131622E+00

   0.196490E+00   0.128506E+00   0.550562E-02   0.131057E+00   0.131057E+00

   0.197250E+00   0.111876E+00   0.552549E-02   0.130494E+00   0.130494E+00

   0.198010E+00   0.127060E+00   0.554178E-02   0.129933E+00   0.129933E+00

   0.198770E+00   0.124525E+00   0.555823E-02   0.129374E+00   0.129374E+00

   0.199530E+00   0.129541E+00   0.553376E-02   0.128817E+00   0.128817E+00

   0.200290E+00   0.109612E+00   0.552956E-02   0.128262E+00   0.128262E+00

   0.201050E+00   0.128083E+00   0.552821E-02   0.127709E+00   0.127709E+00

   0.201810E+00   0.122856E+00   0.549924E-02   0.127159E+00   0.127159E+00

   0.202570E+00   0.117531E+00   0.551129E-02   0.126610E+00   0.126610E+00

   0.203330E+00   0.124264E+00   0.551164E-02   0.126064E+00   0.126064E+00

   0.204090E+00   0.124203E+00   0.553013E-02   0.125520E+00   0.125520E+00

   0.204850E+00   0.114477E+00   0.552202E-02   0.124979E+00   0.124979E+00

   0.205610E+00   0.118661E+00   0.554143E-02   0.124439E+00   0.124439E+00

   0.206370E+00   0.119507E+00   0.550050E-02   0.123902E+00   0.123902E+00

   0.207130E+00   0.112482E+00   0.551395E-02   0.123367E+00   0.123367E+00

   0.207890E+00   0.121524E+00   0.553108E-02   0.122834E+00   0.122834E+00

   0.208650E+00   0.117139E+00   0.551644E-02   0.122304E+00   0.122304E+00

   0.209410E+00   0.120843E+00   0.552982E-02   0.121775E+00   0.121775E+00

   0.210170E+00   0.114019E+00   0.551883E-02   0.121249E+00   0.121249E+00

   0.210930E+00   0.110784E+00   0.555109E-02   0.120725E+00   0.120725E+00

   0.211690E+00   0.116836E+00   0.555649E-02   0.120204E+00   0.120204E+00

   0.212450E+00   0.108648E+00   0.551920E-02   0.119685E+00   0.119685E+00

   0.213210E+00   0.117785E+00   0.553752E-02   0.119168E+00   0.119168E+00

   0.213970E+00   0.101811E+00   0.550977E-02   0.118653E+00   0.118653E+00

   0.214730E+00   0.109979E+00   0.550855E-02   0.118141E+00   0.118141E+00

   0.215490E+00   0.105762E+00   0.551393E-02   0.117631E+00   0.117631E+00

   0.216250E+00   0.109261E+00   0.550694E-02   0.117123E+00   0.117123E+00

   0.217010E+00   0.106166E+00   0.549241E-02   0.116618E+00   0.116618E+00

   0.217770E+00   0.114566E+00   0.548069E-02   0.116115E+00   0.116115E+00

   0.218530E+00   0.981928E-01   0.548298E-02   0.115614E+00   0.115614E+00

   0.219290E+00   0.105079E+00   0.542320E-02   0.115116E+00   0.115116E+00

   0.220050E+00   0.109241E+00   0.546678E-02   0.114619E+00   0.114619E+00

   0.220810E+00   0.968874E-01   0.541975E-02   0.114126E+00   0.114126E+00

   0.221570E+00   0.103541E+00   0.539901E-02   0.113634E+00   0.113634E+00

   0.222330E+00   0.101686E+00   0.538012E-02   0.113145E+00   0.113145E+00

   0.223090E+00   0.106861E+00   0.538744E-02   0.112658E+00   0.112658E+00

   0.223850E+00   0.108458E+00   0.535038E-02   0.112174E+00   0.112174E+00

   0.224610E+00   0.112044E+00   0.537035E-02   0.111692E+00   0.111692E+00

   0.225370E+00   0.107072E+00   0.535811E-02   0.111212E+00   0.111212E+00

   0.226130E+00   0.105654E+00   0.528404E-02   0.110735E+00   0.110735E+00

   0.226890E+00   0.107215E+00   0.529405E-02   0.110260E+00   0.110260E+00

   0.227650E+00   0.960553E-01   0.524580E-02   0.109787E+00   0.109787E+00

   0.228410E+00   0.102733E+00   0.523478E-02   0.109317E+00   0.109317E+00

   0.229170E+00   0.102848E+00   0.520924E-02   0.108849E+00   0.108849E+00

   0.229930E+00   0.932442E-01   0.519781E-02   0.108383E+00   0.108383E+00

   0.230690E+00   0.892739E-01   0.517507E-02   0.107920E+00   0.107920E+00

   0.231450E+00   0.103216E+00   0.519147E-02   0.107459E+00   0.107459E+00

   0.232210E+00   0.994690E-01   0.517186E-02   0.107000E+00   0.107000E+00

   0.232970E+00   0.102409E+00   0.512900E-02   0.106544E+00   0.106544E+00

   0.233730E+00   0.100945E+00   0.514716E-02   0.106090E+00   0.106090E+00

   0.234490E+00   0.100025E+00   0.511990E-02   0.105639E+00   0.105639E+00

   0.235250E+00   0.102739E+00   0.509398E-02   0.105189E+00   0.105189E+00

   0.236010E+00   0.106211E+00   0.507642E-02   0.104743E+00   0.104743E+00

   0.236770E+00   0.958651E-01   0.506174E-02   0.104298E+00   0.104298E+00

   0.237530E+00   0.100447E+00   0.504668E-02   0.103856E+00   0.103856E+00

   0.238290E+00   0.104696E+00   0.502010E-02   0.103416E+00   0.103416E+00

   0.239050E+00   0.104363E+00   0.502482E-02   0.102978E+00   0.102978E+00

   0.239810E+00   0.941270E-01   0.498668E-02   0.102543E+00   0.102543E+00

   0.240570E+00   0.975798E-01   0.496548E-02   0.102110E+00   0.102110E+00

   0.241330E+00   0.965357E-01   0.494562E-02   0.101679E+00   0.101679E+00

   0.242090E+00   0.100972E+00   0.493138E-02   0.101251E+00   0.101251E+00

   0.242850E+00   0.107949E+00   0.495305E-02   0.100825E+00   0.100825E+00

   0.243610E+00   0.104218E+00   0.490529E-02   0.100401E+00   0.100401E+00

   0.244370E+00   0.933290E-01   0.493160E-02   0.999797E-01   0.999797E-01

   0.245130E+00   0.104865E+00   0.486950E-02   0.995605E-01   0.995605E-01

   0.245890E+00   0.954111E-01   0.488936E-02   0.991436E-01   0.991436E-01

   0.246650E+00   0.100286E+00   0.484234E-02   0.987290E-01   0.987290E-01

   0.247410E+00   0.103239E+00   0.486656E-02   0.983166E-01   0.983166E-01

   0.248170E+00   0.103153E+00   0.483160E-02   0.979065E-01   0.979065E-01

   0.248930E+00   0.951380E-01   0.480042E-02   0.974986E-01   0.974986E-01

   0.249690E+00   0.934331E-01   0.480525E-02   0.970930E-01   0.970930E-01

   0.250450E+00   0.935522E-01   0.476633E-02   0.966896E-01   0.966896E-01

   0.251210E+00   0.907519E-01   0.477901E-02   0.962885E-01   0.962885E-01

   0.251970E+00   0.890880E-01   0.474774E-02   0.958896E-01   0.958896E-01

   0.252730E+00   0.901452E-01   0.475105E-02   0.954929E-01   0.954929E-01

   0.253490E+00   0.911410E-01   0.471401E-02   0.950984E-01   0.950984E-01

   0.254250E+00   0.980911E-01   0.470230E-02   0.947061E-01   0.947061E-01

   0.255010E+00   0.953891E-01   0.469059E-02   0.943161E-01   0.943161E-01

   0.255770E+00   0.918093E-01   0.468304E-02   0.939282E-01   0.939282E-01

   0.256530E+00   0.932500E-01   0.465668E-02   0.935425E-01   0.935425E-01

   0.257290E+00   0.935720E-01   0.465479E-02   0.931589E-01   0.931589E-01

   0.258050E+00   0.876128E-01   0.464069E-02   0.927775E-01   0.927775E-01

   0.258810E+00   0.969594E-01   0.462256E-02   0.923983E-01   0.923983E-01

   0.259570E+00   0.945619E-01   0.460545E-02   0.920212E-01   0.920212E-01

   0.260330E+00   0.912334E-01   0.460055E-02   0.916463E-01   0.916463E-01

   0.261090E+00   0.893660E-01   0.459532E-02   0.912734E-01   0.912734E-01

   0.261850E+00   0.886036E-01   0.456769E-02   0.909027E-01   0.909027E-01

   0.262610E+00   0.916359E-01   0.456849E-02   0.905341E-01   0.905341E-01

   0.263370E+00   0.954848E-01   0.455043E-02   0.901676E-01   0.901676E-01

   0.264130E+00   0.832786E-01   0.455543E-02   0.898032E-01   0.898032E-01

   0.264890E+00   0.885730E-01   0.453145E-02   0.894409E-01   0.894409E-01

   0.265650E+00   0.908745E-01   0.452140E-02   0.890806E-01   0.890806E-01

   0.266410E+00   0.935029E-01   0.449064E-02   0.887224E-01   0.887224E-01

   0.267170E+00   0.859986E-01   0.446809E-02   0.883662E-01   0.883662E-01

   0.267930E+00   0.945936E-01   0.446888E-02   0.880121E-01   0.880121E-01

   0.268690E+00   0.919288E-01   0.447946E-02   0.876600E-01   0.876600E-01

   0.269450E+00   0.948891E-01   0.445808E-02   0.873099E-01   0.873099E-01

   0.270210E+00   0.881214E-01   0.443260E-02   0.869618E-01   0.869618E-01

   0.270970E+00   0.100993E+00   0.445526E-02   0.866158E-01   0.866158E-01

   0.271720E+00   0.943582E-01   0.441796E-02   0.862762E-01   0.862762E-01

   0.272480E+00   0.955349E-01   0.444413E-02   0.859340E-01   0.859340E-01

   0.273240E+00   0.848968E-01   0.439690E-02   0.855938E-01   0.855938E-01

   0.274000E+00   0.923233E-01   0.440333E-02   0.852556E-01   0.852556E-01

   0.274760E+00   0.840024E-01   0.438587E-02   0.849193E-01   0.849193E-01

   0.275520E+00   0.902080E-01   0.439029E-02   0.845849E-01   0.845849E-01

   0.276280E+00   0.909940E-01   0.437294E-02   0.842525E-01   0.842525E-01

   0.277040E+00   0.830302E-01   0.437244E-02   0.839219E-01   0.839219E-01

   0.277800E+00   0.902318E-01   0.434921E-02   0.835933E-01   0.835933E-01

   0.278560E+00   0.789130E-01   0.434692E-02   0.832665E-01   0.832665E-01

   0.279320E+00   0.929794E-01   0.433511E-02   0.829416E-01   0.829416E-01

   0.280080E+00   0.798404E-01   0.431231E-02   0.826186E-01   0.826186E-01

   0.280840E+00   0.787272E-01   0.432492E-02   0.822974E-01   0.822974E-01

   0.281600E+00   0.850633E-01   0.429972E-02   0.819780E-01   0.819780E-01

   0.282360E+00   0.888671E-01   0.430893E-02   0.816605E-01   0.816605E-01

   0.283120E+00   0.867365E-01   0.427151E-02   0.813448E-01   0.813448E-01

   0.283880E+00   0.879804E-01   0.427823E-02   0.810308E-01   0.810308E-01

   0.284640E+00   0.834096E-01   0.428344E-02   0.807187E-01   0.807187E-01

   0.285400E+00   0.792900E-01   0.427373E-02   0.804083E-01   0.804083E-01

   0.286160E+00   0.793017E-01   0.427865E-02   0.800997E-01   0.800997E-01

   0.286920E+00   0.857663E-01   0.425897E-02   0.797929E-01   0.797929E-01

   0.287680E+00   0.753574E-01   0.428438E-02   0.794878E-01   0.794878E-01

   0.288440E+00   0.880712E-01   0.427856E-02   0.791844E-01   0.791844E-01

   0.289200E+00   0.749050E-01   0.429294E-02   0.788827E-01   0.788827E-01

   0.289960E+00   0.798337E-01   0.428371E-02   0.785827E-01   0.785827E-01

   0.290720E+00   0.847594E-01   0.428906E-02   0.782844E-01   0.782844E-01

   0.291480E+00   0.852718E-01   0.430298E-02   0.779878E-01   0.779878E-01

   0.292240E+00   0.802745E-01   0.430581E-02   0.776929E-01   0.776929E-01

   0.293000E+00   0.803995E-01   0.430896E-02   0.773996E-01   0.773996E-01

   0.293760E+00   0.798785E-01   0.432651E-02   0.771079E-01   0.771079E-01

   0.294520E+00   0.815012E-01   0.432031E-02   0.768179E-01   0.768179E-01

   0.295280E+00   0.765858E-01   0.432282E-02   0.765295E-01   0.765295E-01

   0.296040E+00   0.830766E-01   0.431417E-02   0.762427E-01   0.762427E-01

   0.296800E+00   0.740725E-01   0.431725E-02   0.759574E-01   0.759574E-01

   0.297560E+00   0.726558E-01   0.431785E-02   0.756738E-01   0.756738E-01

   0.298320E+00   0.804524E-01   0.432103E-02   0.753917E-01   0.753917E-01

   0.299080E+00   0.765276E-01   0.431276E-02   0.751112E-01   0.751112E-01

   0.299840E+00   0.739025E-01   0.428815E-02   0.748322E-01   0.748322E-01

   0.300600E+00   0.798241E-01   0.431099E-02   0.745547E-01   0.745547E-01

   0.301360E+00   0.793062E-01   0.428814E-02   0.742787E-01   0.742787E-01

   0.302120E+00   0.726192E-01   0.428761E-02   0.740043E-01   0.740043E-01

   0.302880E+00   0.726483E-01   0.426008E-02   0.737313E-01   0.737313E-01

   0.303640E+00   0.864052E-01   0.427219E-02   0.734598E-01   0.734598E-01

   0.304400E+00   0.741776E-01   0.424980E-02   0.731898E-01   0.731898E-01

   0.305160E+00   0.704225E-01   0.430152E-02   0.729212E-01   0.729212E-01

   0.305920E+00   0.841944E-01   0.432531E-02   0.726541E-01   0.726541E-01

   0.306680E+00   0.714872E-01   0.430615E-02   0.723884E-01   0.723884E-01

   0.307440E+00   0.790753E-01   0.434290E-02   0.721241E-01   0.721241E-01

   0.308200E+00   0.789023E-01   0.434255E-02   0.718612E-01   0.718612E-01

   0.308960E+00   0.685725E-01   0.437533E-02   0.715997E-01   0.715997E-01

   0.309720E+00   0.826126E-01   0.435573E-02   0.713396E-01   0.713396E-01

   0.310480E+00   0.803014E-01   0.436881E-02   0.710809E-01   0.710809E-01

   0.311240E+00   0.805730E-01   0.436799E-02   0.708235E-01   0.708235E-01

   0.312000E+00   0.761100E-01   0.436363E-02   0.705674E-01   0.705674E-01

   0.312760E+00   0.715345E-01   0.436667E-02   0.703127E-01   0.703127E-01

   0.313520E+00   0.751710E-01   0.435784E-02   0.700593E-01   0.700593E-01

   0.314280E+00   0.792989E-01   0.437651E-02   0.698072E-01   0.698072E-01

   0.315040E+00   0.717901E-01   0.437011E-02   0.695564E-01   0.695564E-01

   0.315800E+00   0.721031E-01   0.438486E-02   0.693068E-01   0.693068E-01

   0.316560E+00   0.787002E-01   0.436970E-02   0.690586E-01   0.690586E-01

   0.317320E+00   0.801271E-01   0.437587E-02   0.688116E-01   0.688116E-01

   0.318080E+00   0.746315E-01   0.439602E-02   0.685659E-01   0.685659E-01

   0.318830E+00   0.691816E-01   0.438723E-02   0.683246E-01   0.683246E-01

   0.319590E+00   0.805733E-01   0.441256E-02   0.680813E-01   0.680813E-01

   0.320350E+00   0.794062E-01   0.443747E-02   0.678392E-01   0.678392E-01

   0.321110E+00   0.789851E-01   0.444661E-02   0.675983E-01   0.675983E-01

   0.321870E+00   0.759175E-01   0.444687E-02   0.673586E-01   0.673586E-01

   0.322630E+00   0.719567E-01   0.446779E-02   0.671201E-01   0.671201E-01

   0.323390E+00   0.751987E-01   0.446802E-02   0.668827E-01   0.668827E-01

   0.324150E+00   0.756942E-01   0.448203E-02   0.666465E-01   0.666465E-01

   0.324910E+00   0.757743E-01   0.451900E-02   0.664115E-01   0.664115E-01

   0.325670E+00   0.755644E-01   0.450478E-02   0.661776E-01   0.661776E-01

   0.326430E+00   0.782289E-01   0.452404E-02   0.659448E-01   0.659448E-01

   0.327190E+00   0.757056E-01   0.452598E-02   0.657132E-01   0.657132E-01

   0.327950E+00   0.810402E-01   0.453308E-02   0.654826E-01   0.654826E-01

   0.328710E+00   0.807626E-01   0.451426E-02   0.652531E-01   0.652531E-01

   0.329470E+00   0.785055E-01   0.452316E-02   0.650247E-01   0.650247E-01

   0.330230E+00   0.843469E-01   0.452960E-02   0.647974E-01   0.647974E-01

   0.330990E+00   0.811790E-01   0.451597E-02   0.645712E-01   0.645712E-01

   0.331750E+00   0.772144E-01   0.453362E-02   0.643460E-01   0.643460E-01

   0.332510E+00   0.782758E-01   0.453324E-02   0.641218E-01   0.641218E-01

   0.333270E+00   0.647838E-01   0.454440E-02   0.638987E-01   0.638987E-01

   0.334030E+00   0.738287E-01   0.455630E-02   0.636765E-01   0.636765E-01

   0.334790E+00   0.776900E-01   0.456169E-02   0.634554E-01   0.634554E-01

   0.335550E+00   0.752701E-01   0.457589E-02   0.632353E-01   0.632353E-01

   0.336310E+00   0.756278E-01   0.457597E-02   0.630162E-01   0.630162E-01

   0.337070E+00   0.767464E-01   0.456480E-02   0.627981E-01   0.627981E-01

   0.337830E+00   0.788217E-01   0.458743E-02   0.625809E-01   0.625809E-01

   0.338590E+00   0.770378E-01   0.459107E-02   0.623647E-01   0.623647E-01

   0.339350E+00   0.856904E-01   0.461719E-02   0.621495E-01   0.621495E-01

   0.340110E+00   0.782996E-01   0.459227E-02   0.619352E-01   0.619352E-01

   0.340870E+00   0.803115E-01   0.462806E-02   0.617218E-01   0.617218E-01

   0.341630E+00   0.808246E-01   0.461486E-02   0.615094E-01   0.615094E-01

   0.342390E+00   0.710612E-01   0.463468E-02   0.612978E-01   0.612978E-01

   0.343150E+00   0.704230E-01   0.461812E-02   0.610872E-01   0.610872E-01

   0.343910E+00   0.774419E-01   0.464744E-02   0.608775E-01   0.608775E-01

   0.344670E+00   0.785792E-01   0.465444E-02   0.606687E-01   0.606687E-01

   0.345430E+00   0.778671E-01   0.466156E-02   0.604607E-01   0.604607E-01

   0.346190E+00   0.770890E-01   0.468180E-02   0.602536E-01   0.602536E-01

   0.346950E+00   0.755708E-01   0.464602E-02   0.600474E-01   0.600474E-01

   0.347710E+00   0.752142E-01   0.467809E-02   0.598421E-01   0.598421E-01

   0.348470E+00   0.712328E-01   0.465957E-02   0.596376E-01   0.596376E-01

   0.349220E+00   0.737342E-01   0.469842E-02   0.594366E-01   0.594366E-01

   0.349980E+00   0.759941E-01   0.458099E-02   0.592337E-01   0.592337E-01

   0.350740E+00   0.866497E-01   0.454268E-02   0.590317E-01   0.590317E-01

   0.351500E+00   0.890850E-01   0.452347E-02   0.588305E-01   0.588305E-01

   0.352260E+00   0.822958E-01   0.445647E-02   0.586300E-01   0.586300E-01

   0.353020E+00   0.865206E-01   0.443729E-02   0.584304E-01   0.584304E-01

   0.353780E+00   0.834030E-01   0.448622E-02   0.582316E-01   0.582316E-01

   0.354540E+00   0.820271E-01   0.453052E-02   0.580336E-01   0.580336E-01

   0.355300E+00   0.807942E-01   0.452071E-02   0.578363E-01   0.578363E-01

   0.356060E+00   0.813063E-01   0.453806E-02   0.576399E-01   0.576399E-01

   0.356820E+00   0.792671E-01   0.453346E-02   0.574441E-01   0.574441E-01

   0.357580E+00   0.832264E-01   0.454356E-02   0.572492E-01   0.572492E-01

   0.358340E+00   0.814231E-01   0.454800E-02   0.570550E-01   0.570550E-01

   0.359100E+00   0.842847E-01   0.455494E-02   0.568615E-01   0.568615E-01

   0.359860E+00   0.749572E-01   0.456472E-02   0.566688E-01   0.566688E-01

   0.360620E+00   0.820102E-01   0.456267E-02   0.564767E-01   0.564767E-01

   0.361380E+00   0.784119E-01   0.455698E-02   0.562855E-01   0.562855E-01

   0.362140E+00   0.808403E-01   0.454993E-02   0.560949E-01   0.560949E-01

   0.362900E+00   0.726369E-01   0.457891E-02   0.559050E-01   0.559050E-01

   0.363660E+00   0.708538E-01   0.457910E-02   0.557159E-01   0.557159E-01

   0.364420E+00   0.775256E-01   0.457547E-02   0.555274E-01   0.555274E-01

   0.365180E+00   0.742425E-01   0.459407E-02   0.553397E-01   0.553397E-01

   0.365940E+00   0.714773E-01   0.460378E-02   0.551526E-01   0.551526E-01

   0.366700E+00   0.742231E-01   0.459836E-02   0.549662E-01   0.549662E-01

   0.367460E+00   0.673606E-01   0.460090E-02   0.547805E-01   0.547805E-01

   0.368220E+00   0.713686E-01   0.462732E-02   0.545954E-01   0.545954E-01

   0.368980E+00   0.800507E-01   0.466330E-02   0.544110E-01   0.544110E-01

   0.369740E+00   0.769658E-01   0.466658E-02   0.542273E-01   0.542273E-01

   0.370500E+00   0.696967E-01   0.469388E-02   0.540442E-01   0.540442E-01

   0.371260E+00   0.710554E-01   0.472994E-02   0.538618E-01   0.538618E-01

   0.372020E+00   0.740923E-01   0.474370E-02   0.536800E-01   0.536800E-01

   0.372770E+00   0.751777E-01   0.477044E-02   0.535012E-01   0.535012E-01

   0.373530E+00   0.647975E-01   0.481037E-02   0.533207E-01   0.533207E-01

   0.374290E+00   0.726739E-01   0.482715E-02   0.531408E-01   0.531408E-01

   0.375050E+00   0.637101E-01   0.487631E-02   0.529615E-01   0.529615E-01

   0.375810E+00   0.692696E-01   0.489361E-02   0.527828E-01   0.527828E-01

   0.376570E+00   0.656110E-01   0.493730E-02   0.526048E-01   0.526048E-01

   0.377330E+00   0.692121E-01   0.495547E-02   0.524274E-01   0.524274E-01

   0.378090E+00   0.729774E-01   0.498501E-02   0.522505E-01   0.522505E-01

   0.378850E+00   0.760410E-01   0.501133E-02   0.520743E-01   0.520743E-01

   0.379610E+00   0.625238E-01   0.506485E-02   0.518987E-01   0.518987E-01

   0.380370E+00   0.714901E-01   0.508984E-02   0.517236E-01   0.517236E-01

   0.381130E+00   0.778536E-01   0.512964E-02   0.515492E-01   0.515492E-01

   0.381890E+00   0.664881E-01   0.515471E-02   0.513753E-01   0.513753E-01

   0.382650E+00   0.613195E-01   0.516349E-02   0.512020E-01   0.512020E-01

   0.383410E+00   0.694053E-01   0.521351E-02   0.510293E-01   0.510293E-01

   0.384170E+00   0.654791E-01   0.524412E-02   0.508571E-01   0.508571E-01

   0.384930E+00   0.667250E-01   0.526897E-02   0.506856E-01   0.506856E-01

   0.385690E+00   0.603153E-01   0.531429E-02   0.505146E-01   0.505146E-01

   0.386450E+00   0.606302E-01   0.534347E-02   0.503441E-01   0.503441E-01

   0.387210E+00   0.608160E-01   0.537011E-02   0.501742E-01   0.501742E-01

   0.387970E+00   0.579329E-01   0.565546E-02   0.500049E-01   0.500049E-01

   0.388730E+00   0.611111E-01   0.545722E-02   0.498361E-01   0.498361E-01

   0.389490E+00   0.625727E-01   0.546911E-02   0.496679E-01   0.496679E-01

   0.390250E+00   0.559615E-01   0.551719E-02   0.495003E-01   0.495003E-01

   0.391010E+00   0.643019E-01   0.555204E-02   0.493331E-01   0.493331E-01

   0.391770E+00   0.641280E-01   0.561519E-02   0.491665E-01   0.491665E-01

   0.392520E+00   0.681666E-01   0.564270E-02   0.490027E-01   0.490027E-01

   0.393280E+00   0.670816E-01   0.566572E-02   0.488372E-01   0.488372E-01

   0.394040E+00   0.675621E-01   0.570854E-02   0.486722E-01   0.486722E-01

   0.394800E+00   0.689770E-01   0.573829E-02   0.485077E-01   0.485077E-01

   0.395560E+00   0.578460E-01   0.579997E-02   0.483438E-01   0.483438E-01

   0.396320E+00   0.612952E-01   0.582708E-02   0.481804E-01   0.481804E-01

   0.397080E+00   0.706480E-01   0.588218E-02   0.480175E-01   0.480175E-01

   0.397840E+00   0.610306E-01   0.591222E-02   0.478552E-01   0.478552E-01

   0.398600E+00   0.568978E-01   0.594813E-02   0.476933E-01   0.476933E-01

   0.399360E+00   0.648822E-01   0.600675E-02   0.475320E-01   0.475320E-01

   0.400120E+00   0.645720E-01   0.601140E-02   0.473712E-01   0.473712E-01

   0.400880E+00   0.531622E-01   0.605172E-02   0.472110E-01   0.472110E-01

   0.401640E+00   0.571759E-01   0.613401E-02   0.470512E-01   0.470512E-01

   0.402400E+00   0.521433E-01   0.615703E-02   0.468919E-01   0.468919E-01

   0.403160E+00   0.641059E-01   0.622899E-02   0.467332E-01   0.467332E-01

   0.403920E+00   0.560439E-01   0.665867E+01   0.465749E-01   0.465749E-01

   0.404680E+00   0.589949E-01   0.623455E-02   0.464172E-01   0.464172E-01

   0.405440E+00   0.529577E-01   0.622520E-02   0.462600E-01   0.462600E-01

   0.406200E+00   0.612685E-01   0.628759E-02   0.461032E-01   0.461032E-01

   0.406960E+00   0.609227E-01   0.629321E-02   0.459470E-01   0.459470E-01

   0.407720E+00   0.552434E-01   0.637229E-02   0.457913E-01   0.457913E-01

   0.408480E+00   0.649043E-01   0.635664E-02   0.456360E-01   0.456360E-01

   0.409240E+00   0.602106E-01   0.639438E-02   0.454813E-01   0.454813E-01

   0.409990E+00   0.594097E-01   0.642863E-02   0.453291E-01   0.453291E-01

   0.410750E+00   0.643865E-01   0.644006E-02   0.451754E-01   0.451754E-01

   0.411510E+00   0.675420E-01   0.649673E-02   0.450221E-01   0.450221E-01

   0.412270E+00   0.673880E-01   0.646398E-02   0.448693E-01   0.448693E-01

   0.413030E+00   0.516804E-01   0.648697E-02   0.447171E-01   0.447171E-01

   0.413790E+00   0.451994E-01   0.648547E-02   0.445653E-01   0.445653E-01

   0.414550E+00   0.617177E-01   0.653344E-02   0.444140E-01   0.444140E-01

   0.415310E+00   0.467796E-01   0.655648E-02   0.442632E-01   0.442632E-01

   0.416070E+00   0.544354E-01   0.656302E-02   0.441129E-01   0.441129E-01

   0.416830E+00   0.567170E-01   0.665021E-02   0.439631E-01   0.439631E-01

   0.417590E+00   0.581631E-01   0.663353E-02   0.438137E-01   0.438137E-01

   0.418350E+00   0.549960E-01   0.672646E-02   0.436649E-01   0.436649E-01

   0.419110E+00   0.496957E-01   0.671136E-02   0.435165E-01   0.435165E-01

   0.419870E+00   0.680773E-01   0.670847E-02   0.433687E-01   0.433687E-01

   0.420630E+00   0.548525E-01   0.682556E-02   0.432213E-01   0.432213E-01

   0.421390E+00   0.518894E-01   0.680018E-02   0.430744E-01   0.430744E-01

   0.422150E+00   0.551098E-01   0.686794E-02   0.429279E-01   0.429279E-01

   0.422910E+00   0.467443E-01   0.692785E-02   0.427820E-01   0.427820E-01

   0.423670E+00   0.433344E-01   0.698484E-02   0.426365E-01   0.426365E-01

   0.424430E+00   0.687510E-01   0.706611E-02   0.424915E-01   0.424915E-01

   0.425190E+00   0.485585E-01   0.706353E-02   0.423471E-01   0.423471E-01

   0.425940E+00   0.626385E-01   0.721389E-02   0.422049E-01   0.422049E-01

   0.426700E+00   0.419311E-01   0.724347E-02   0.420614E-01   0.420614E-01

   0.427460E+00   0.462740E-01   0.729697E-02   0.419183E-01   0.419183E-01

   0.428220E+00   0.462762E-01   0.735715E-02   0.417758E-01   0.417758E-01

   0.428980E+00   0.531785E-01   0.741726E-02   0.416337E-01   0.416337E-01

   0.429740E+00   0.552147E-01   0.755354E-02   0.414921E-01   0.414921E-01

   0.430500E+00   0.630324E-01   0.756283E-02   0.413509E-01   0.413509E-01

   0.431260E+00   0.627032E-01   0.770543E-02   0.412103E-01   0.412103E-01

   0.432020E+00   0.457704E-01   0.775659E-02   0.410701E-01   0.410701E-01

   0.432780E+00   0.623268E-01   0.786390E-02   0.409304E-01   0.409304E-01

   0.433540E+00   0.471009E-01   0.793272E-02   0.407912E-01   0.407912E-01

   0.434300E+00   0.455192E-01   0.799405E-02   0.406525E-01   0.406525E-01

   0.435060E+00   0.643223E-01   0.817367E-02   0.405142E-01   0.405142E-01


           ####      Real Space Data                               ####


           Distance distribution  function of particle  


      R          P(R)      ERROR


  0.0000E+00  0.0000E+00  0.0000E+00

  0.1489E+00  0.8881E-04  0.3687E-06

  0.2979E+00  0.1748E-03  0.7181E-06

  0.4468E+00  0.2579E-03  0.1048E-05

  0.5957E+00  0.3382E-03  0.1359E-05

  0.7447E+00  0.4156E-03  0.1652E-05

  0.8936E+00  0.4902E-03  0.1925E-05

  0.1043E+01  0.5620E-03  0.2181E-05

  0.1191E+01  0.6310E-03  0.2418E-05

  0.1340E+01  0.6973E-03  0.2638E-05

  0.1489E+01  0.7607E-03  0.2840E-05

  0.1638E+01  0.8215E-03  0.3026E-05

  0.1787E+01  0.8795E-03  0.3195E-05

  0.1936E+01  0.9349E-03  0.3348E-05

  0.2085E+01  0.9876E-03  0.3486E-05

  0.2234E+01  0.1038E-02  0.3609E-05

  0.2383E+01  0.1085E-02  0.3718E-05

  0.2532E+01  0.1130E-02  0.3813E-05

  0.2681E+01  0.1172E-02  0.3895E-05

  0.2830E+01  0.1212E-02  0.3965E-05

  0.2979E+01  0.1250E-02  0.4024E-05

  0.3128E+01  0.1285E-02  0.4071E-05

  0.3277E+01  0.1317E-02  0.4109E-05

  0.3426E+01  0.1348E-02  0.4138E-05

  0.3574E+01  0.1376E-02  0.4159E-05

  0.3723E+01  0.1402E-02  0.4173E-05

  0.3872E+01  0.1425E-02  0.4180E-05

  0.4021E+01  0.1447E-02  0.4182E-05

  0.4170E+01  0.1467E-02  0.4180E-05

  0.4319E+01  0.1484E-02  0.4175E-05

  0.4468E+01  0.1500E-02  0.4167E-05

  0.4617E+01  0.1513E-02  0.4158E-05

  0.4766E+01  0.1525E-02  0.4150E-05

  0.4915E+01  0.1535E-02  0.4142E-05

  0.5064E+01  0.1543E-02  0.4136E-05

  0.5213E+01  0.1549E-02  0.4132E-05

  0.5362E+01  0.1554E-02  0.4133E-05

  0.5511E+01  0.1558E-02  0.4138E-05

  0.5660E+01  0.1559E-02  0.4148E-05

  0.5809E+01  0.1560E-02  0.4164E-05

  0.5957E+01  0.1558E-02  0.4186E-05

  0.6106E+01  0.1556E-02  0.4215E-05

  0.6255E+01  0.1552E-02  0.4250E-05

  0.6404E+01  0.1547E-02  0.4293E-05

  0.6553E+01  0.1541E-02  0.4342E-05

  0.6702E+01  0.1534E-02  0.4398E-05

  0.6851E+01  0.1525E-02  0.4460E-05

  0.7000E+01  0.1516E-02  0.4528E-05

  0.7149E+01  0.1506E-02  0.4602E-05

  0.7298E+01  0.1495E-02  0.4681E-05

  0.7447E+01  0.1483E-02  0.4764E-05

  0.7596E+01  0.1470E-02  0.4851E-05

  0.7745E+01  0.1456E-02  0.4942E-05

  0.7894E+01  0.1442E-02  0.5035E-05

  0.8043E+01  0.1427E-02  0.5130E-05

  0.8191E+01  0.1412E-02  0.5227E-05

  0.8340E+01  0.1396E-02  0.5324E-05

  0.8489E+01  0.1379E-02  0.5421E-05

  0.8638E+01  0.1363E-02  0.5518E-05

  0.8787E+01  0.1345E-02  0.5615E-05

  0.8936E+01  0.1328E-02  0.5710E-05

  0.9085E+01  0.1310E-02  0.5803E-05

  0.9234E+01  0.1292E-02  0.5894E-05

  0.9383E+01  0.1274E-02  0.5982E-05

  0.9532E+01  0.1255E-02  0.6067E-05

  0.9681E+01  0.1236E-02  0.6149E-05

  0.9830E+01  0.1218E-02  0.6228E-05

  0.9979E+01  0.1199E-02  0.6303E-05

  0.1013E+02  0.1180E-02  0.6374E-05

  0.1028E+02  0.1161E-02  0.6440E-05

  0.1043E+02  0.1142E-02  0.6503E-05

  0.1057E+02  0.1123E-02  0.6561E-05

  0.1072E+02  0.1105E-02  0.6614E-05

  0.1087E+02  0.1086E-02  0.6663E-05

  0.1102E+02  0.1068E-02  0.6707E-05

  0.1117E+02  0.1049E-02  0.6747E-05

  0.1132E+02  0.1031E-02  0.6782E-05

  0.1147E+02  0.1013E-02  0.6813E-05

  0.1162E+02  0.9953E-03  0.6839E-05

  0.1177E+02  0.9778E-03  0.6861E-05

  0.1191E+02  0.9605E-03  0.6879E-05

  0.1206E+02  0.9434E-03  0.6893E-05

  0.1221E+02  0.9266E-03  0.6903E-05

  0.1236E+02  0.9101E-03  0.6909E-05

  0.1251E+02  0.8938E-03  0.6911E-05

  0.1266E+02  0.8779E-03  0.6910E-05

  0.1281E+02  0.8622E-03  0.6906E-05

  0.1296E+02  0.8468E-03  0.6899E-05

  0.1311E+02  0.8318E-03  0.6890E-05

  0.1326E+02  0.8170E-03  0.6878E-05

  0.1340E+02  0.8025E-03  0.6864E-05

  0.1355E+02  0.7884E-03  0.6848E-05

  0.1370E+02  0.7745E-03  0.6830E-05

  0.1385E+02  0.7610E-03  0.6812E-05

  0.1400E+02  0.7477E-03  0.6792E-05

  0.1415E+02  0.7348E-03  0.6771E-05

  0.1430E+02  0.7221E-03  0.6750E-05

  0.1445E+02  0.7097E-03  0.6729E-05

  0.1460E+02  0.6976E-03  0.6708E-05

  0.1474E+02  0.6857E-03  0.6688E-05

  0.1489E+02  0.6742E-03  0.6668E-05

  0.1504E+02  0.6628E-03  0.6649E-05

  0.1519E+02  0.6517E-03  0.6632E-05

  0.1534E+02  0.6409E-03  0.6616E-05

  0.1549E+02  0.6303E-03  0.6601E-05

  0.1564E+02  0.6199E-03  0.6589E-05

  0.1579E+02  0.6097E-03  0.6579E-05

  0.1594E+02  0.5996E-03  0.6571E-05

  0.1609E+02  0.5898E-03  0.6566E-05

  0.1623E+02  0.5801E-03  0.6564E-05

  0.1638E+02  0.5706E-03  0.6564E-05

  0.1653E+02  0.5613E-03  0.6568E-05

  0.1668E+02  0.5521E-03  0.6575E-05

  0.1683E+02  0.5430E-03  0.6584E-05

  0.1698E+02  0.5340E-03  0.6597E-05

  0.1713E+02  0.5251E-03  0.6613E-05

  0.1728E+02  0.5163E-03  0.6633E-05

  0.1743E+02  0.5076E-03  0.6655E-05

  0.1757E+02  0.4990E-03  0.6681E-05

  0.1772E+02  0.4904E-03  0.6709E-05

  0.1787E+02  0.4819E-03  0.6741E-05

  0.1802E+02  0.4734E-03  0.6775E-05

  0.1817E+02  0.4650E-03  0.6812E-05

  0.1832E+02  0.4565E-03  0.6852E-05

  0.1847E+02  0.4481E-03  0.6893E-05

  0.1862E+02  0.4397E-03  0.6937E-05

  0.1877E+02  0.4313E-03  0.6983E-05

  0.1891E+02  0.4229E-03  0.7030E-05

  0.1906E+02  0.4144E-03  0.7078E-05

  0.1921E+02  0.4060E-03  0.7128E-05

  0.1936E+02  0.3975E-03  0.7178E-05

  0.1951E+02  0.3890E-03  0.7229E-05

  0.1966E+02  0.3805E-03  0.7279E-05

  0.1981E+02  0.3719E-03  0.7330E-05

  0.1996E+02  0.3633E-03  0.7380E-05

  0.2011E+02  0.3546E-03  0.7429E-05

  0.2026E+02  0.3459E-03  0.7477E-05

  0.2040E+02  0.3372E-03  0.7523E-05

  0.2055E+02  0.3284E-03  0.7568E-05

  0.2070E+02  0.3196E-03  0.7610E-05

  0.2085E+02  0.3108E-03  0.7649E-05

  0.2100E+02  0.3019E-03  0.7686E-05

  0.2115E+02  0.2930E-03  0.7719E-05

  0.2130E+02  0.2840E-03  0.7748E-05

  0.2145E+02  0.2750E-03  0.7773E-05

  0.2160E+02  0.2661E-03  0.7794E-05

  0.2174E+02  0.2571E-03  0.7809E-05

  0.2189E+02  0.2480E-03  0.7820E-05

  0.2204E+02  0.2390E-03  0.7825E-05

  0.2219E+02  0.2300E-03  0.7824E-05

  0.2234E+02  0.2210E-03  0.7816E-05

  0.2249E+02  0.2121E-03  0.7802E-05

  0.2264E+02  0.2032E-03  0.7781E-05

  0.2279E+02  0.1943E-03  0.7753E-05

  0.2294E+02  0.1854E-03  0.7717E-05

  0.2309E+02  0.1766E-03  0.7673E-05

  0.2323E+02  0.1679E-03  0.7620E-05

  0.2338E+02  0.1593E-03  0.7559E-05

  0.2353E+02  0.1508E-03  0.7488E-05

  0.2368E+02  0.1423E-03  0.7409E-05

  0.2383E+02  0.1340E-03  0.7319E-05

  0.2398E+02  0.1259E-03  0.7220E-05

  0.2413E+02  0.1178E-03  0.7111E-05

  0.2428E+02  0.1099E-03  0.6991E-05

  0.2443E+02  0.1022E-03  0.6860E-05

  0.2457E+02  0.9467E-04  0.6718E-05

  0.2472E+02  0.8733E-04  0.6565E-05

  0.2487E+02  0.8019E-04  0.6401E-05

  0.2502E+02  0.7327E-04  0.6225E-05

  0.2517E+02  0.6658E-04  0.6037E-05

  0.2532E+02  0.6014E-04  0.5837E-05

  0.2547E+02  0.5396E-04  0.5624E-05

  0.2562E+02  0.4804E-04  0.5399E-05

  0.2577E+02  0.4241E-04  0.5162E-05

  0.2591E+02  0.3708E-04  0.4911E-05

  0.2606E+02  0.3205E-04  0.4648E-05

  0.2621E+02  0.2735E-04  0.4371E-05

  0.2636E+02  0.2298E-04  0.4082E-05

  0.2651E+02  0.1895E-04  0.3779E-05

  0.2666E+02  0.1528E-04  0.3462E-05

  0.2681E+02  0.1197E-04  0.3133E-05

  0.2696E+02  0.9048E-05  0.2789E-05

  0.2711E+02  0.6512E-05  0.2432E-05

  0.2726E+02  0.4374E-05  0.2061E-05

  0.2740E+02  0.2645E-05  0.1676E-05

  0.2755E+02  0.1335E-05  0.1278E-05

  0.2770E+02  0.4512E-06  0.8659E-06

  0.2785E+02  0.3610E-08  0.4398E-06

  0.2800E+02  0.0000E+00  0.0000E+00
```
