## Supplementary material for "LEA_4 motifs function alone and in conjunction with synergistic cosolutes to protect a labile enzyme during desiccation": File S1: Buffer 4b.dat

```
### DATA:
#
# 561
#      Q             I(Q)           Error     
9.50000000E-03  3.25583612E+00  3.76162728E+00
1.02600000E-02  9.38046536E+00  2.18701573E+00
1.10200000E-02  3.39900417E+00  1.27053599E+00
1.17800000E-02  1.43118831E+00  7.30254546E-01
1.25400000E-02  8.46211331E-01  4.34895294E-01
1.33000000E-02  5.27494172E-01  2.76104086E-01
1.40600000E-02  3.43645021E-01  1.69513579E-01
1.48200000E-02  2.65399683E-01  1.12412865E-01
1.55800000E-02  2.96480221E-01  7.78756463E-02
1.63400000E-02  2.96668248E-01  5.74508614E-02
1.71000000E-02  2.24477214E-01  4.74152957E-02
1.78600000E-02  3.17405083E-01  3.88601310E-02
1.86200000E-02  2.52142421E-01  3.21832772E-02
1.93800000E-02  2.51785903E-01  2.85116428E-02
2.01400000E-02  2.21090531E-01  2.67967798E-02
2.09000000E-02  2.63213069E-01  2.46606000E-02
2.16600000E-02  2.80830655E-01  2.35006360E-02
2.24200000E-02  2.71245152E-01  2.20679415E-02
2.31800000E-02  2.37840366E-01  2.12595450E-02
2.39500000E-02  2.33275545E-01  1.99438750E-02
2.47100000E-02  2.31727752E-01  1.97170395E-02
2.54700000E-02  2.85351255E-01  1.85324894E-02
2.62300000E-02  2.83941338E-01  1.81701585E-02
2.69900000E-02  2.58541007E-01  1.75233082E-02
2.77500000E-02  2.53204041E-01  1.68087114E-02
2.85100000E-02  2.53230414E-01  1.64663663E-02
2.92700000E-02  2.13290297E-01  1.60860599E-02
3.00300000E-02  2.37347021E-01  1.56024094E-02
3.07900000E-02  2.28979152E-01  1.53127680E-02
3.15500000E-02  2.42883055E-01  1.49592747E-02
3.23100000E-02  2.37428807E-01  1.44534197E-02
3.30700000E-02  2.58143834E-01  1.42609467E-02
3.38300000E-02  2.39607290E-01  1.38830137E-02
3.45900000E-02  2.47119000E-01  1.35858734E-02
3.53500000E-02  2.41978979E-01  1.33517730E-02
3.61100000E-02  2.34614869E-01  1.31360679E-02
3.68700000E-02  2.50648041E-01  1.29928050E-02
3.76300000E-02  2.29652276E-01  1.26570891E-02
3.83900000E-02  2.25155538E-01  1.24437267E-02
3.91500000E-02  2.31869400E-01  1.24325721E-02
3.99100000E-02  2.11009221E-01  1.19583035E-02
4.06700000E-02  2.33242317E-01  1.18960334E-02
4.14300000E-02  2.20631503E-01  1.16652216E-02
4.21900000E-02  2.36557966E-01  1.16233172E-02
4.29500000E-02  2.07382683E-01  1.14224692E-02
4.37100000E-02  2.51989366E-01  1.11636549E-02
4.44700000E-02  2.48191793E-01  1.09372107E-02
4.52300000E-02  2.21680731E-01  1.09155653E-02
4.59900000E-02  2.25705076E-01  1.06047042E-02
4.67500000E-02  2.29155834E-01  1.05111651E-02
4.75100000E-02  2.25385303E-01  1.04698090E-02
4.82700000E-02  2.33064731E-01  1.03743796E-02
4.90300000E-02  2.41073897E-01  1.02752772E-02
4.97900000E-02  2.46868566E-01  1.01536049E-02
5.05500000E-02  2.18945007E-01  1.00730865E-02
5.13100000E-02  2.26667655E-01  9.92555488E-03
5.20700000E-02  2.37939903E-01  9.86399818E-03
5.28300000E-02  2.41192310E-01  9.81957126E-03
5.35900000E-02  2.33808890E-01  9.66830758E-03
5.43500000E-02  2.15860821E-01  9.60053678E-03
5.51100000E-02  2.26442745E-01  9.50605700E-03
5.58700000E-02  2.14441807E-01  9.36215157E-03
5.66300000E-02  2.05890014E-01  9.31841375E-03
5.73900000E-02  2.13246924E-01  9.25709450E-03
5.81500000E-02  2.38338448E-01  9.13383159E-03
5.89100000E-02  2.20186966E-01  9.03485274E-03
5.96700000E-02  2.33122841E-01  8.98299689E-03
6.04300000E-02  2.27669097E-01  8.88846634E-03
6.11900000E-02  2.16592228E-01  8.88967829E-03
6.19500000E-02  2.24933062E-01  8.75385802E-03
6.27100000E-02  2.27960255E-01  8.75193009E-03
6.34700000E-02  2.17824648E-01  8.67015546E-03
6.42300000E-02  2.08867759E-01  8.62124071E-03
6.49900000E-02  2.18322441E-01  8.56291079E-03
6.57500000E-02  2.24270752E-01  8.52246126E-03
6.65100000E-02  2.21601131E-01  8.49408462E-03
6.72700000E-02  2.25153372E-01  8.28965466E-03
6.80300000E-02  2.25383483E-01  8.33773303E-03
6.87900000E-02  2.27597352E-01  8.27437558E-03
6.95500000E-02  2.05508572E-01  8.17569705E-03
7.03100000E-02  2.31658021E-01  8.14732862E-03
7.10700000E-02  2.16638041E-01  8.05880274E-03
7.18300000E-02  2.17377559E-01  7.98325783E-03
7.25900000E-02  2.23192324E-01  7.95950482E-03
7.33500000E-02  2.13591814E-01  7.90930398E-03
7.41200000E-02  2.16881372E-01  7.85032764E-03
7.48800000E-02  2.01571179E-01  7.83371619E-03
7.56400000E-02  2.21987552E-01  7.78495932E-03
7.64000000E-02  2.13673731E-01  7.73265362E-03
7.71600000E-02  2.25354766E-01  7.69292050E-03
7.79200000E-02  2.18569090E-01  7.61133728E-03
7.86800000E-02  2.15147931E-01  7.61664069E-03
7.94400000E-02  2.20225648E-01  7.52887110E-03
8.02000000E-02  2.19015572E-01  7.52099140E-03
8.09600000E-02  2.22433503E-01  7.46172220E-03
8.17200000E-02  2.42453317E-01  7.42790761E-03
8.24800000E-02  2.24776124E-01  7.40791443E-03
8.32400000E-02  2.24954952E-01  7.34086440E-03
8.40000000E-02  2.16281917E-01  7.28298674E-03
8.47600000E-02  2.07340772E-01  7.23048142E-03
8.55200000E-02  2.23610566E-01  7.28008750E-03
8.62800000E-02  2.12023724E-01  7.35988538E-03
8.70400000E-02  2.21975745E-01  7.50322697E-03
8.78000000E-02  2.11066917E-01  7.58610100E-03
8.85600000E-02  2.27423159E-01  7.73315059E-03
8.93200000E-02  2.06512434E-01  7.73384450E-03
9.00800000E-02  2.02742062E-01  7.83204142E-03
9.08400000E-02  2.07659393E-01  7.88255238E-03
9.16000000E-02  2.14091276E-01  7.91892726E-03
9.23600000E-02  2.03184945E-01  7.98857169E-03
9.31200000E-02  2.12682372E-01  7.95040742E-03
9.38800000E-02  2.12271890E-01  8.00501233E-03
9.46400000E-02  2.03481028E-01  8.03119092E-03
9.54000000E-02  1.96641855E-01  8.02409256E-03
9.61600000E-02  1.97155717E-01  8.03929669E-03
9.69200000E-02  1.99011841E-01  7.99185803E-03
9.76800000E-02  2.14333310E-01  8.08243817E-03
9.84400000E-02  1.90718214E-01  7.88583690E-03
9.92000000E-02  2.12848131E-01  7.86479387E-03
9.99600000E-02  1.96907917E-01  7.66847369E-03
1.00720000E-01  2.03652966E-01  7.57079876E-03
1.01480000E-01  2.23829828E-01  7.37349481E-03
1.02240000E-01  1.98896007E-01  7.33741003E-03
1.03000000E-01  2.09036931E-01  7.22089247E-03
1.03760000E-01  2.09536648E-01  7.16689371E-03
1.04520000E-01  2.06966786E-01  7.13489394E-03
1.05280000E-01  2.01028448E-01  7.03690697E-03
1.06040000E-01  1.97029690E-01  7.02958308E-03
1.06800000E-01  2.13483945E-01  6.98030692E-03
1.07560000E-01  2.06673372E-01  6.96026793E-03
1.08320000E-01  1.98616814E-01  6.86429485E-03
1.09080000E-01  2.12444097E-01  6.87442107E-03
1.09840000E-01  2.04919938E-01  6.88157413E-03
1.10600000E-01  2.10283552E-01  6.92354048E-03
1.11360000E-01  2.07195655E-01  6.88750699E-03
1.12120000E-01  1.98007634E-01  6.88487133E-03
1.12880000E-01  2.17412421E-01  6.84305312E-03
1.13640000E-01  1.95839979E-01  6.76134680E-03
1.14400000E-01  2.12050800E-01  6.73660316E-03
1.15160000E-01  1.95153903E-01  6.65886130E-03
1.15920000E-01  2.10416621E-01  6.65466962E-03
1.16680000E-01  2.11038669E-01  6.61388731E-03
1.17440000E-01  2.11742290E-01  6.57451108E-03
1.18200000E-01  2.15897297E-01  6.53608886E-03
1.18960000E-01  2.00554848E-01  6.48634044E-03
1.19720000E-01  2.15253676E-01  6.46906694E-03
1.20480000E-01  1.99585221E-01  6.42173198E-03
1.21240000E-01  2.12395097E-01  6.36980449E-03
1.22000000E-01  2.07672414E-01  6.34262713E-03
1.22760000E-01  2.06754793E-01  6.31123621E-03
1.23520000E-01  2.08557703E-01  6.28836757E-03
1.24280000E-01  1.91073834E-01  6.26222730E-03
1.25040000E-01  1.98978138E-01  6.21695065E-03
1.25800000E-01  1.97110110E-01  6.16670005E-03
1.26560000E-01  1.92350883E-01  6.17644941E-03
1.27320000E-01  1.95884359E-01  6.14912701E-03
1.28080000E-01  1.98482862E-01  6.12649758E-03
1.28840000E-01  2.05043903E-01  6.10316133E-03
1.29600000E-01  2.04178255E-01  6.04902366E-03
1.30360000E-01  2.03199462E-01  6.00685125E-03
1.31120000E-01  1.89504283E-01  5.98908074E-03
1.31880000E-01  1.93649738E-01  5.93199154E-03
1.32640000E-01  1.94582572E-01  5.93970811E-03
1.33400000E-01  2.03220579E-01  5.88166777E-03
1.34160000E-01  1.94989972E-01  5.83908343E-03
1.34920000E-01  1.89654945E-01  5.76232880E-03
1.35680000E-01  1.99222193E-01  5.77460496E-03
1.36440000E-01  1.93113710E-01  5.77400678E-03
1.37200000E-01  1.94093234E-01  5.74800062E-03
1.37960000E-01  1.94858062E-01  5.71894038E-03
1.38730000E-01  1.96306690E-01  5.68472002E-03
1.39490000E-01  1.89429738E-01  5.70560777E-03
1.40250000E-01  1.99887724E-01  5.65650243E-03
1.41010000E-01  1.93129131E-01  5.64987401E-03
1.41770000E-01  1.91873545E-01  5.60899756E-03
1.42530000E-01  1.90432903E-01  5.61351539E-03
1.43290000E-01  1.94094628E-01  5.55208226E-03
1.44050000E-01  1.84411655E-01  5.57162405E-03
1.44810000E-01  1.98903766E-01  5.50568453E-03
1.45570000E-01  1.93054738E-01  5.52389342E-03
1.46330000E-01  1.91710676E-01  5.48845470E-03
1.47090000E-01  1.76786262E-01  5.48912795E-03
1.47850000E-01  1.94025497E-01  5.45521115E-03
1.48610000E-01  1.86904724E-01  5.47030040E-03
1.49370000E-01  1.94224807E-01  5.43077184E-03
1.50130000E-01  1.94666290E-01  5.42463918E-03
1.50890000E-01  1.86587731E-01  5.37848060E-03
1.51650000E-01  1.88461607E-01  5.33412280E-03
1.52410000E-01  1.81328517E-01  5.37524626E-03
1.53170000E-01  1.94927917E-01  5.32548974E-03
1.53930000E-01  1.78400628E-01  5.33972932E-03
1.54690000E-01  1.87751572E-01  5.28507556E-03
1.55450000E-01  1.93690717E-01  5.29786891E-03
1.56210000E-01  1.86251703E-01  5.26366556E-03
1.56970000E-01  1.82155269E-01  5.24898660E-03
1.57730000E-01  1.86275179E-01  5.22060641E-03
1.58490000E-01  1.88306834E-01  5.22377435E-03
1.59250000E-01  1.93387834E-01  5.20287255E-03
1.60010000E-01  1.75195055E-01  5.17260799E-03
1.60770000E-01  1.72522055E-01  5.17070215E-03
1.61530000E-01  1.73571793E-01  5.14910504E-03
1.62290000E-01  1.83883076E-01  5.13595170E-03
1.63050000E-01  1.71179745E-01  5.08782930E-03
1.63810000E-01  1.85524938E-01  5.08327915E-03
1.64570000E-01  1.78400255E-01  5.07498541E-03
1.65330000E-01  1.69395772E-01  5.05232949E-03
1.66090000E-01  1.68837324E-01  5.06376266E-03
1.66850000E-01  1.80929862E-01  5.03785634E-03
1.67610000E-01  1.75862200E-01  5.01776998E-03
1.68370000E-01  1.76212103E-01  5.01386901E-03
1.69130000E-01  1.74976821E-01  5.00753833E-03
1.69890000E-01  1.70120255E-01  4.97616965E-03
1.70650000E-01  1.79386441E-01  4.96296646E-03
1.71410000E-01  1.67988683E-01  4.93693049E-03
1.72170000E-01  1.73540207E-01  4.93022172E-03
1.72930000E-01  1.70587103E-01  4.93944604E-03
1.73690000E-01  1.70183676E-01  4.90351712E-03
1.74450000E-01  1.64907110E-01  4.97985568E-03
1.75210000E-01  1.57540241E-01  5.07862742E-03
1.75970000E-01  1.66106345E-01  5.13012558E-03
1.76730000E-01  1.50581800E-01  5.15871240E-03
1.77490000E-01  1.58081848E-01  5.16101447E-03
1.78250000E-01  1.49911317E-01  5.21952980E-03
1.79010000E-01  1.50287297E-01  5.24286857E-03
1.79770000E-01  1.53126579E-01  5.25550577E-03
1.80530000E-01  1.53869807E-01  5.27557185E-03
1.81290000E-01  1.49977034E-01  5.32166235E-03
1.82050000E-01  1.40646869E-01  5.31229189E-03
1.82810000E-01  1.50313269E-01  5.31969603E-03
1.83570000E-01  1.52890531E-01  5.35863723E-03
1.84330000E-01  1.44917593E-01  5.38255688E-03
1.85090000E-01  1.40718131E-01  5.39010907E-03
1.85850000E-01  1.39923738E-01  5.42414115E-03
1.86610000E-01  1.40837703E-01  5.39897488E-03
1.87370000E-01  1.44142193E-01  5.43567655E-03
1.88130000E-01  1.39011386E-01  5.42565558E-03
1.88890000E-01  1.24463517E-01  5.42340154E-03
1.89650000E-01  1.40278793E-01  5.41858568E-03
1.90410000E-01  1.30137234E-01  5.44774547E-03
1.91170000E-01  1.39628131E-01  5.46201945E-03
1.91930000E-01  1.32774283E-01  5.47941410E-03
1.92690000E-01  1.33923538E-01  5.49096693E-03
1.93450000E-01  1.29800110E-01  5.50581984E-03
1.94210000E-01  1.39267048E-01  5.51492708E-03
1.94970000E-01  1.28507766E-01  5.48029231E-03
1.95730000E-01  1.36857738E-01  5.52126205E-03
1.96490000E-01  1.23081214E-01  5.50932732E-03
1.97250000E-01  1.12428876E-01  5.52122093E-03
1.98010000E-01  1.27931779E-01  5.53326712E-03
1.98770000E-01  1.27825428E-01  5.56140512E-03
1.99530000E-01  1.26340993E-01  5.53191739E-03
2.00290000E-01  1.14904103E-01  5.53005278E-03
2.01050000E-01  1.20602338E-01  5.53022507E-03
2.01810000E-01  1.23552372E-01  5.50457930E-03
2.02570000E-01  1.14986069E-01  5.51495967E-03
2.03330000E-01  1.15953897E-01  5.51710464E-03
2.04090000E-01  1.25029159E-01  5.52329833E-03
2.04850000E-01  1.11955090E-01  5.52306258E-03
2.05610000E-01  1.13221317E-01  5.54212606E-03
2.06370000E-01  1.10865062E-01  5.50038677E-03
2.07130000E-01  1.11416097E-01  5.51815347E-03
2.07890000E-01  1.15873531E-01  5.53288503E-03
2.08650000E-01  1.16311607E-01  5.52297430E-03
2.09410000E-01  1.13874414E-01  5.53379695E-03
2.10170000E-01  1.13459966E-01  5.51876817E-03
2.10930000E-01  1.08847938E-01  5.54542727E-03
2.11690000E-01  1.07547986E-01  5.56577017E-03
2.12450000E-01  1.09596303E-01  5.51847440E-03
2.13210000E-01  1.15231876E-01  5.53687458E-03
2.13970000E-01  1.06399097E-01  5.50327443E-03
2.14730000E-01  1.10538621E-01  5.50417844E-03
2.15490000E-01  1.05988628E-01  5.51131884E-03
2.16250000E-01  1.07548917E-01  5.50891478E-03
2.17010000E-01  1.03834221E-01  5.49017441E-03
2.17770000E-01  1.09240579E-01  5.47921126E-03
2.18530000E-01  9.90684000E-02  5.48175770E-03
2.19290000E-01  1.08401407E-01  5.41677343E-03
2.20050000E-01  1.15973193E-01  5.45699582E-03
2.20810000E-01  9.87189931E-02  5.41889428E-03
2.21570000E-01  1.01757738E-01  5.40050995E-03
2.22330000E-01  1.04914028E-01  5.37860943E-03
2.23090000E-01  1.09935586E-01  5.38726155E-03
2.23850000E-01  9.95047103E-02  5.35461864E-03
2.24610000E-01  1.08644834E-01  5.37183392E-03
2.25370000E-01  1.07514662E-01  5.35548407E-03
2.26130000E-01  9.92692345E-02  5.28361240E-03
2.26890000E-01  1.06002103E-01  5.30688428E-03
2.27650000E-01  9.98848966E-02  5.24672748E-03
2.28410000E-01  1.05739538E-01  5.23265885E-03
2.29170000E-01  1.03511690E-01  5.20638722E-03
2.29930000E-01  9.44322414E-02  5.19897719E-03
2.30690000E-01  9.07267172E-02  5.17604006E-03
2.31450000E-01  1.02581345E-01  5.19854087E-03
2.32210000E-01  9.95313586E-02  5.17510527E-03
2.32970000E-01  9.94078690E-02  5.12939093E-03
2.33730000E-01  1.09787352E-01  5.14301497E-03
2.34490000E-01  9.33587241E-02  5.12242661E-03
2.35250000E-01  1.00507579E-01  5.09620123E-03
2.36010000E-01  1.02347641E-01  5.07754307E-03
2.36770000E-01  1.01636524E-01  5.05866305E-03
2.37530000E-01  1.03385248E-01  5.04414093E-03
2.38290000E-01  1.06634276E-01  5.01979436E-03
2.39050000E-01  9.93005793E-02  5.02795940E-03
2.39810000E-01  1.00855800E-01  4.98847303E-03
2.40570000E-01  9.10196000E-02  4.96731099E-03
2.41330000E-01  9.91857172E-02  4.94513065E-03
2.42090000E-01  9.64471034E-02  4.93857306E-03
2.42850000E-01  1.10838945E-01  4.94907563E-03
2.43610000E-01  1.03985455E-01  4.90645107E-03
2.44370000E-01  9.44092138E-02  4.92256362E-03
2.45130000E-01  1.02203972E-01  4.86916944E-03
2.45890000E-01  9.27311034E-02  4.88801663E-03
2.46650000E-01  9.82542621E-02  4.84552097E-03
2.47410000E-01  9.61345379E-02  4.86592059E-03
2.48170000E-01  1.07608255E-01  4.83059894E-03
2.48930000E-01  9.77978276E-02  4.80068930E-03
2.49690000E-01  8.99096828E-02  4.81198793E-03
2.50450000E-01  9.89183724E-02  4.77352745E-03
2.51210000E-01  1.00887476E-01  4.77321266E-03
2.51970000E-01  9.38528138E-02  4.74087916E-03
2.52730000E-01  9.12859931E-02  4.75958489E-03
2.53490000E-01  1.00403800E-01  4.70573038E-03
2.54250000E-01  9.56046759E-02  4.70855184E-03
2.55010000E-01  8.89863241E-02  4.69477707E-03
2.55770000E-01  9.14940621E-02  4.68166055E-03
2.56530000E-01  9.46922138E-02  4.65493487E-03
2.57290000E-01  9.11999517E-02  4.65776922E-03
2.58050000E-01  9.05721931E-02  4.63965514E-03
2.58810000E-01  9.29280207E-02  4.62698156E-03
2.59570000E-01  8.70623172E-02  4.61426688E-03
2.60330000E-01  9.09031724E-02  4.60125264E-03
2.61090000E-01  9.26048138E-02  4.59952422E-03
2.61850000E-01  9.05191793E-02  4.56420935E-03
2.62610000E-01  9.18991241E-02  4.57349085E-03
2.63370000E-01  9.90653862E-02  4.55068385E-03
2.64130000E-01  8.44255862E-02  4.55483459E-03
2.64890000E-01  8.96869586E-02  4.53100511E-03
2.65650000E-01  8.81335172E-02  4.52163532E-03
2.66410000E-01  9.25318897E-02  4.49146921E-03
2.67170000E-01  8.49815724E-02  4.47178324E-03
2.67930000E-01  9.17913586E-02  4.46988354E-03
2.68690000E-01  8.74328276E-02  4.48606272E-03
2.69450000E-01  9.36780690E-02  4.45868662E-03
2.70210000E-01  8.46438483E-02  4.43834518E-03
2.70970000E-01  9.44612690E-02  4.45485879E-03
2.71720000E-01  8.98890345E-02  4.41746064E-03
2.72480000E-01  9.51827172E-02  4.44272419E-03
2.73240000E-01  8.80782000E-02  4.39856448E-03
2.74000000E-01  8.25689310E-02  4.41279022E-03
2.74760000E-01  8.73307517E-02  4.38275907E-03
2.75520000E-01  9.35312207E-02  4.38777334E-03
2.76280000E-01  8.75988483E-02  4.37268793E-03
2.77040000E-01  8.40540276E-02  4.37714153E-03
2.77800000E-01  8.84112483E-02  4.35304431E-03
2.78560000E-01  8.45283724E-02  4.34370553E-03
2.79320000E-01  9.39545931E-02  4.33445746E-03
2.80080000E-01  8.10655793E-02  4.31081319E-03
2.80840000E-01  7.93720207E-02  4.32336088E-03
2.81600000E-01  8.53201379E-02  4.30073456E-03
2.82360000E-01  9.09260690E-02  4.30924960E-03
2.83120000E-01  8.55634759E-02  4.27200018E-03
2.83880000E-01  8.39648138E-02  4.28277984E-03
2.84640000E-01  8.52991931E-02  4.27233767E-03
2.85400000E-01  7.64790414E-02  4.27831478E-03
2.86160000E-01  8.20921103E-02  4.28087239E-03
2.86920000E-01  8.39008690E-02  4.26046058E-03
2.87680000E-01  7.05576276E-02  4.28550352E-03
2.88440000E-01  8.14481724E-02  4.28702264E-03
2.89200000E-01  6.57770345E-02  4.29500085E-03
2.89960000E-01  7.87992552E-02  4.28887552E-03
2.90720000E-01  7.69677793E-02  4.29214256E-03
2.91480000E-01  7.98331586E-02  4.30839960E-03
2.92240000E-01  7.56661241E-02  4.30838965E-03
2.93000000E-01  8.52018759E-02  4.30613846E-03
2.93760000E-01  8.41494621E-02  4.32405296E-03
2.94520000E-01  8.07386414E-02  4.32303304E-03
2.95280000E-01  8.01093586E-02  4.32244379E-03
2.96040000E-01  8.20485724E-02  4.31487987E-03
2.96800000E-01  7.59218828E-02  4.31137994E-03
2.97560000E-01  7.70052069E-02  4.31981574E-03
2.98320000E-01  7.78062345E-02  4.32617478E-03
2.99080000E-01  7.41335517E-02  4.31776100E-03
2.99840000E-01  7.30891241E-02  4.29165814E-03
3.00600000E-01  7.75822759E-02  4.30972808E-03
3.01360000E-01  7.70376414E-02  4.28841759E-03
3.02120000E-01  7.35323931E-02  4.28902390E-03
3.02880000E-01  7.15095448E-02  4.25592295E-03
3.03640000E-01  8.06698207E-02  4.27203018E-03
3.04400000E-01  6.96491862E-02  4.24824773E-03
3.05160000E-01  7.26566621E-02  4.29820849E-03
3.05920000E-01  7.93931517E-02  4.32526661E-03
3.06680000E-01  7.52015931E-02  4.30460768E-03
3.07440000E-01  7.82884552E-02  4.35029445E-03
3.08200000E-01  7.73688966E-02  4.34760916E-03
3.08960000E-01  7.00448552E-02  4.37268687E-03
3.09720000E-01  7.15167655E-02  4.36032938E-03
3.10480000E-01  7.82252414E-02  4.37093662E-03
3.11240000E-01  7.94716483E-02  4.37091553E-03
3.12000000E-01  7.63448000E-02  4.36642851E-03
3.12760000E-01  7.10631379E-02  4.37260026E-03
3.13520000E-01  7.63031862E-02  4.35755890E-03
3.14280000E-01  7.30465103E-02  4.37283755E-03
3.15040000E-01  6.76385034E-02  4.37436288E-03
3.15800000E-01  7.53863379E-02  4.37660324E-03
3.16560000E-01  7.98000207E-02  4.36840572E-03
3.17320000E-01  7.55476621E-02  4.37339353E-03
3.18080000E-01  7.56878552E-02  4.39257531E-03
3.18830000E-01  7.49804000E-02  4.38171509E-03
3.19590000E-01  7.46997448E-02  4.41566522E-03
3.20350000E-01  7.21064276E-02  4.43844438E-03
3.21110000E-01  7.78095310E-02  4.44712424E-03
3.21870000E-01  7.65635448E-02  4.44892679E-03
3.22630000E-01  7.36529379E-02  4.46121697E-03
3.23390000E-01  7.15862552E-02  4.47136764E-03
3.24150000E-01  7.78938069E-02  4.48141022E-03
3.24910000E-01  8.13014552E-02  4.50689490E-03
3.25670000E-01  7.56298276E-02  4.50967954E-03
3.26430000E-01  7.68559310E-02  4.51960324E-03
3.27190000E-01  7.00004414E-02  4.52939562E-03
3.27950000E-01  8.36130345E-02  4.53579073E-03
3.28710000E-01  8.21747931E-02  4.51333575E-03
3.29470000E-01  7.53813310E-02  4.52682187E-03
3.30230000E-01  8.06362966E-02  4.53555638E-03
3.30990000E-01  7.90421655E-02  4.51517956E-03
3.31750000E-01  7.55440207E-02  4.53795014E-03
3.32510000E-01  7.45767724E-02  4.52914004E-03
3.33270000E-01  7.46437793E-02  4.54572426E-03
3.34030000E-01  7.51107379E-02  4.55740496E-03
3.34790000E-01  7.85741793E-02  4.56030929E-03
3.35550000E-01  8.20105034E-02  4.57222136E-03
3.36310000E-01  7.32266414E-02  4.57801973E-03
3.37070000E-01  7.30999793E-02  4.56595578E-03
3.37830000E-01  7.28923241E-02  4.58993115E-03
3.38590000E-01  8.17497931E-02  4.58936278E-03
3.39350000E-01  8.73182138E-02  4.61139075E-03
3.40110000E-01  7.41570069E-02  4.59411574E-03
3.40870000E-01  7.80479103E-02  4.63139393E-03
3.41630000E-01  8.39169517E-02  4.61264377E-03
3.42390000E-01  7.35612483E-02  4.62702626E-03
3.43150000E-01  7.68227862E-02  4.61931752E-03
3.43910000E-01  7.72980828E-02  4.64798568E-03
3.44670000E-01  8.21764345E-02  4.65087329E-03
3.45430000E-01  7.97646621E-02  4.66031541E-03
3.46190000E-01  7.87507724E-02  4.67978554E-03
3.46950000E-01  7.40024483E-02  4.64586520E-03
3.47710000E-01  8.29977655E-02  4.67268786E-03
3.48470000E-01  6.89941724E-02  4.65939175E-03
3.49220000E-01  7.81265517E-02  4.69227348E-03
3.49980000E-01  7.95068897E-02  4.58072514E-03
3.50740000E-01  8.40776759E-02  4.54390408E-03
3.51500000E-01  8.98562069E-02  4.52297352E-03
3.52260000E-01  8.05495862E-02  4.45258901E-03
3.53020000E-01  8.36398345E-02  4.43808427E-03
3.53780000E-01  8.23051793E-02  4.48449761E-03
3.54540000E-01  7.94732759E-02  4.53723046E-03
3.55300000E-01  8.30309862E-02  4.51768408E-03
3.56060000E-01  8.40596552E-02  4.53181713E-03
3.56820000E-01  8.36101241E-02  4.52920385E-03
3.57580000E-01  8.90377793E-02  4.54556701E-03
3.58340000E-01  7.83458552E-02  4.54598456E-03
3.59100000E-01  7.84951034E-02  4.55867769E-03
3.59860000E-01  8.04421586E-02  4.56684169E-03
3.60620000E-01  7.99711517E-02  4.56614293E-03
3.61380000E-01  7.83173379E-02  4.55448342E-03
3.62140000E-01  7.95591310E-02  4.55145198E-03
3.62900000E-01  7.43870759E-02  4.57308963E-03
3.63660000E-01  7.09147931E-02  4.57846843E-03
3.64420000E-01  7.54462483E-02  4.57016869E-03
3.65180000E-01  7.62634897E-02  4.58907037E-03
3.65940000E-01  7.01080552E-02  4.60402821E-03
3.66700000E-01  7.65993034E-02  4.60376303E-03
3.67460000E-01  6.46257793E-02  4.60404523E-03
3.68220000E-01  6.86711793E-02  4.63202183E-03
3.68980000E-01  7.65298897E-02  4.66553876E-03
3.69740000E-01  7.57673793E-02  4.66217258E-03
3.70500000E-01  7.71097241E-02  4.69507889E-03
3.71260000E-01  7.40739517E-02  4.72205619E-03
3.72020000E-01  7.12681172E-02  4.74773406E-03
3.72770000E-01  7.49611241E-02  4.77404831E-03
3.73530000E-01  7.31144690E-02  4.80377743E-03
3.74290000E-01  7.23282966E-02  4.83253652E-03
3.75050000E-01  6.63333310E-02  4.87333848E-03
3.75810000E-01  7.24676000E-02  4.89191859E-03
3.76570000E-01  6.69452345E-02  4.93626420E-03
3.77330000E-01  6.63800897E-02  4.95954746E-03
3.78090000E-01  7.57919724E-02  4.98793987E-03
3.78850000E-01  6.60362000E-02  5.01355930E-03
3.79610000E-01  6.69626276E-02  5.06448192E-03
3.80370000E-01  6.56921241E-02  5.10054623E-03
3.81130000E-01  7.20948345E-02  5.12818450E-03
3.81890000E-01  7.44799241E-02  5.15530240E-03
3.82650000E-01  6.16560828E-02  5.15855602E-03
3.83410000E-01  7.33345034E-02  5.21329524E-03
3.84170000E-01  7.33451448E-02  5.24591688E-03
3.84930000E-01  6.14298000E-02  5.26516016E-03
3.85690000E-01  6.87005034E-02  5.30887120E-03
3.86450000E-01  6.11295862E-02  5.34555302E-03
3.87210000E-01  6.67856276E-02  5.36160248E-03
3.87970000E-01  5.42868690E-02  5.68433495E-03
3.88730000E-01  6.71174759E-02  5.45018186E-03
3.89490000E-01  6.01644828E-02  5.47757811E-03
3.90250000E-01  6.44798828E-02  5.51868006E-03
3.91010000E-01  6.72009379E-02  5.55099486E-03
3.91770000E-01  6.86408069E-02  5.61066153E-03
3.92520000E-01  6.65191793E-02  5.63991804E-03
3.93280000E-01  6.20069793E-02  5.66721863E-03
3.94040000E-01  5.68498966E-02  5.71974953E-03
3.94800000E-01  7.02517724E-02  5.74233854E-03
3.95560000E-01  5.86686000E-02  5.79818128E-03
3.96320000E-01  5.84892138E-02  5.82911814E-03
3.97080000E-01  7.22499517E-02  5.87901034E-03
3.97840000E-01  6.18181862E-02  5.90912832E-03
3.98600000E-01  6.30406414E-02  5.95333379E-03
3.99360000E-01  5.98403862E-02  6.01131935E-03
4.00120000E-01  6.21892345E-02  6.00123168E-03
4.00880000E-01  5.34825724E-02  6.04395071E-03
4.01640000E-01  6.48384966E-02  6.13052988E-03
4.02400000E-01  5.61367034E-02  6.16010962E-03
4.03160000E-01  6.93378552E-02  6.22905953E-03
4.03920000E-01  5.80983310E-02  5.53133909E+00
4.04680000E-01  6.40943103E-02  6.23814161E-03
4.05440000E-01  5.80931448E-02  6.21774548E-03
4.06200000E-01  5.75039103E-02  6.30037842E-03
4.06960000E-01  6.38743379E-02  6.29513272E-03
4.07720000E-01  6.21915655E-02  6.36926729E-03
4.08480000E-01  6.89397448E-02  6.35650811E-03
4.09240000E-01  5.78076345E-02  6.40085228E-03
4.09990000E-01  6.63580621E-02  6.41212149E-03
4.10750000E-01  6.40888552E-02  6.44013158E-03
4.11510000E-01  7.57168483E-02  6.49618495E-03
4.12270000E-01  6.56692138E-02  6.47775600E-03
4.13030000E-01  4.38268069E-02  6.48680921E-03
4.13790000E-01  4.93920276E-02  6.47165518E-03
4.14550000E-01  6.42673310E-02  6.51606692E-03
4.15310000E-01  4.78315724E-02  6.55001846E-03
4.16070000E-01  5.49960414E-02  6.56403279E-03
4.16830000E-01  6.24841862E-02  6.64238030E-03
4.17590000E-01  5.52692759E-02  6.65059074E-03
4.18350000E-01  5.60477517E-02  6.72151731E-03
4.19110000E-01  5.95670897E-02  6.69728251E-03
4.19870000E-01  6.07759379E-02  6.72360588E-03
4.20630000E-01  5.33012690E-02  6.83270778E-03
4.21390000E-01  4.41418207E-02  6.80329601E-03
4.22150000E-01  6.14296414E-02  6.86883326E-03
4.22910000E-01  4.02055172E-02  6.92346256E-03
4.23670000E-01  3.90788207E-02  6.98901383E-03
4.24430000E-01  5.40214207E-02  7.06357008E-03
4.25190000E-01  4.77175172E-02  7.06708202E-03
4.25940000E-01  5.67322966E-02  7.22362909E-03
4.26700000E-01  3.52017448E-02  7.24334520E-03
4.27460000E-01  4.53836207E-02  7.30209975E-03
4.28220000E-01  4.67810000E-02  7.36560418E-03
4.28980000E-01  6.09640690E-02  7.40713337E-03
4.29740000E-01  6.14359379E-02  7.55342642E-03
4.30500000E-01  6.02067655E-02  7.55951982E-03
4.31260000E-01  6.07224138E-02  7.70951409E-03
4.32020000E-01  4.67292414E-02  7.75105087E-03
4.32780000E-01  6.45383931E-02  7.85721635E-03
4.33540000E-01  4.99039448E-02  7.93468654E-03
4.34300000E-01  5.13895655E-02  8.01226534E-03
4.35060000E-01  5.81834759E-02  8.16920280E-03


### HEADER:
#
#{
#    "analysis": {},
#    "counters": {
#        "comment": ""
#    },
#    "filename": "Buffer 4b.dat",
#    "history": {
#        "subtraction": {
#            "initial_file": [
#                "A_C8_B_Af11_4_snap_00001",
#                {
#                    "averaged_files": [
#                        [
#                            "C8_B_Af11_4_snap_00001.dat"
#                        ],
#                        [
#                            "C8_B_Af11_4_snap_00002.dat"
#                        ],
#                        [
#                            "C8_B_Af11_4_snap_00003.dat"
#                        ],
#                        [
#                            "C8_B_Af11_4_snap_00004.dat"
#                        ],
#                        [
#                            "C8_B_Af11_4_snap_00005.dat"
#                        ],
#                        [
#                            "C8_B_Af11_4_snap_00006.dat"
#                        ],
#                        [
#                            "C8_B_Af11_4_snap_00007.dat"
#                        ],
#                        [
#                            "C8_B_Af11_4_snap_00008.dat"
#                        ],
#                        [
#                            "C8_B_Af11_4_snap_00009.dat"
#                        ],
#                        [
#                            "C8_B_Af11_4_snap_00010.dat"
#                        ],
#                        [
#                            "C8_B_Af11_4_snap_00011.dat"
#                        ],
#                        [
#                            "C8_B_Af11_4_snap_00012.dat"
#                        ],
#                        [
#                            "C8_B_Af11_4_snap_00027.dat"
#                        ],
#                        [
#                            "C8_B_Af11_4_snap_00028.dat"
#                        ],
#                        [
#                            "C8_B_Af11_4_snap_00029.dat"
#                        ],
#                        [
#                            "C8_B_Af11_4_snap_00030.dat"
#                        ],
#                        [
#                            "C8_B_Af11_4_snap_00031.dat"
#                        ],
#                        [
#                            "C8_B_Af11_4_snap_00032.dat"
#                        ],
#                        [
#                            "C8_B_Af11_4_snap_00033.dat"
#                        ],
#                        [
#                            "C8_B_Af11_4_snap_00034.dat"
#                        ],
#                        [
#                            "C8_B_Af11_4_snap_00035.dat"
#                        ],
#                        [
#                            "C8_B_Af11_4_snap_00036.dat"
#                        ],
#                        [
#                            "C8_B_Af11_4_snap_00037.dat"
#                        ],
#                        [
#                            "C8_B_Af11_4_snap_00038.dat"
#                        ],
#                        [
#                            "C8_B_Af11_4_snap_00039.dat"
#                        ],
#                        [
#                            "C8_B_Af11_4_snap_00040.dat"
#                        ],
#                        [
#                            "C8_B_Af11_4_snap_00041.dat"
#                        ],
#                        [
#                            "C8_B_Af11_4_snap_00042.dat"
#                        ],
#                        [
#                            "C8_B_Af11_4_snap_00043.dat"
#                        ]
#                    ]
#                }
#            ],
#            "subtracted_file": [
#                "A_C11_Buffer_snap_00001",
#                {
#                    "averaged_files": [
#                        [
#                            "C11_Buffer_snap_00001.dat"
#                        ],
#                        [
#                            "C11_Buffer_snap_00002.dat"
#                        ],
#                        [
#                            "C11_Buffer_snap_00003.dat"
#                        ],
#                        [
#                            "C11_Buffer_snap_00004.dat"
#                        ],
#                        [
#                            "C11_Buffer_snap_00005.dat"
#                        ],
#                        [
#                            "C11_Buffer_snap_00006.dat"
#                        ],
#                        [
#                            "C11_Buffer_snap_00007.dat"
#                        ],
#                        [
#                            "C11_Buffer_snap_00008.dat"
#                        ],
#                        [
#                            "C11_Buffer_snap_00009.dat"
#                        ],
#                        [
#                            "C11_Buffer_snap_00010.dat"
#                        ],
#                        [
#                            "C11_Buffer_snap_00011.dat"
#                        ],
#                        [
#                            "C11_Buffer_snap_00012.dat"
#                        ],
#                        [
#                            "C11_Buffer_snap_00013.dat"
#                        ],
#                        [
#                            "C11_Buffer_snap_00014.dat"
#                        ],
#                        [
#                            "C11_Buffer_snap_00015.dat"
#                        ],
#                        [
#                            "C11_Buffer_snap_00016.dat"
#                        ],
#                        [
#                            "C11_Buffer_snap_00017.dat"
#                        ],
#                        [
#                            "C11_Buffer_snap_00018.dat"
#                        ],
#                        [
#                            "C11_Buffer_snap_00019.dat"
#                        ],
#                        [
#                            "C11_Buffer_snap_00020.dat"
#                        ],
#                        [
#                            "C11_Buffer_snap_00021.dat"
#                        ],
#                        [
#                            "C11_Buffer_snap_00022.dat"
#                        ],
#                        [
#                            "C11_Buffer_snap_00023.dat"
#                        ],
#                        [
#                            "C11_Buffer_snap_00024.dat"
#                        ],
#                        [
#                            "C11_Buffer_snap_00025.dat"
#                        ],
#                        [
#                            "C11_Buffer_snap_00026.dat"
#                        ],
#                        [
#                            "C11_Buffer_snap_00027.dat"
#                        ],
#                        [
#                            "C11_Buffer_snap_00028.dat"
#                        ],
#                        [
#                            "C11_Buffer_snap_00029.dat"
#                        ],
#                        [
#                            "C11_Buffer_snap_00030.dat"
#                        ],
#                        [
#                            "C11_Buffer_snap_00031.dat"
#                        ],
#                        [
#                            "C11_Buffer_snap_00032.dat"
#                        ],
#                        [
#                            "C11_Buffer_snap_00033.dat"
#                        ],
#                        [
#                            "C11_Buffer_snap_00034.dat"
#                        ],
#                        [
#                            "C11_Buffer_snap_00035.dat"
#                        ],
#                        [
#                            "C11_Buffer_snap_00036.dat"
#                        ],
#                        [
#                            "C11_Buffer_snap_00037.dat"
#                        ],
#                        [
#                            "C11_Buffer_snap_00038.dat"
#                        ],
#                        [
#                            "C11_Buffer_snap_00039.dat"
#                        ],
#                        [
#                            "C11_Buffer_snap_00040.dat"
#                        ],
#                        [
#                            "C11_Buffer_snap_00041.dat"
#                        ],
#                        [
#                            "C11_Buffer_snap_00042.dat"
#                        ],
#                        [
#                            "C11_Buffer_snap_00043.dat"
#                        ],
#                        [
#                            "C11_Buffer_snap_00044.dat"
#                        ],
#                        [
#                            "C11_Buffer_snap_00045.dat"
#                        ],
#                        [
#                            "C11_Buffer_snap_00046.dat"
#                        ],
#                        [
#                            "C11_Buffer_snap_00047.dat"
#                        ],
#                        [
#                            "C11_Buffer_snap_00048.dat"
#                        ],
#                        [
#                            "C11_Buffer_snap_00049.dat"
#                        ],
#                        [
#                            "C11_Buffer_snap_00050.dat"
#                        ]
#                    ]
#                }
#            ]
#        }
#    }
#}
```
