## Supplementary material for "LEA_4 motifs function alone and in conjunction with synergistic cosolutes to protect a labile enzyme during desiccation": File S1: Buffer 4b.out

```
####      G N O M             Version 5.0 (r14832)      ####

                                               Tue Apr  4 12:34:12 2023


           ####      Configuration                                 ####


    System Type:                   arbitrary monodisperse (job = 0)

    Minimum characteristic size:         0.0000

    Maximum characteristic size:        28.0000

    rad56:                               0.0000

    Force 0.0 at r = rmin:                  yes

    Force 0.0 at r = rmax:                  yes

    Initial alpha:                       0.0000

    Initial random seed:    1045318424076831128

    Points in real space:                   189


    Input  1:                      Buffer 4b.dat

    First data point used:                    1

    Last data point used:                   561

    Scaling coefficient:             0.1000E+01

    Experimental setup:            point collimation


           ####      Results                                       ####


    Parameter    DISCRP  OSCILL  STABIL  SYSDEV  POSITV  VALCEN  SMOOTH

    Weight        1.000   3.000   3.000   3.000   1.000   1.000   1.000

    Sigma         0.300   0.600   0.120   0.120   0.120   0.120   0.600

    Ideal         0.700   1.100   0.000   1.000   1.000   0.950   0.000

    Current       2.247   1.613   0.071   0.386   1.000   0.730   0.137

               --------------------------------------------------------

    Estimate      0.000   0.481   0.708   0.000   1.000   0.035   0.949


    Angular range:                       0.0095 to       0.4351

    Reciprocal space Rg:             0.7844E+01

    Reciprocal space I(0):           0.2589E+00


    Real space range:                    0.0000 to      28.0000

    Real space Rg:                   0.7844E+01 +-   0.3579E-01

    Real space I(0):                 0.2589E+00 +-   0.1042E-02


    Highest ALPHA (theor):           0.3928E+05

    Current ALPHA:                   0.3490E+05


    Total Estimate:                      0.4269 (a SUSPICIOUS solution)


           ####      Experimental Data and Fit                     ####


      S          J EXP       ERROR       J REG       I REG


   0.000000E+00                                                0.258877E+00

   0.730769E-03                                                0.258874E+00

   0.146154E-02                                                0.258865E+00

   0.219231E-02                                                0.258851E+00

   0.292308E-02                                                0.258831E+00

   0.365385E-02                                                0.258806E+00

   0.438462E-02                                                0.258775E+00

   0.511538E-02                                                0.258738E+00

   0.584615E-02                                                0.258695E+00

   0.657692E-02                                                0.258647E+00

   0.730769E-02                                                0.258593E+00

   0.803846E-02                                                0.258534E+00

   0.876923E-02                                                0.258469E+00

   0.950000E-02   0.325584E+01   0.376163E+01   0.258398E+00   0.258398E+00

   0.102600E-01   0.938047E+01   0.218702E+01   0.258319E+00   0.258319E+00

   0.110200E-01   0.339900E+01   0.127054E+01   0.258233E+00   0.258233E+00

   0.117800E-01   0.143119E+01   0.730255E+00   0.258141E+00   0.258141E+00

   0.125400E-01   0.846211E+00   0.434895E+00   0.258043E+00   0.258043E+00

   0.133000E-01   0.527494E+00   0.276104E+00   0.257940E+00   0.257940E+00

   0.140600E-01   0.343645E+00   0.169514E+00   0.257830E+00   0.257830E+00

   0.148200E-01   0.265400E+00   0.112413E+00   0.257714E+00   0.257714E+00

   0.155800E-01   0.296480E+00   0.778756E-01   0.257592E+00   0.257592E+00

   0.163400E-01   0.296668E+00   0.574509E-01   0.257464E+00   0.257464E+00

   0.171000E-01   0.224477E+00   0.474153E-01   0.257330E+00   0.257330E+00

   0.178600E-01   0.317405E+00   0.388601E-01   0.257190E+00   0.257190E+00

   0.186200E-01   0.252142E+00   0.321833E-01   0.257044E+00   0.257044E+00

   0.193800E-01   0.251786E+00   0.285116E-01   0.256892E+00   0.256892E+00

   0.201400E-01   0.221091E+00   0.267968E-01   0.256735E+00   0.256735E+00

   0.209000E-01   0.263213E+00   0.246606E-01   0.256571E+00   0.256571E+00

   0.216600E-01   0.280831E+00   0.235006E-01   0.256401E+00   0.256401E+00

   0.224200E-01   0.271245E+00   0.220679E-01   0.256226E+00   0.256226E+00

   0.231800E-01   0.237840E+00   0.212595E-01   0.256044E+00   0.256044E+00

   0.239500E-01   0.233276E+00   0.199439E-01   0.255854E+00   0.255854E+00

   0.247100E-01   0.231728E+00   0.197170E-01   0.255661E+00   0.255661E+00

   0.254700E-01   0.285351E+00   0.185325E-01   0.255462E+00   0.255462E+00

   0.262300E-01   0.283941E+00   0.181702E-01   0.255257E+00   0.255257E+00

   0.269900E-01   0.258541E+00   0.175233E-01   0.255046E+00   0.255046E+00

   0.277500E-01   0.253204E+00   0.168087E-01   0.254830E+00   0.254830E+00

   0.285100E-01   0.253230E+00   0.164664E-01   0.254607E+00   0.254607E+00

   0.292700E-01   0.213290E+00   0.160861E-01   0.254379E+00   0.254379E+00

   0.300300E-01   0.237347E+00   0.156024E-01   0.254146E+00   0.254146E+00

   0.307900E-01   0.228979E+00   0.153128E-01   0.253906E+00   0.253906E+00

   0.315500E-01   0.242883E+00   0.149593E-01   0.253661E+00   0.253661E+00

   0.323100E-01   0.237429E+00   0.144534E-01   0.253410E+00   0.253410E+00

   0.330700E-01   0.258144E+00   0.142609E-01   0.253154E+00   0.253154E+00

   0.338300E-01   0.239607E+00   0.138830E-01   0.252892E+00   0.252892E+00

   0.345900E-01   0.247119E+00   0.135859E-01   0.252624E+00   0.252624E+00

   0.353500E-01   0.241979E+00   0.133518E-01   0.252351E+00   0.252351E+00

   0.361100E-01   0.234615E+00   0.131361E-01   0.252073E+00   0.252073E+00

   0.368700E-01   0.250648E+00   0.129928E-01   0.251788E+00   0.251788E+00

   0.376300E-01   0.229652E+00   0.126571E-01   0.251499E+00   0.251499E+00

   0.383900E-01   0.225156E+00   0.124437E-01   0.251204E+00   0.251204E+00

   0.391500E-01   0.231869E+00   0.124326E-01   0.250903E+00   0.250903E+00

   0.399100E-01   0.211009E+00   0.119583E-01   0.250597E+00   0.250597E+00

   0.406700E-01   0.233242E+00   0.118960E-01   0.250286E+00   0.250286E+00

   0.414300E-01   0.220632E+00   0.116652E-01   0.249969E+00   0.249969E+00

   0.421900E-01   0.236558E+00   0.116233E-01   0.249647E+00   0.249647E+00

   0.429500E-01   0.207383E+00   0.114225E-01   0.249320E+00   0.249320E+00

   0.437100E-01   0.251989E+00   0.111637E-01   0.248987E+00   0.248987E+00

   0.444700E-01   0.248192E+00   0.109372E-01   0.248649E+00   0.248649E+00

   0.452300E-01   0.221681E+00   0.109156E-01   0.248306E+00   0.248306E+00

   0.459900E-01   0.225705E+00   0.106047E-01   0.247958E+00   0.247958E+00

   0.467500E-01   0.229156E+00   0.105112E-01   0.247605E+00   0.247605E+00

   0.475100E-01   0.225385E+00   0.104698E-01   0.247247E+00   0.247247E+00

   0.482700E-01   0.233065E+00   0.103744E-01   0.246883E+00   0.246883E+00

   0.490300E-01   0.241074E+00   0.102753E-01   0.246515E+00   0.246515E+00

   0.497900E-01   0.246869E+00   0.101536E-01   0.246141E+00   0.246141E+00

   0.505500E-01   0.218945E+00   0.100731E-01   0.245762E+00   0.245762E+00

   0.513100E-01   0.226668E+00   0.992555E-02   0.245379E+00   0.245379E+00

   0.520700E-01   0.237940E+00   0.986400E-02   0.244991E+00   0.244991E+00

   0.528300E-01   0.241192E+00   0.981957E-02   0.244597E+00   0.244597E+00

   0.535900E-01   0.233809E+00   0.966831E-02   0.244199E+00   0.244199E+00

   0.543500E-01   0.215861E+00   0.960054E-02   0.243796E+00   0.243796E+00

   0.551100E-01   0.226443E+00   0.950606E-02   0.243389E+00   0.243389E+00

   0.558700E-01   0.214442E+00   0.936215E-02   0.242976E+00   0.242976E+00

   0.566300E-01   0.205890E+00   0.931841E-02   0.242559E+00   0.242559E+00

   0.573900E-01   0.213247E+00   0.925709E-02   0.242138E+00   0.242138E+00

   0.581500E-01   0.238338E+00   0.913383E-02   0.241711E+00   0.241711E+00

   0.589100E-01   0.220187E+00   0.903485E-02   0.241280E+00   0.241280E+00

   0.596700E-01   0.233123E+00   0.898300E-02   0.240845E+00   0.240845E+00

   0.604300E-01   0.227669E+00   0.888847E-02   0.240405E+00   0.240405E+00

   0.611900E-01   0.216592E+00   0.888968E-02   0.239960E+00   0.239960E+00

   0.619500E-01   0.224933E+00   0.875386E-02   0.239511E+00   0.239511E+00

   0.627100E-01   0.227960E+00   0.875193E-02   0.239058E+00   0.239058E+00

   0.634700E-01   0.217825E+00   0.867016E-02   0.238600E+00   0.238600E+00

   0.642300E-01   0.208868E+00   0.862124E-02   0.238138E+00   0.238138E+00

   0.649900E-01   0.218322E+00   0.856291E-02   0.237672E+00   0.237672E+00

   0.657500E-01   0.224271E+00   0.852246E-02   0.237201E+00   0.237201E+00

   0.665100E-01   0.221601E+00   0.849408E-02   0.236727E+00   0.236727E+00

   0.672700E-01   0.225153E+00   0.828965E-02   0.236248E+00   0.236248E+00

   0.680300E-01   0.225383E+00   0.833773E-02   0.235765E+00   0.235765E+00

   0.687900E-01   0.227597E+00   0.827438E-02   0.235278E+00   0.235278E+00

   0.695500E-01   0.205509E+00   0.817570E-02   0.234787E+00   0.234787E+00

   0.703100E-01   0.231658E+00   0.814733E-02   0.234292E+00   0.234292E+00

   0.710700E-01   0.216638E+00   0.805880E-02   0.233793E+00   0.233793E+00

   0.718300E-01   0.217378E+00   0.798326E-02   0.233290E+00   0.233290E+00

   0.725900E-01   0.223192E+00   0.795950E-02   0.232783E+00   0.232783E+00

   0.733500E-01   0.213592E+00   0.790930E-02   0.232272E+00   0.232272E+00

   0.741200E-01   0.216881E+00   0.785033E-02   0.231751E+00   0.231751E+00

   0.748800E-01   0.201571E+00   0.783372E-02   0.231233E+00   0.231233E+00

   0.756400E-01   0.221988E+00   0.778496E-02   0.230711E+00   0.230711E+00

   0.764000E-01   0.213674E+00   0.773265E-02   0.230186E+00   0.230186E+00

   0.771600E-01   0.225355E+00   0.769292E-02   0.229656E+00   0.229656E+00

   0.779200E-01   0.218569E+00   0.761134E-02   0.229124E+00   0.229124E+00

   0.786800E-01   0.215148E+00   0.761664E-02   0.228588E+00   0.228588E+00

   0.794400E-01   0.220226E+00   0.752887E-02   0.228048E+00   0.228048E+00

   0.802000E-01   0.219016E+00   0.752099E-02   0.227505E+00   0.227505E+00

   0.809600E-01   0.222434E+00   0.746172E-02   0.226958E+00   0.226958E+00

   0.817200E-01   0.242453E+00   0.742791E-02   0.226408E+00   0.226408E+00

   0.824800E-01   0.224776E+00   0.740791E-02   0.225855E+00   0.225855E+00

   0.832400E-01   0.224955E+00   0.734086E-02   0.225299E+00   0.225299E+00

   0.840000E-01   0.216282E+00   0.728299E-02   0.224739E+00   0.224739E+00

   0.847600E-01   0.207341E+00   0.723048E-02   0.224177E+00   0.224177E+00

   0.855200E-01   0.223611E+00   0.728009E-02   0.223611E+00   0.223611E+00

   0.862800E-01   0.212024E+00   0.735989E-02   0.223042E+00   0.223042E+00

   0.870400E-01   0.221976E+00   0.750323E-02   0.222470E+00   0.222470E+00

   0.878000E-01   0.211067E+00   0.758610E-02   0.221895E+00   0.221895E+00

   0.885600E-01   0.227423E+00   0.773315E-02   0.221317E+00   0.221317E+00

   0.893200E-01   0.206512E+00   0.773384E-02   0.220737E+00   0.220737E+00

   0.900800E-01   0.202742E+00   0.783204E-02   0.220153E+00   0.220153E+00

   0.908400E-01   0.207659E+00   0.788255E-02   0.219567E+00   0.219567E+00

   0.916000E-01   0.214091E+00   0.791893E-02   0.218978E+00   0.218978E+00

   0.923600E-01   0.203185E+00   0.798857E-02   0.218386E+00   0.218386E+00

   0.931200E-01   0.212682E+00   0.795041E-02   0.217792E+00   0.217792E+00

   0.938800E-01   0.212272E+00   0.800501E-02   0.217195E+00   0.217195E+00

   0.946400E-01   0.203481E+00   0.803119E-02   0.216595E+00   0.216595E+00

   0.954000E-01   0.196642E+00   0.802409E-02   0.215993E+00   0.215993E+00

   0.961600E-01   0.197156E+00   0.803930E-02   0.215389E+00   0.215389E+00

   0.969200E-01   0.199012E+00   0.799186E-02   0.214782E+00   0.214782E+00

   0.976800E-01   0.214333E+00   0.808244E-02   0.214172E+00   0.214172E+00

   0.984400E-01   0.190718E+00   0.788584E-02   0.213561E+00   0.213561E+00

   0.992000E-01   0.212848E+00   0.786479E-02   0.212947E+00   0.212947E+00

   0.999600E-01   0.196908E+00   0.766847E-02   0.212331E+00   0.212331E+00

   0.100720E+00   0.203653E+00   0.757080E-02   0.211712E+00   0.211712E+00

   0.101480E+00   0.223830E+00   0.737349E-02   0.211092E+00   0.211092E+00

   0.102240E+00   0.198896E+00   0.733741E-02   0.210469E+00   0.210469E+00

   0.103000E+00   0.209037E+00   0.722089E-02   0.209845E+00   0.209845E+00

   0.103760E+00   0.209537E+00   0.716689E-02   0.209218E+00   0.209218E+00

   0.104520E+00   0.206967E+00   0.713489E-02   0.208590E+00   0.208590E+00

   0.105280E+00   0.201028E+00   0.703691E-02   0.207959E+00   0.207959E+00

   0.106040E+00   0.197030E+00   0.702958E-02   0.207327E+00   0.207327E+00

   0.106800E+00   0.213484E+00   0.698031E-02   0.206693E+00   0.206693E+00

   0.107560E+00   0.206673E+00   0.696027E-02   0.206057E+00   0.206057E+00

   0.108320E+00   0.198617E+00   0.686429E-02   0.205420E+00   0.205420E+00

   0.109080E+00   0.212444E+00   0.687442E-02   0.204781E+00   0.204781E+00

   0.109840E+00   0.204920E+00   0.688157E-02   0.204140E+00   0.204140E+00

   0.110600E+00   0.210284E+00   0.692354E-02   0.203497E+00   0.203497E+00

   0.111360E+00   0.207196E+00   0.688751E-02   0.202853E+00   0.202853E+00

   0.112120E+00   0.198008E+00   0.688487E-02   0.202208E+00   0.202208E+00

   0.112880E+00   0.217412E+00   0.684305E-02   0.201561E+00   0.201561E+00

   0.113640E+00   0.195840E+00   0.676135E-02   0.200913E+00   0.200913E+00

   0.114400E+00   0.212051E+00   0.673660E-02   0.200264E+00   0.200264E+00

   0.115160E+00   0.195154E+00   0.665886E-02   0.199613E+00   0.199613E+00

   0.115920E+00   0.210417E+00   0.665467E-02   0.198961E+00   0.198961E+00

   0.116680E+00   0.211039E+00   0.661389E-02   0.198307E+00   0.198307E+00

   0.117440E+00   0.211742E+00   0.657451E-02   0.197653E+00   0.197653E+00

   0.118200E+00   0.215897E+00   0.653609E-02   0.196997E+00   0.196997E+00

   0.118960E+00   0.200555E+00   0.648634E-02   0.196341E+00   0.196341E+00

   0.119720E+00   0.215254E+00   0.646907E-02   0.195683E+00   0.195683E+00

   0.120480E+00   0.199585E+00   0.642173E-02   0.195025E+00   0.195025E+00

   0.121240E+00   0.212395E+00   0.636980E-02   0.194365E+00   0.194365E+00

   0.122000E+00   0.207672E+00   0.634263E-02   0.193705E+00   0.193705E+00

   0.122760E+00   0.206755E+00   0.631124E-02   0.193043E+00   0.193043E+00

   0.123520E+00   0.208558E+00   0.628837E-02   0.192381E+00   0.192381E+00

   0.124280E+00   0.191074E+00   0.626223E-02   0.191719E+00   0.191719E+00

   0.125040E+00   0.198978E+00   0.621695E-02   0.191055E+00   0.191055E+00

   0.125800E+00   0.197110E+00   0.616670E-02   0.190391E+00   0.190391E+00

   0.126560E+00   0.192351E+00   0.617645E-02   0.189726E+00   0.189726E+00

   0.127320E+00   0.195884E+00   0.614913E-02   0.189061E+00   0.189061E+00

   0.128080E+00   0.198483E+00   0.612650E-02   0.188395E+00   0.188395E+00

   0.128840E+00   0.205044E+00   0.610316E-02   0.187729E+00   0.187729E+00

   0.129600E+00   0.204178E+00   0.604902E-02   0.187062E+00   0.187062E+00

   0.130360E+00   0.203199E+00   0.600685E-02   0.186395E+00   0.186395E+00

   0.131120E+00   0.189504E+00   0.598908E-02   0.185727E+00   0.185727E+00

   0.131880E+00   0.193650E+00   0.593199E-02   0.185059E+00   0.185059E+00

   0.132640E+00   0.194583E+00   0.593971E-02   0.184391E+00   0.184391E+00

   0.133400E+00   0.203221E+00   0.588167E-02   0.183723E+00   0.183723E+00

   0.134160E+00   0.194990E+00   0.583908E-02   0.183054E+00   0.183054E+00

   0.134920E+00   0.189655E+00   0.576233E-02   0.182385E+00   0.182385E+00

   0.135680E+00   0.199222E+00   0.577460E-02   0.181716E+00   0.181716E+00

   0.136440E+00   0.193114E+00   0.577401E-02   0.181047E+00   0.181047E+00

   0.137200E+00   0.194093E+00   0.574800E-02   0.180379E+00   0.180379E+00

   0.137960E+00   0.194858E+00   0.571894E-02   0.179710E+00   0.179710E+00

   0.138730E+00   0.196307E+00   0.568472E-02   0.179032E+00   0.179032E+00

   0.139490E+00   0.189430E+00   0.570561E-02   0.178363E+00   0.178363E+00

   0.140250E+00   0.199888E+00   0.565650E-02   0.177695E+00   0.177695E+00

   0.141010E+00   0.193129E+00   0.564987E-02   0.177026E+00   0.177026E+00

   0.141770E+00   0.191874E+00   0.560900E-02   0.176358E+00   0.176358E+00

   0.142530E+00   0.190433E+00   0.561352E-02   0.175690E+00   0.175690E+00

   0.143290E+00   0.194095E+00   0.555208E-02   0.175022E+00   0.175022E+00

   0.144050E+00   0.184412E+00   0.557162E-02   0.174355E+00   0.174355E+00

   0.144810E+00   0.198904E+00   0.550568E-02   0.173688E+00   0.173688E+00

   0.145570E+00   0.193055E+00   0.552389E-02   0.173021E+00   0.173021E+00

   0.146330E+00   0.191711E+00   0.548845E-02   0.172355E+00   0.172355E+00

   0.147090E+00   0.176786E+00   0.548913E-02   0.171689E+00   0.171689E+00

   0.147850E+00   0.194025E+00   0.545521E-02   0.171024E+00   0.171024E+00

   0.148610E+00   0.186905E+00   0.547030E-02   0.170360E+00   0.170360E+00

   0.149370E+00   0.194225E+00   0.543077E-02   0.169696E+00   0.169696E+00

   0.150130E+00   0.194666E+00   0.542464E-02   0.169032E+00   0.169032E+00

   0.150890E+00   0.186588E+00   0.537848E-02   0.168370E+00   0.168370E+00

   0.151650E+00   0.188462E+00   0.533412E-02   0.167708E+00   0.167708E+00

   0.152410E+00   0.181329E+00   0.537525E-02   0.167046E+00   0.167046E+00

   0.153170E+00   0.194928E+00   0.532549E-02   0.166386E+00   0.166386E+00

   0.153930E+00   0.178401E+00   0.533973E-02   0.165726E+00   0.165726E+00

   0.154690E+00   0.187752E+00   0.528508E-02   0.165067E+00   0.165067E+00

   0.155450E+00   0.193691E+00   0.529787E-02   0.164409E+00   0.164409E+00

   0.156210E+00   0.186252E+00   0.526367E-02   0.163752E+00   0.163752E+00

   0.156970E+00   0.182155E+00   0.524899E-02   0.163096E+00   0.163096E+00

   0.157730E+00   0.186275E+00   0.522061E-02   0.162441E+00   0.162441E+00

   0.158490E+00   0.188307E+00   0.522377E-02   0.161787E+00   0.161787E+00

   0.159250E+00   0.193388E+00   0.520287E-02   0.161134E+00   0.161134E+00

   0.160010E+00   0.175195E+00   0.517261E-02   0.160482E+00   0.160482E+00

   0.160770E+00   0.172522E+00   0.517070E-02   0.159831E+00   0.159831E+00

   0.161530E+00   0.173572E+00   0.514911E-02   0.159181E+00   0.159181E+00

   0.162290E+00   0.183883E+00   0.513595E-02   0.158532E+00   0.158532E+00

   0.163050E+00   0.171180E+00   0.508783E-02   0.157885E+00   0.157885E+00

   0.163810E+00   0.185525E+00   0.508328E-02   0.157238E+00   0.157238E+00

   0.164570E+00   0.178400E+00   0.507499E-02   0.156593E+00   0.156593E+00

   0.165330E+00   0.169396E+00   0.505233E-02   0.155950E+00   0.155950E+00

   0.166090E+00   0.168837E+00   0.506376E-02   0.155307E+00   0.155307E+00

   0.166850E+00   0.180930E+00   0.503786E-02   0.154666E+00   0.154666E+00

   0.167610E+00   0.175862E+00   0.501777E-02   0.154026E+00   0.154026E+00

   0.168370E+00   0.176212E+00   0.501387E-02   0.153388E+00   0.153388E+00

   0.169130E+00   0.174977E+00   0.500754E-02   0.152751E+00   0.152751E+00

   0.169890E+00   0.170120E+00   0.497617E-02   0.152116E+00   0.152116E+00

   0.170650E+00   0.179386E+00   0.496297E-02   0.151482E+00   0.151482E+00

   0.171410E+00   0.167989E+00   0.493693E-02   0.150849E+00   0.150849E+00

   0.172170E+00   0.173540E+00   0.493022E-02   0.150218E+00   0.150218E+00

   0.172930E+00   0.170587E+00   0.493945E-02   0.149589E+00   0.149589E+00

   0.173690E+00   0.170184E+00   0.490352E-02   0.148961E+00   0.148961E+00

   0.174450E+00   0.164907E+00   0.497986E-02   0.148335E+00   0.148335E+00

   0.175210E+00   0.157540E+00   0.507863E-02   0.147710E+00   0.147710E+00

   0.175970E+00   0.166106E+00   0.513013E-02   0.147087E+00   0.147087E+00

   0.176730E+00   0.150582E+00   0.515871E-02   0.146466E+00   0.146466E+00

   0.177490E+00   0.158082E+00   0.516101E-02   0.145846E+00   0.145846E+00

   0.178250E+00   0.149911E+00   0.521953E-02   0.145228E+00   0.145228E+00

   0.179010E+00   0.150287E+00   0.524287E-02   0.144612E+00   0.144612E+00

   0.179770E+00   0.153127E+00   0.525551E-02   0.143998E+00   0.143998E+00

   0.180530E+00   0.153870E+00   0.527557E-02   0.143385E+00   0.143385E+00

   0.181290E+00   0.149977E+00   0.532166E-02   0.142774E+00   0.142774E+00

   0.182050E+00   0.140647E+00   0.531229E-02   0.142166E+00   0.142166E+00

   0.182810E+00   0.150313E+00   0.531970E-02   0.141558E+00   0.141558E+00

   0.183570E+00   0.152891E+00   0.535864E-02   0.140953E+00   0.140953E+00

   0.184330E+00   0.144918E+00   0.538256E-02   0.140350E+00   0.140350E+00

   0.185090E+00   0.140718E+00   0.539011E-02   0.139749E+00   0.139749E+00

   0.185850E+00   0.139924E+00   0.542414E-02   0.139149E+00   0.139149E+00

   0.186610E+00   0.140838E+00   0.539897E-02   0.138552E+00   0.138552E+00

   0.187370E+00   0.144142E+00   0.543568E-02   0.137956E+00   0.137956E+00

   0.188130E+00   0.139011E+00   0.542566E-02   0.137362E+00   0.137362E+00

   0.188890E+00   0.124464E+00   0.542340E-02   0.136771E+00   0.136771E+00

   0.189650E+00   0.140279E+00   0.541859E-02   0.136181E+00   0.136181E+00

   0.190410E+00   0.130137E+00   0.544775E-02   0.135594E+00   0.135594E+00

   0.191170E+00   0.139628E+00   0.546202E-02   0.135008E+00   0.135008E+00

   0.191930E+00   0.132774E+00   0.547941E-02   0.134425E+00   0.134425E+00

   0.192690E+00   0.133924E+00   0.549097E-02   0.133844E+00   0.133844E+00

   0.193450E+00   0.129800E+00   0.550582E-02   0.133265E+00   0.133265E+00

   0.194210E+00   0.139267E+00   0.551493E-02   0.132688E+00   0.132688E+00

   0.194970E+00   0.128508E+00   0.548029E-02   0.132113E+00   0.132113E+00

   0.195730E+00   0.136858E+00   0.552126E-02   0.131540E+00   0.131540E+00

   0.196490E+00   0.123081E+00   0.550933E-02   0.130969E+00   0.130969E+00

   0.197250E+00   0.112429E+00   0.552122E-02   0.130401E+00   0.130401E+00

   0.198010E+00   0.127932E+00   0.553327E-02   0.129834E+00   0.129834E+00

   0.198770E+00   0.127825E+00   0.556141E-02   0.129270E+00   0.129270E+00

   0.199530E+00   0.126341E+00   0.553192E-02   0.128708E+00   0.128708E+00

   0.200290E+00   0.114904E+00   0.553005E-02   0.128149E+00   0.128149E+00

   0.201050E+00   0.120602E+00   0.553023E-02   0.127591E+00   0.127591E+00

   0.201810E+00   0.123552E+00   0.550458E-02   0.127036E+00   0.127036E+00

   0.202570E+00   0.114986E+00   0.551496E-02   0.126483E+00   0.126483E+00

   0.203330E+00   0.115954E+00   0.551710E-02   0.125933E+00   0.125933E+00

   0.204090E+00   0.125029E+00   0.552330E-02   0.125384E+00   0.125384E+00

   0.204850E+00   0.111955E+00   0.552306E-02   0.124838E+00   0.124838E+00

   0.205610E+00   0.113221E+00   0.554213E-02   0.124294E+00   0.124294E+00

   0.206370E+00   0.110865E+00   0.550039E-02   0.123753E+00   0.123753E+00

   0.207130E+00   0.111416E+00   0.551815E-02   0.123214E+00   0.123214E+00

   0.207890E+00   0.115874E+00   0.553289E-02   0.122677E+00   0.122677E+00

   0.208650E+00   0.116312E+00   0.552297E-02   0.122142E+00   0.122142E+00

   0.209410E+00   0.113874E+00   0.553380E-02   0.121610E+00   0.121610E+00

   0.210170E+00   0.113460E+00   0.551877E-02   0.121080E+00   0.121080E+00

   0.210930E+00   0.108848E+00   0.554543E-02   0.120553E+00   0.120553E+00

   0.211690E+00   0.107548E+00   0.556577E-02   0.120028E+00   0.120028E+00

   0.212450E+00   0.109596E+00   0.551847E-02   0.119505E+00   0.119505E+00

   0.213210E+00   0.115232E+00   0.553687E-02   0.118985E+00   0.118985E+00

   0.213970E+00   0.106399E+00   0.550327E-02   0.118467E+00   0.118467E+00

   0.214730E+00   0.110539E+00   0.550418E-02   0.117951E+00   0.117951E+00

   0.215490E+00   0.105989E+00   0.551132E-02   0.117438E+00   0.117438E+00

   0.216250E+00   0.107549E+00   0.550891E-02   0.116927E+00   0.116927E+00

   0.217010E+00   0.103834E+00   0.549017E-02   0.116418E+00   0.116418E+00

   0.217770E+00   0.109241E+00   0.547921E-02   0.115912E+00   0.115912E+00

   0.218530E+00   0.990684E-01   0.548176E-02   0.115409E+00   0.115409E+00

   0.219290E+00   0.108401E+00   0.541677E-02   0.114908E+00   0.114908E+00

   0.220050E+00   0.115973E+00   0.545700E-02   0.114409E+00   0.114409E+00

   0.220810E+00   0.987190E-01   0.541889E-02   0.113912E+00   0.113912E+00

   0.221570E+00   0.101758E+00   0.540051E-02   0.113418E+00   0.113418E+00

   0.222330E+00   0.104914E+00   0.537861E-02   0.112927E+00   0.112927E+00

   0.223090E+00   0.109936E+00   0.538726E-02   0.112438E+00   0.112438E+00

   0.223850E+00   0.995047E-01   0.535462E-02   0.111951E+00   0.111951E+00

   0.224610E+00   0.108645E+00   0.537183E-02   0.111467E+00   0.111467E+00

   0.225370E+00   0.107515E+00   0.535548E-02   0.110985E+00   0.110985E+00

   0.226130E+00   0.992692E-01   0.528361E-02   0.110505E+00   0.110505E+00

   0.226890E+00   0.106002E+00   0.530688E-02   0.110028E+00   0.110028E+00

   0.227650E+00   0.998849E-01   0.524673E-02   0.109554E+00   0.109554E+00

   0.228410E+00   0.105740E+00   0.523266E-02   0.109081E+00   0.109081E+00

   0.229170E+00   0.103512E+00   0.520639E-02   0.108612E+00   0.108612E+00

   0.229930E+00   0.944322E-01   0.519898E-02   0.108144E+00   0.108144E+00

   0.230690E+00   0.907267E-01   0.517604E-02   0.107679E+00   0.107679E+00

   0.231450E+00   0.102581E+00   0.519854E-02   0.107217E+00   0.107217E+00

   0.232210E+00   0.995314E-01   0.517511E-02   0.106757E+00   0.106757E+00

   0.232970E+00   0.994079E-01   0.512939E-02   0.106299E+00   0.106299E+00

   0.233730E+00   0.109787E+00   0.514301E-02   0.105844E+00   0.105844E+00

   0.234490E+00   0.933587E-01   0.512243E-02   0.105391E+00   0.105391E+00

   0.235250E+00   0.100508E+00   0.509620E-02   0.104940E+00   0.104940E+00

   0.236010E+00   0.102348E+00   0.507754E-02   0.104492E+00   0.104492E+00

   0.236770E+00   0.101637E+00   0.505866E-02   0.104047E+00   0.104047E+00

   0.237530E+00   0.103385E+00   0.504414E-02   0.103603E+00   0.103603E+00

   0.238290E+00   0.106634E+00   0.501979E-02   0.103162E+00   0.103162E+00

   0.239050E+00   0.993006E-01   0.502796E-02   0.102724E+00   0.102724E+00

   0.239810E+00   0.100856E+00   0.498847E-02   0.102288E+00   0.102288E+00

   0.240570E+00   0.910196E-01   0.496731E-02   0.101854E+00   0.101854E+00

   0.241330E+00   0.991857E-01   0.494513E-02   0.101423E+00   0.101423E+00

   0.242090E+00   0.964471E-01   0.493857E-02   0.100994E+00   0.100994E+00

   0.242850E+00   0.110839E+00   0.494908E-02   0.100567E+00   0.100567E+00

   0.243610E+00   0.103985E+00   0.490645E-02   0.100143E+00   0.100143E+00

   0.244370E+00   0.944092E-01   0.492256E-02   0.997210E-01   0.997210E-01

   0.245130E+00   0.102204E+00   0.486917E-02   0.993014E-01   0.993014E-01

   0.245890E+00   0.927311E-01   0.488802E-02   0.988842E-01   0.988842E-01

   0.246650E+00   0.982543E-01   0.484552E-02   0.984693E-01   0.984693E-01

   0.247410E+00   0.961345E-01   0.486592E-02   0.980568E-01   0.980568E-01

   0.248170E+00   0.107608E+00   0.483060E-02   0.976466E-01   0.976466E-01

   0.248930E+00   0.977978E-01   0.480069E-02   0.972386E-01   0.972386E-01

   0.249690E+00   0.899097E-01   0.481199E-02   0.968330E-01   0.968330E-01

   0.250450E+00   0.989184E-01   0.477353E-02   0.964297E-01   0.964297E-01

   0.251210E+00   0.100887E+00   0.477321E-02   0.960287E-01   0.960287E-01

   0.251970E+00   0.938528E-01   0.474088E-02   0.956299E-01   0.956299E-01

   0.252730E+00   0.912860E-01   0.475958E-02   0.952334E-01   0.952334E-01

   0.253490E+00   0.100404E+00   0.470573E-02   0.948392E-01   0.948392E-01

   0.254250E+00   0.956047E-01   0.470855E-02   0.944473E-01   0.944473E-01

   0.255010E+00   0.889863E-01   0.469478E-02   0.940576E-01   0.940576E-01

   0.255770E+00   0.914941E-01   0.468166E-02   0.936701E-01   0.936701E-01

   0.256530E+00   0.946922E-01   0.465493E-02   0.932849E-01   0.932849E-01

   0.257290E+00   0.912000E-01   0.465777E-02   0.929019E-01   0.929019E-01

   0.258050E+00   0.905722E-01   0.463966E-02   0.925211E-01   0.925211E-01

   0.258810E+00   0.929280E-01   0.462698E-02   0.921426E-01   0.921426E-01

   0.259570E+00   0.870623E-01   0.461427E-02   0.917662E-01   0.917662E-01

   0.260330E+00   0.909032E-01   0.460125E-02   0.913920E-01   0.913920E-01

   0.261090E+00   0.926048E-01   0.459952E-02   0.910199E-01   0.910199E-01

   0.261850E+00   0.905192E-01   0.456421E-02   0.906501E-01   0.906501E-01

   0.262610E+00   0.918991E-01   0.457349E-02   0.902824E-01   0.902824E-01

   0.263370E+00   0.990654E-01   0.455068E-02   0.899168E-01   0.899168E-01

   0.264130E+00   0.844256E-01   0.455483E-02   0.895534E-01   0.895534E-01

   0.264890E+00   0.896870E-01   0.453101E-02   0.891921E-01   0.891921E-01

   0.265650E+00   0.881335E-01   0.452164E-02   0.888329E-01   0.888329E-01

   0.266410E+00   0.925319E-01   0.449147E-02   0.884758E-01   0.884758E-01

   0.267170E+00   0.849816E-01   0.447178E-02   0.881208E-01   0.881208E-01

   0.267930E+00   0.917914E-01   0.446988E-02   0.877679E-01   0.877679E-01

   0.268690E+00   0.874328E-01   0.448606E-02   0.874170E-01   0.874170E-01

   0.269450E+00   0.936781E-01   0.445869E-02   0.870682E-01   0.870682E-01

   0.270210E+00   0.846438E-01   0.443835E-02   0.867215E-01   0.867215E-01

   0.270970E+00   0.944613E-01   0.445486E-02   0.863767E-01   0.863767E-01

   0.271720E+00   0.898890E-01   0.441746E-02   0.860385E-01   0.860385E-01

   0.272480E+00   0.951827E-01   0.444272E-02   0.856978E-01   0.856978E-01

   0.273240E+00   0.880782E-01   0.439856E-02   0.853591E-01   0.853591E-01

   0.274000E+00   0.825689E-01   0.441279E-02   0.850224E-01   0.850224E-01

   0.274760E+00   0.873308E-01   0.438276E-02   0.846877E-01   0.846877E-01

   0.275520E+00   0.935312E-01   0.438777E-02   0.843549E-01   0.843549E-01

   0.276280E+00   0.875988E-01   0.437269E-02   0.840241E-01   0.840241E-01

   0.277040E+00   0.840540E-01   0.437714E-02   0.836952E-01   0.836952E-01

   0.277800E+00   0.884112E-01   0.435304E-02   0.833682E-01   0.833682E-01

   0.278560E+00   0.845284E-01   0.434371E-02   0.830432E-01   0.830432E-01

   0.279320E+00   0.939546E-01   0.433446E-02   0.827200E-01   0.827200E-01

   0.280080E+00   0.810656E-01   0.431081E-02   0.823988E-01   0.823988E-01

   0.280840E+00   0.793720E-01   0.432336E-02   0.820794E-01   0.820794E-01

   0.281600E+00   0.853201E-01   0.430073E-02   0.817619E-01   0.817619E-01

   0.282360E+00   0.909261E-01   0.430925E-02   0.814462E-01   0.814462E-01

   0.283120E+00   0.855635E-01   0.427200E-02   0.811324E-01   0.811324E-01

   0.283880E+00   0.839648E-01   0.428278E-02   0.808204E-01   0.808204E-01

   0.284640E+00   0.852992E-01   0.427234E-02   0.805102E-01   0.805102E-01

   0.285400E+00   0.764790E-01   0.427831E-02   0.802018E-01   0.802018E-01

   0.286160E+00   0.820921E-01   0.428087E-02   0.798952E-01   0.798952E-01

   0.286920E+00   0.839009E-01   0.426046E-02   0.795904E-01   0.795904E-01

   0.287680E+00   0.705576E-01   0.428550E-02   0.792873E-01   0.792873E-01

   0.288440E+00   0.814482E-01   0.428702E-02   0.789860E-01   0.789860E-01

   0.289200E+00   0.657770E-01   0.429500E-02   0.786864E-01   0.786864E-01

   0.289960E+00   0.787993E-01   0.428888E-02   0.783886E-01   0.783886E-01

   0.290720E+00   0.769678E-01   0.429214E-02   0.780924E-01   0.780924E-01

   0.291480E+00   0.798332E-01   0.430840E-02   0.777980E-01   0.777980E-01

   0.292240E+00   0.756661E-01   0.430839E-02   0.775052E-01   0.775052E-01

   0.293000E+00   0.852019E-01   0.430614E-02   0.772141E-01   0.772141E-01

   0.293760E+00   0.841495E-01   0.432405E-02   0.769247E-01   0.769247E-01

   0.294520E+00   0.807386E-01   0.432303E-02   0.766369E-01   0.766369E-01

   0.295280E+00   0.801094E-01   0.432244E-02   0.763507E-01   0.763507E-01

   0.296040E+00   0.820486E-01   0.431488E-02   0.760662E-01   0.760662E-01

   0.296800E+00   0.759219E-01   0.431138E-02   0.757833E-01   0.757833E-01

   0.297560E+00   0.770052E-01   0.431982E-02   0.755019E-01   0.755019E-01

   0.298320E+00   0.778062E-01   0.432617E-02   0.752221E-01   0.752221E-01

   0.299080E+00   0.741336E-01   0.431776E-02   0.749439E-01   0.749439E-01

   0.299840E+00   0.730891E-01   0.429166E-02   0.746673E-01   0.746673E-01

   0.300600E+00   0.775823E-01   0.430973E-02   0.743922E-01   0.743922E-01

   0.301360E+00   0.770376E-01   0.428842E-02   0.741186E-01   0.741186E-01

   0.302120E+00   0.735324E-01   0.428902E-02   0.738465E-01   0.738465E-01

   0.302880E+00   0.715095E-01   0.425592E-02   0.735759E-01   0.735759E-01

   0.303640E+00   0.806698E-01   0.427203E-02   0.733068E-01   0.733068E-01

   0.304400E+00   0.696492E-01   0.424825E-02   0.730392E-01   0.730392E-01

   0.305160E+00   0.726567E-01   0.429821E-02   0.727731E-01   0.727731E-01

   0.305920E+00   0.793932E-01   0.432527E-02   0.725084E-01   0.725084E-01

   0.306680E+00   0.752016E-01   0.430461E-02   0.722451E-01   0.722451E-01

   0.307440E+00   0.782885E-01   0.435029E-02   0.719833E-01   0.719833E-01

   0.308200E+00   0.773689E-01   0.434761E-02   0.717228E-01   0.717228E-01

   0.308960E+00   0.700449E-01   0.437269E-02   0.714638E-01   0.714638E-01

   0.309720E+00   0.715168E-01   0.436033E-02   0.712061E-01   0.712061E-01

   0.310480E+00   0.782252E-01   0.437094E-02   0.709498E-01   0.709498E-01

   0.311240E+00   0.794716E-01   0.437092E-02   0.706949E-01   0.706949E-01

   0.312000E+00   0.763448E-01   0.436643E-02   0.704413E-01   0.704413E-01

   0.312760E+00   0.710631E-01   0.437260E-02   0.701891E-01   0.701891E-01

   0.313520E+00   0.763032E-01   0.435756E-02   0.699381E-01   0.699381E-01

   0.314280E+00   0.730465E-01   0.437284E-02   0.696885E-01   0.696885E-01

   0.315040E+00   0.676385E-01   0.437436E-02   0.694402E-01   0.694402E-01

   0.315800E+00   0.753863E-01   0.437660E-02   0.691932E-01   0.691932E-01

   0.316560E+00   0.798000E-01   0.436841E-02   0.689474E-01   0.689474E-01

   0.317320E+00   0.755477E-01   0.437339E-02   0.687029E-01   0.687029E-01

   0.318080E+00   0.756879E-01   0.439258E-02   0.684596E-01   0.684596E-01

   0.318830E+00   0.749804E-01   0.438172E-02   0.682208E-01   0.682208E-01

   0.319590E+00   0.746997E-01   0.441567E-02   0.679800E-01   0.679800E-01

   0.320350E+00   0.721064E-01   0.443844E-02   0.677404E-01   0.677404E-01

   0.321110E+00   0.778095E-01   0.444712E-02   0.675019E-01   0.675019E-01

   0.321870E+00   0.765635E-01   0.444893E-02   0.672647E-01   0.672647E-01

   0.322630E+00   0.736529E-01   0.446122E-02   0.670287E-01   0.670287E-01

   0.323390E+00   0.715863E-01   0.447137E-02   0.667938E-01   0.667938E-01

   0.324150E+00   0.778938E-01   0.448141E-02   0.665601E-01   0.665601E-01

   0.324910E+00   0.813015E-01   0.450689E-02   0.663275E-01   0.663275E-01

   0.325670E+00   0.756298E-01   0.450968E-02   0.660960E-01   0.660960E-01

   0.326430E+00   0.768559E-01   0.451960E-02   0.658657E-01   0.658657E-01

   0.327190E+00   0.700004E-01   0.452940E-02   0.656365E-01   0.656365E-01

   0.327950E+00   0.836130E-01   0.453579E-02   0.654083E-01   0.654083E-01

   0.328710E+00   0.821748E-01   0.451334E-02   0.651813E-01   0.651813E-01

   0.329470E+00   0.753813E-01   0.452682E-02   0.649553E-01   0.649553E-01

   0.330230E+00   0.806363E-01   0.453556E-02   0.647304E-01   0.647304E-01

   0.330990E+00   0.790422E-01   0.451518E-02   0.645065E-01   0.645065E-01

   0.331750E+00   0.755440E-01   0.453795E-02   0.642837E-01   0.642837E-01

   0.332510E+00   0.745768E-01   0.452914E-02   0.640619E-01   0.640619E-01

   0.333270E+00   0.746438E-01   0.454572E-02   0.638412E-01   0.638412E-01

   0.334030E+00   0.751107E-01   0.455740E-02   0.636214E-01   0.636214E-01

   0.334790E+00   0.785742E-01   0.456031E-02   0.634027E-01   0.634027E-01

   0.335550E+00   0.820105E-01   0.457222E-02   0.631849E-01   0.631849E-01

   0.336310E+00   0.732266E-01   0.457802E-02   0.629681E-01   0.629681E-01

   0.337070E+00   0.731000E-01   0.456596E-02   0.627523E-01   0.627523E-01

   0.337830E+00   0.728923E-01   0.458993E-02   0.625374E-01   0.625374E-01

   0.338590E+00   0.817498E-01   0.458936E-02   0.623235E-01   0.623235E-01

   0.339350E+00   0.873182E-01   0.461139E-02   0.621105E-01   0.621105E-01

   0.340110E+00   0.741570E-01   0.459412E-02   0.618985E-01   0.618985E-01

   0.340870E+00   0.780479E-01   0.463139E-02   0.616874E-01   0.616874E-01

   0.341630E+00   0.839170E-01   0.461264E-02   0.614772E-01   0.614772E-01

   0.342390E+00   0.735612E-01   0.462703E-02   0.612679E-01   0.612679E-01

   0.343150E+00   0.768228E-01   0.461932E-02   0.610595E-01   0.610595E-01

   0.343910E+00   0.772981E-01   0.464799E-02   0.608519E-01   0.608519E-01

   0.344670E+00   0.821764E-01   0.465087E-02   0.606453E-01   0.606453E-01

   0.345430E+00   0.797647E-01   0.466032E-02   0.604395E-01   0.604395E-01

   0.346190E+00   0.787508E-01   0.467979E-02   0.602346E-01   0.602346E-01

   0.346950E+00   0.740024E-01   0.464587E-02   0.600305E-01   0.600305E-01

   0.347710E+00   0.829978E-01   0.467269E-02   0.598272E-01   0.598272E-01

   0.348470E+00   0.689942E-01   0.465939E-02   0.596248E-01   0.596248E-01

   0.349220E+00   0.781266E-01   0.469227E-02   0.594259E-01   0.594259E-01

   0.349980E+00   0.795069E-01   0.458073E-02   0.592251E-01   0.592251E-01

   0.350740E+00   0.840777E-01   0.454390E-02   0.590251E-01   0.590251E-01

   0.351500E+00   0.898562E-01   0.452297E-02   0.588259E-01   0.588259E-01

   0.352260E+00   0.805496E-01   0.445259E-02   0.586275E-01   0.586275E-01

   0.353020E+00   0.836398E-01   0.443808E-02   0.584299E-01   0.584299E-01

   0.353780E+00   0.823052E-01   0.448450E-02   0.582331E-01   0.582331E-01

   0.354540E+00   0.794733E-01   0.453723E-02   0.580370E-01   0.580370E-01

   0.355300E+00   0.830310E-01   0.451768E-02   0.578417E-01   0.578417E-01

   0.356060E+00   0.840597E-01   0.453182E-02   0.576472E-01   0.576472E-01

   0.356820E+00   0.836101E-01   0.452920E-02   0.574534E-01   0.574534E-01

   0.357580E+00   0.890378E-01   0.454557E-02   0.572603E-01   0.572603E-01

   0.358340E+00   0.783459E-01   0.454598E-02   0.570679E-01   0.570679E-01

   0.359100E+00   0.784951E-01   0.455868E-02   0.568763E-01   0.568763E-01

   0.359860E+00   0.804422E-01   0.456684E-02   0.566854E-01   0.566854E-01

   0.360620E+00   0.799712E-01   0.456614E-02   0.564952E-01   0.564952E-01

   0.361380E+00   0.783173E-01   0.455448E-02   0.563057E-01   0.563057E-01

   0.362140E+00   0.795591E-01   0.455145E-02   0.561169E-01   0.561169E-01

   0.362900E+00   0.743871E-01   0.457309E-02   0.559288E-01   0.559288E-01

   0.363660E+00   0.709148E-01   0.457847E-02   0.557414E-01   0.557414E-01

   0.364420E+00   0.754462E-01   0.457017E-02   0.555546E-01   0.555546E-01

   0.365180E+00   0.762635E-01   0.458907E-02   0.553686E-01   0.553686E-01

   0.365940E+00   0.701081E-01   0.460403E-02   0.551832E-01   0.551832E-01

   0.366700E+00   0.765993E-01   0.460376E-02   0.549984E-01   0.549984E-01

   0.367460E+00   0.646258E-01   0.460405E-02   0.548143E-01   0.548143E-01

   0.368220E+00   0.686712E-01   0.463202E-02   0.546309E-01   0.546309E-01

   0.368980E+00   0.765299E-01   0.466554E-02   0.544481E-01   0.544481E-01

   0.369740E+00   0.757674E-01   0.466217E-02   0.542659E-01   0.542659E-01

   0.370500E+00   0.771097E-01   0.469508E-02   0.540844E-01   0.540844E-01

   0.371260E+00   0.740740E-01   0.472206E-02   0.539034E-01   0.539034E-01

   0.372020E+00   0.712681E-01   0.474773E-02   0.537232E-01   0.537232E-01

   0.372770E+00   0.749611E-01   0.477405E-02   0.535458E-01   0.535458E-01

   0.373530E+00   0.731145E-01   0.480378E-02   0.533668E-01   0.533668E-01

   0.374290E+00   0.723283E-01   0.483254E-02   0.531883E-01   0.531883E-01

   0.375050E+00   0.663333E-01   0.487334E-02   0.530104E-01   0.530104E-01

   0.375810E+00   0.724676E-01   0.489192E-02   0.528332E-01   0.528332E-01

   0.376570E+00   0.669452E-01   0.493626E-02   0.526565E-01   0.526565E-01

   0.377330E+00   0.663801E-01   0.495955E-02   0.524804E-01   0.524804E-01

   0.378090E+00   0.757920E-01   0.498794E-02   0.523049E-01   0.523049E-01

   0.378850E+00   0.660362E-01   0.501356E-02   0.521300E-01   0.521300E-01

   0.379610E+00   0.669626E-01   0.506448E-02   0.519556E-01   0.519556E-01

   0.380370E+00   0.656921E-01   0.510055E-02   0.517819E-01   0.517819E-01

   0.381130E+00   0.720948E-01   0.512818E-02   0.516087E-01   0.516087E-01

   0.381890E+00   0.744799E-01   0.515530E-02   0.514360E-01   0.514360E-01

   0.382650E+00   0.616561E-01   0.515856E-02   0.512639E-01   0.512639E-01

   0.383410E+00   0.733345E-01   0.521330E-02   0.510924E-01   0.510924E-01

   0.384170E+00   0.733451E-01   0.524592E-02   0.509214E-01   0.509214E-01

   0.384930E+00   0.614298E-01   0.526516E-02   0.507510E-01   0.507510E-01

   0.385690E+00   0.687005E-01   0.530887E-02   0.505811E-01   0.505811E-01

   0.386450E+00   0.611296E-01   0.534555E-02   0.504117E-01   0.504117E-01

   0.387210E+00   0.667856E-01   0.536160E-02   0.502429E-01   0.502429E-01

   0.387970E+00   0.542869E-01   0.568433E-02   0.500746E-01   0.500746E-01

   0.388730E+00   0.671175E-01   0.545018E-02   0.499069E-01   0.499069E-01

   0.389490E+00   0.601645E-01   0.547758E-02   0.497397E-01   0.497397E-01

   0.390250E+00   0.644799E-01   0.551868E-02   0.495730E-01   0.495730E-01

   0.391010E+00   0.672009E-01   0.555099E-02   0.494068E-01   0.494068E-01

   0.391770E+00   0.686408E-01   0.561066E-02   0.492412E-01   0.492412E-01

   0.392520E+00   0.665192E-01   0.563992E-02   0.490783E-01   0.490783E-01

   0.393280E+00   0.620070E-01   0.566722E-02   0.489136E-01   0.489136E-01

   0.394040E+00   0.568499E-01   0.571975E-02   0.487495E-01   0.487495E-01

   0.394800E+00   0.702518E-01   0.574234E-02   0.485859E-01   0.485859E-01

   0.395560E+00   0.586686E-01   0.579818E-02   0.484229E-01   0.484229E-01

   0.396320E+00   0.584892E-01   0.582912E-02   0.482603E-01   0.482603E-01

   0.397080E+00   0.722500E-01   0.587901E-02   0.480982E-01   0.480982E-01

   0.397840E+00   0.618182E-01   0.590913E-02   0.479366E-01   0.479366E-01

   0.398600E+00   0.630406E-01   0.595333E-02   0.477756E-01   0.477756E-01

   0.399360E+00   0.598404E-01   0.601132E-02   0.476150E-01   0.476150E-01

   0.400120E+00   0.621892E-01   0.600123E-02   0.474549E-01   0.474549E-01

   0.400880E+00   0.534826E-01   0.604395E-02   0.472953E-01   0.472953E-01

   0.401640E+00   0.648385E-01   0.613053E-02   0.471363E-01   0.471363E-01

   0.402400E+00   0.561367E-01   0.616011E-02   0.469777E-01   0.469777E-01

   0.403160E+00   0.693379E-01   0.622906E-02   0.468196E-01   0.468196E-01

   0.403920E+00   0.580983E-01   0.553134E+01   0.466619E-01   0.466619E-01

   0.404680E+00   0.640943E-01   0.623814E-02   0.465048E-01   0.465048E-01

   0.405440E+00   0.580931E-01   0.621775E-02   0.463481E-01   0.463481E-01

   0.406200E+00   0.575039E-01   0.630038E-02   0.461920E-01   0.461920E-01

   0.406960E+00   0.638743E-01   0.629513E-02   0.460363E-01   0.460363E-01

   0.407720E+00   0.621916E-01   0.636927E-02   0.458811E-01   0.458811E-01

   0.408480E+00   0.689397E-01   0.635651E-02   0.457264E-01   0.457264E-01

   0.409240E+00   0.578076E-01   0.640085E-02   0.455721E-01   0.455721E-01

   0.409990E+00   0.663581E-01   0.641212E-02   0.454204E-01   0.454204E-01

   0.410750E+00   0.640889E-01   0.644013E-02   0.452671E-01   0.452671E-01

   0.411510E+00   0.757168E-01   0.649618E-02   0.451143E-01   0.451143E-01

   0.412270E+00   0.656692E-01   0.647776E-02   0.449619E-01   0.449619E-01

   0.413030E+00   0.438268E-01   0.648681E-02   0.448101E-01   0.448101E-01

   0.413790E+00   0.493920E-01   0.647166E-02   0.446587E-01   0.446587E-01

   0.414550E+00   0.642673E-01   0.651607E-02   0.445077E-01   0.445077E-01

   0.415310E+00   0.478316E-01   0.655002E-02   0.443573E-01   0.443573E-01

   0.416070E+00   0.549960E-01   0.656403E-02   0.442073E-01   0.442073E-01

   0.416830E+00   0.624842E-01   0.664238E-02   0.440578E-01   0.440578E-01

   0.417590E+00   0.552693E-01   0.665059E-02   0.439088E-01   0.439088E-01

   0.418350E+00   0.560478E-01   0.672152E-02   0.437602E-01   0.437602E-01

   0.419110E+00   0.595671E-01   0.669728E-02   0.436121E-01   0.436121E-01

   0.419870E+00   0.607759E-01   0.672361E-02   0.434645E-01   0.434645E-01

   0.420630E+00   0.533013E-01   0.683271E-02   0.433173E-01   0.433173E-01

   0.421390E+00   0.441418E-01   0.680330E-02   0.431706E-01   0.431706E-01

   0.422150E+00   0.614296E-01   0.686883E-02   0.430244E-01   0.430244E-01

   0.422910E+00   0.402055E-01   0.692346E-02   0.428786E-01   0.428786E-01

   0.423670E+00   0.390788E-01   0.698901E-02   0.427333E-01   0.427333E-01

   0.424430E+00   0.540214E-01   0.706357E-02   0.425885E-01   0.425885E-01

   0.425190E+00   0.477175E-01   0.706708E-02   0.424441E-01   0.424441E-01

   0.425940E+00   0.567323E-01   0.722363E-02   0.423021E-01   0.423021E-01

   0.426700E+00   0.352017E-01   0.724335E-02   0.421587E-01   0.421587E-01

   0.427460E+00   0.453836E-01   0.730210E-02   0.420158E-01   0.420158E-01

   0.428220E+00   0.467810E-01   0.736560E-02   0.418733E-01   0.418733E-01

   0.428980E+00   0.609641E-01   0.740713E-02   0.417312E-01   0.417312E-01

   0.429740E+00   0.614359E-01   0.755343E-02   0.415897E-01   0.415897E-01

   0.430500E+00   0.602068E-01   0.755952E-02   0.414486E-01   0.414486E-01

   0.431260E+00   0.607224E-01   0.770951E-02   0.413080E-01   0.413080E-01

   0.432020E+00   0.467292E-01   0.775105E-02   0.411678E-01   0.411678E-01

   0.432780E+00   0.645384E-01   0.785722E-02   0.410281E-01   0.410281E-01

   0.433540E+00   0.499039E-01   0.793469E-02   0.408889E-01   0.408889E-01

   0.434300E+00   0.513896E-01   0.801227E-02   0.407501E-01   0.407501E-01

   0.435060E+00   0.581835E-01   0.816920E-02   0.406119E-01   0.406119E-01


           ####      Real Space Data                               ####


           Distance distribution  function of particle  


      R          P(R)      ERROR


  0.0000E+00  0.0000E+00  0.0000E+00

  0.1489E+00  0.8900E-04  0.3861E-06

  0.2979E+00  0.1751E-03  0.7498E-06

  0.4468E+00  0.2584E-03  0.1091E-05

  0.5957E+00  0.3388E-03  0.1411E-05

  0.7447E+00  0.4164E-03  0.1708E-05

  0.8936E+00  0.4911E-03  0.1984E-05

  0.1043E+01  0.5630E-03  0.2239E-05

  0.1191E+01  0.6321E-03  0.2472E-05

  0.1340E+01  0.6984E-03  0.2685E-05

  0.1489E+01  0.7619E-03  0.2878E-05

  0.1638E+01  0.8227E-03  0.3050E-05

  0.1787E+01  0.8808E-03  0.3204E-05

  0.1936E+01  0.9361E-03  0.3338E-05

  0.2085E+01  0.9888E-03  0.3454E-05

  0.2234E+01  0.1039E-02  0.3552E-05

  0.2383E+01  0.1086E-02  0.3634E-05

  0.2532E+01  0.1131E-02  0.3699E-05

  0.2681E+01  0.1174E-02  0.3748E-05

  0.2830E+01  0.1213E-02  0.3783E-05

  0.2979E+01  0.1251E-02  0.3804E-05

  0.3128E+01  0.1286E-02  0.3812E-05

  0.3277E+01  0.1318E-02  0.3807E-05

  0.3426E+01  0.1349E-02  0.3792E-05

  0.3574E+01  0.1377E-02  0.3766E-05

  0.3723E+01  0.1403E-02  0.3732E-05

  0.3872E+01  0.1426E-02  0.3690E-05

  0.4021E+01  0.1448E-02  0.3641E-05

  0.4170E+01  0.1467E-02  0.3588E-05

  0.4319E+01  0.1484E-02  0.3531E-05

  0.4468E+01  0.1500E-02  0.3472E-05

  0.4617E+01  0.1513E-02  0.3413E-05

  0.4766E+01  0.1525E-02  0.3355E-05

  0.4915E+01  0.1535E-02  0.3299E-05

  0.5064E+01  0.1543E-02  0.3249E-05

  0.5213E+01  0.1549E-02  0.3204E-05

  0.5362E+01  0.1554E-02  0.3168E-05

  0.5511E+01  0.1557E-02  0.3141E-05

  0.5660E+01  0.1559E-02  0.3125E-05

  0.5809E+01  0.1559E-02  0.3120E-05

  0.5957E+01  0.1558E-02  0.3128E-05

  0.6106E+01  0.1555E-02  0.3150E-05

  0.6255E+01  0.1551E-02  0.3184E-05

  0.6404E+01  0.1546E-02  0.3232E-05

  0.6553E+01  0.1540E-02  0.3292E-05

  0.6702E+01  0.1533E-02  0.3363E-05

  0.6851E+01  0.1524E-02  0.3446E-05

  0.7000E+01  0.1515E-02  0.3537E-05

  0.7149E+01  0.1505E-02  0.3638E-05

  0.7298E+01  0.1494E-02  0.3745E-05

  0.7447E+01  0.1482E-02  0.3858E-05

  0.7596E+01  0.1469E-02  0.3976E-05

  0.7745E+01  0.1455E-02  0.4098E-05

  0.7894E+01  0.1441E-02  0.4221E-05

  0.8043E+01  0.1426E-02  0.4346E-05

  0.8191E+01  0.1411E-02  0.4471E-05

  0.8340E+01  0.1395E-02  0.4596E-05

  0.8489E+01  0.1379E-02  0.4720E-05

  0.8638E+01  0.1362E-02  0.4841E-05

  0.8787E+01  0.1345E-02  0.4960E-05

  0.8936E+01  0.1328E-02  0.5076E-05

  0.9085E+01  0.1310E-02  0.5188E-05

  0.9234E+01  0.1292E-02  0.5295E-05

  0.9383E+01  0.1274E-02  0.5399E-05

  0.9532E+01  0.1256E-02  0.5497E-05

  0.9681E+01  0.1237E-02  0.5591E-05

  0.9830E+01  0.1219E-02  0.5679E-05

  0.9979E+01  0.1200E-02  0.5762E-05

  0.1013E+02  0.1182E-02  0.5839E-05

  0.1028E+02  0.1163E-02  0.5911E-05

  0.1043E+02  0.1144E-02  0.5977E-05

  0.1057E+02  0.1126E-02  0.6038E-05

  0.1072E+02  0.1107E-02  0.6093E-05

  0.1087E+02  0.1089E-02  0.6143E-05

  0.1102E+02  0.1071E-02  0.6188E-05

  0.1117E+02  0.1053E-02  0.6228E-05

  0.1132E+02  0.1035E-02  0.6263E-05

  0.1147E+02  0.1018E-02  0.6294E-05

  0.1162E+02  0.1000E-02  0.6320E-05

  0.1177E+02  0.9829E-03  0.6342E-05

  0.1191E+02  0.9660E-03  0.6361E-05

  0.1206E+02  0.9493E-03  0.6376E-05

  0.1221E+02  0.9329E-03  0.6388E-05

  0.1236E+02  0.9167E-03  0.6398E-05

  0.1251E+02  0.9009E-03  0.6405E-05

  0.1266E+02  0.8853E-03  0.6411E-05

  0.1281E+02  0.8700E-03  0.6415E-05

  0.1296E+02  0.8550E-03  0.6418E-05

  0.1311E+02  0.8403E-03  0.6421E-05

  0.1326E+02  0.8260E-03  0.6423E-05

  0.1340E+02  0.8119E-03  0.6425E-05

  0.1355E+02  0.7981E-03  0.6427E-05

  0.1370E+02  0.7847E-03  0.6431E-05

  0.1385E+02  0.7715E-03  0.6435E-05

  0.1400E+02  0.7586E-03  0.6441E-05

  0.1415E+02  0.7460E-03  0.6448E-05

  0.1430E+02  0.7337E-03  0.6457E-05

  0.1445E+02  0.7217E-03  0.6469E-05

  0.1460E+02  0.7099E-03  0.6482E-05

  0.1474E+02  0.6984E-03  0.6498E-05

  0.1489E+02  0.6871E-03  0.6516E-05

  0.1504E+02  0.6761E-03  0.6537E-05

  0.1519E+02  0.6654E-03  0.6560E-05

  0.1534E+02  0.6548E-03  0.6586E-05

  0.1549E+02  0.6445E-03  0.6614E-05

  0.1564E+02  0.6343E-03  0.6644E-05

  0.1579E+02  0.6244E-03  0.6677E-05

  0.1594E+02  0.6146E-03  0.6712E-05

  0.1609E+02  0.6050E-03  0.6749E-05

  0.1623E+02  0.5956E-03  0.6787E-05

  0.1638E+02  0.5863E-03  0.6827E-05

  0.1653E+02  0.5771E-03  0.6868E-05

  0.1668E+02  0.5680E-03  0.6910E-05

  0.1683E+02  0.5591E-03  0.6953E-05

  0.1698E+02  0.5503E-03  0.6997E-05

  0.1713E+02  0.5415E-03  0.7041E-05

  0.1728E+02  0.5328E-03  0.7085E-05

  0.1743E+02  0.5242E-03  0.7128E-05

  0.1757E+02  0.5156E-03  0.7171E-05

  0.1772E+02  0.5071E-03  0.7214E-05

  0.1787E+02  0.4986E-03  0.7255E-05

  0.1802E+02  0.4901E-03  0.7295E-05

  0.1817E+02  0.4816E-03  0.7334E-05

  0.1832E+02  0.4732E-03  0.7371E-05

  0.1847E+02  0.4647E-03  0.7406E-05

  0.1862E+02  0.4562E-03  0.7439E-05

  0.1877E+02  0.4477E-03  0.7470E-05

  0.1891E+02  0.4392E-03  0.7499E-05

  0.1906E+02  0.4306E-03  0.7525E-05

  0.1921E+02  0.4220E-03  0.7548E-05

  0.1936E+02  0.4134E-03  0.7568E-05

  0.1951E+02  0.4047E-03  0.7586E-05

  0.1966E+02  0.3960E-03  0.7600E-05

  0.1981E+02  0.3872E-03  0.7611E-05

  0.1996E+02  0.3784E-03  0.7618E-05

  0.2011E+02  0.3695E-03  0.7623E-05

  0.2026E+02  0.3605E-03  0.7623E-05

  0.2040E+02  0.3515E-03  0.7620E-05

  0.2055E+02  0.3425E-03  0.7613E-05

  0.2070E+02  0.3334E-03  0.7603E-05

  0.2085E+02  0.3242E-03  0.7588E-05

  0.2100E+02  0.3150E-03  0.7570E-05

  0.2115E+02  0.3058E-03  0.7548E-05

  0.2130E+02  0.2965E-03  0.7521E-05

  0.2145E+02  0.2872E-03  0.7490E-05

  0.2160E+02  0.2778E-03  0.7455E-05

  0.2174E+02  0.2685E-03  0.7415E-05

  0.2189E+02  0.2591E-03  0.7371E-05

  0.2204E+02  0.2497E-03  0.7323E-05

  0.2219E+02  0.2403E-03  0.7269E-05

  0.2234E+02  0.2310E-03  0.7211E-05

  0.2249E+02  0.2216E-03  0.7148E-05

  0.2264E+02  0.2123E-03  0.7080E-05

  0.2279E+02  0.2030E-03  0.7007E-05

  0.2294E+02  0.1938E-03  0.6929E-05

  0.2309E+02  0.1846E-03  0.6845E-05

  0.2323E+02  0.1755E-03  0.6756E-05

  0.2338E+02  0.1665E-03  0.6661E-05

  0.2353E+02  0.1575E-03  0.6560E-05

  0.2368E+02  0.1487E-03  0.6453E-05

  0.2383E+02  0.1400E-03  0.6340E-05

  0.2398E+02  0.1315E-03  0.6221E-05

  0.2413E+02  0.1231E-03  0.6095E-05

  0.2428E+02  0.1148E-03  0.5963E-05

  0.2443E+02  0.1068E-03  0.5824E-05

  0.2457E+02  0.9888E-04  0.5678E-05

  0.2472E+02  0.9119E-04  0.5525E-05

  0.2487E+02  0.8373E-04  0.5364E-05

  0.2502E+02  0.7649E-04  0.5196E-05

  0.2517E+02  0.6950E-04  0.5020E-05

  0.2532E+02  0.6276E-04  0.4837E-05

  0.2547E+02  0.5630E-04  0.4645E-05

  0.2562E+02  0.5012E-04  0.4445E-05

  0.2577E+02  0.4424E-04  0.4237E-05

  0.2591E+02  0.3866E-04  0.4020E-05

  0.2606E+02  0.3341E-04  0.3794E-05

  0.2621E+02  0.2850E-04  0.3560E-05

  0.2636E+02  0.2394E-04  0.3316E-05

  0.2651E+02  0.1974E-04  0.3063E-05

  0.2666E+02  0.1591E-04  0.2801E-05

  0.2681E+02  0.1246E-04  0.2530E-05

  0.2696E+02  0.9410E-05  0.2248E-05

  0.2711E+02  0.6767E-05  0.1957E-05

  0.2726E+02  0.4541E-05  0.1657E-05

  0.2740E+02  0.2742E-05  0.1346E-05

  0.2755E+02  0.1380E-05  0.1025E-05

  0.2770E+02  0.4627E-06  0.6935E-06

  0.2785E+02  0.9286E-10  0.3519E-06

  0.2800E+02  0.0000E+00  0.0000E+00
```
