## Supplementary material for "LEA_4 motifs function alone and in conjunction with synergistic cosolutes to protect a labile enzyme during desiccation": File S1: Buffer 6.dat

```
### DATA:
#
# 561
#      Q             I(Q)           Error     
9.50000000E-03  3.04404090E-01  3.35020472E+00
1.02600000E-02  7.02525971E-01  1.80525570E+00
1.10200000E-02  4.66233600E-01  1.04830990E+00
1.17800000E-02  5.00152151E-01  6.05520922E-01
1.25400000E-02  4.08932763E-01  3.61885782E-01
1.33000000E-02  3.82278486E-01  2.28446612E-01
1.40600000E-02  2.61365188E-01  1.44240810E-01
1.48200000E-02  3.47363706E-01  9.50493413E-02
1.55800000E-02  3.40591441E-01  6.65157299E-02
1.63400000E-02  2.87038380E-01  4.89847687E-02
1.71000000E-02  2.87105000E-01  4.09080855E-02
1.78600000E-02  2.84530041E-01  3.30655324E-02
1.86200000E-02  2.36441069E-01  2.81063672E-02
1.93800000E-02  2.51966000E-01  2.48718110E-02
2.01400000E-02  2.61866449E-01  2.31537826E-02
2.09000000E-02  2.34966359E-01  2.13625271E-02
2.16600000E-02  2.72358522E-01  2.02344055E-02
2.24200000E-02  2.33398510E-01  1.88968805E-02
2.31800000E-02  2.68525494E-01  1.82092681E-02
2.39500000E-02  2.22793580E-01  1.72663757E-02
2.47100000E-02  2.34346416E-01  1.67928495E-02
2.54700000E-02  2.56191445E-01  1.60319135E-02
2.62300000E-02  2.65512249E-01  1.57114882E-02
2.69900000E-02  2.58541351E-01  1.49718388E-02
2.77500000E-02  2.54879894E-01  1.45109854E-02
2.85100000E-02  2.53972327E-01  1.41319394E-02
2.92700000E-02  2.49694322E-01  1.37692010E-02
3.00300000E-02  2.43926261E-01  1.34157469E-02
3.07900000E-02  2.73541008E-01  1.31156051E-02
3.15500000E-02  2.51810767E-01  1.28570858E-02
3.23100000E-02  2.59651510E-01  1.24626099E-02
3.30700000E-02  2.83543824E-01  1.21930695E-02
3.38300000E-02  2.67854233E-01  1.18942424E-02
3.45900000E-02  2.62727029E-01  1.16697498E-02
3.53500000E-02  2.84328804E-01  1.14508846E-02
3.61100000E-02  2.35331624E-01  1.12586720E-02
3.68700000E-02  2.44735669E-01  1.11012245E-02
3.76300000E-02  2.57467820E-01  1.08975913E-02
3.83900000E-02  2.42283559E-01  1.06784606E-02
3.91500000E-02  2.71137759E-01  1.06038000E-02
3.99100000E-02  2.46378212E-01  1.03070520E-02
4.06700000E-02  2.61496469E-01  1.02731711E-02
4.14300000E-02  2.64959563E-01  1.00230793E-02
4.21900000E-02  2.61093020E-01  9.94551772E-03
4.29500000E-02  2.50612302E-01  9.81718512E-03
4.37100000E-02  2.41606404E-01  9.60045803E-03
4.44700000E-02  2.58483788E-01  9.36552455E-03
4.52300000E-02  2.39046057E-01  9.36492694E-03
4.59900000E-02  2.50869829E-01  9.08302096E-03
4.67500000E-02  2.45583163E-01  9.02852123E-03
4.75100000E-02  2.53794624E-01  8.94709900E-03
4.82700000E-02  2.39891943E-01  8.87420277E-03
4.90300000E-02  2.47271065E-01  8.77793096E-03
4.97900000E-02  2.47531269E-01  8.71160758E-03
5.05500000E-02  2.61908004E-01  8.60204915E-03
5.13100000E-02  2.63062620E-01  8.54803748E-03
5.20700000E-02  2.42562967E-01  8.43210202E-03
5.28300000E-02  2.53370249E-01  8.38727321E-03
5.35900000E-02  2.48157278E-01  8.26235525E-03
5.43500000E-02  2.34742551E-01  8.21068257E-03
5.51100000E-02  2.38240351E-01  8.15537136E-03
5.58700000E-02  2.43521131E-01  8.04426325E-03
5.66300000E-02  2.36444151E-01  8.00174356E-03
5.73900000E-02  2.34252502E-01  7.92150424E-03
5.81500000E-02  2.37884090E-01  7.82411661E-03
5.89100000E-02  2.39356865E-01  7.76783742E-03
5.96700000E-02  2.29074396E-01  7.74173926E-03
6.04300000E-02  2.45026620E-01  7.58263617E-03
6.11900000E-02  2.42260478E-01  7.64235199E-03
6.19500000E-02  2.28414453E-01  7.49789693E-03
6.27100000E-02  2.21471441E-01  7.50668557E-03
6.34700000E-02  2.38263833E-01  7.41452512E-03
6.42300000E-02  2.32709576E-01  7.41044124E-03
6.49900000E-02  2.26619131E-01  7.34887583E-03
6.57500000E-02  2.22968367E-01  7.27848369E-03
6.65100000E-02  2.36352506E-01  7.23246437E-03
6.72700000E-02  2.38675580E-01  7.10757082E-03
6.80300000E-02  2.34509139E-01  7.11944323E-03
6.87900000E-02  2.34516073E-01  7.07785364E-03
6.95500000E-02  2.44187939E-01  7.03300723E-03
7.03100000E-02  2.34701282E-01  6.99147075E-03
7.10700000E-02  2.21058212E-01  6.90953218E-03
7.18300000E-02  2.32854596E-01  6.89763197E-03
7.25900000E-02  2.14495931E-01  6.79500193E-03
7.33500000E-02  2.30953494E-01  6.76820586E-03
7.41200000E-02  2.28400743E-01  6.72002697E-03
7.48800000E-02  2.20638441E-01  6.69344340E-03
7.56400000E-02  2.19476429E-01  6.64632901E-03
7.64000000E-02  2.16487898E-01  6.60377998E-03
7.71600000E-02  2.23943024E-01  6.59093450E-03
7.79200000E-02  2.29925106E-01  6.51577871E-03
7.86800000E-02  2.14489192E-01  6.48822783E-03
7.94400000E-02  2.23861220E-01  6.44995467E-03
8.02000000E-02  2.26351184E-01  6.45487970E-03
8.09600000E-02  2.24929935E-01  6.35478613E-03
8.17200000E-02  2.24504792E-01  6.34858941E-03
8.24800000E-02  2.24845845E-01  6.31199258E-03
8.32400000E-02  2.20308955E-01  6.27278375E-03
8.40000000E-02  2.15816278E-01  6.20194432E-03
8.47600000E-02  2.23038804E-01  6.20786320E-03
8.55200000E-02  2.10705849E-01  6.21238128E-03
8.62800000E-02  2.16700420E-01  6.28207765E-03
8.70400000E-02  2.26872751E-01  6.42492089E-03
8.78000000E-02  2.20460008E-01  6.50759170E-03
8.85600000E-02  2.14251812E-01  6.62105657E-03
8.93200000E-02  2.21514931E-01  6.63759392E-03
9.00800000E-02  2.33084049E-01  6.68649006E-03
9.08400000E-02  2.13214518E-01  6.67843991E-03
9.16000000E-02  2.29057224E-01  6.77328958E-03
9.23600000E-02  2.06692110E-01  6.77159515E-03
9.31200000E-02  2.10219661E-01  6.79237755E-03
9.38800000E-02  2.09023396E-01  6.84835210E-03
9.46400000E-02  2.16197641E-01  6.86096531E-03
9.54000000E-02  2.05413853E-01  6.87936885E-03
9.61600000E-02  2.06834788E-01  6.89147952E-03
9.69200000E-02  2.15749355E-01  6.82689775E-03
9.76800000E-02  2.05797963E-01  6.89131365E-03
9.84400000E-02  2.04964702E-01  6.75776967E-03
9.92000000E-02  2.02977776E-01  6.70728322E-03
9.99600000E-02  2.08551743E-01  6.61736421E-03
1.00720000E-01  2.09877176E-01  6.51900796E-03
1.01480000E-01  2.02317335E-01  6.31788669E-03
1.02240000E-01  2.05662531E-01  6.27594268E-03
1.03000000E-01  2.03781482E-01  6.18132669E-03
1.03760000E-01  1.99410229E-01  6.13638073E-03
1.04520000E-01  2.05499641E-01  6.10707706E-03
1.05280000E-01  2.06562804E-01  5.99861135E-03
1.06040000E-01  2.01901567E-01  6.02158472E-03
1.06800000E-01  1.99335604E-01  5.93009590E-03
1.07560000E-01  1.97479139E-01  5.93978938E-03
1.08320000E-01  2.14124535E-01  5.88938826E-03
1.09080000E-01  1.88937061E-01  5.88389396E-03
1.09840000E-01  1.93947980E-01  5.87409283E-03
1.10600000E-01  1.86795592E-01  5.93752120E-03
1.11360000E-01  1.96104490E-01  5.87228278E-03
1.12120000E-01  1.85790682E-01  5.85392859E-03
1.12880000E-01  1.91750755E-01  5.84772143E-03
1.13640000E-01  1.88633114E-01  5.76626095E-03
1.14400000E-01  1.94778527E-01  5.74727166E-03
1.15160000E-01  1.94244465E-01  5.69409417E-03
1.15920000E-01  1.94846645E-01  5.67184078E-03
1.16680000E-01  1.94573918E-01  5.65292536E-03
1.17440000E-01  1.94349878E-01  5.58799859E-03
1.18200000E-01  1.89245139E-01  5.56894805E-03
1.18960000E-01  1.87717955E-01  5.51616113E-03
1.19720000E-01  1.85094261E-01  5.52676414E-03
1.20480000E-01  1.88037788E-01  5.49920524E-03
1.21240000E-01  1.81245290E-01  5.44203293E-03
1.22000000E-01  1.99448335E-01  5.41737239E-03
1.22760000E-01  1.87862278E-01  5.39771019E-03
1.23520000E-01  1.84281371E-01  5.38166521E-03
1.24280000E-01  1.88690776E-01  5.34960984E-03
1.25040000E-01  1.87932224E-01  5.30842197E-03
1.25800000E-01  1.84517167E-01  5.26511629E-03
1.26560000E-01  1.77517082E-01  5.27602579E-03
1.27320000E-01  1.86437596E-01  5.24748285E-03
1.28080000E-01  1.77514596E-01  5.20601918E-03
1.28840000E-01  1.77100873E-01  5.21356013E-03
1.29600000E-01  1.82840127E-01  5.17362854E-03
1.30360000E-01  1.76039571E-01  5.14359401E-03
1.31120000E-01  1.75075065E-01  5.10831255E-03
1.31880000E-01  1.84761465E-01  5.07429825E-03
1.32640000E-01  1.83028506E-01  5.06037545E-03
1.33400000E-01  1.81326408E-01  5.00805043E-03
1.34160000E-01  1.76438102E-01  4.98998328E-03
1.34920000E-01  1.73178445E-01  4.93322647E-03
1.35680000E-01  1.82329771E-01  4.92690336E-03
1.36440000E-01  1.71856061E-01  4.92705934E-03
1.37200000E-01  1.72053163E-01  4.89428512E-03
1.37960000E-01  1.77848629E-01  4.86414089E-03
1.38730000E-01  1.71437151E-01  4.85906223E-03
1.39490000E-01  1.75070384E-01  4.83491989E-03
1.40250000E-01  1.67506996E-01  4.81469292E-03
1.41010000E-01  1.67227873E-01  4.79922442E-03
1.41770000E-01  1.71285735E-01  4.77446147E-03
1.42530000E-01  1.65513906E-01  4.78871735E-03
1.43290000E-01  1.60868327E-01  4.73567355E-03
1.44050000E-01  1.71530306E-01  4.75973574E-03
1.44810000E-01  1.79479600E-01  4.69765136E-03
1.45570000E-01  1.66374559E-01  4.71540841E-03
1.46330000E-01  1.66897265E-01  4.67362298E-03
1.47090000E-01  1.54426412E-01  4.67135674E-03
1.47850000E-01  1.61243408E-01  4.63915187E-03
1.48610000E-01  1.65009971E-01  4.66289570E-03
1.49370000E-01  1.56371718E-01  4.63981514E-03
1.50130000E-01  1.53704959E-01  4.60746784E-03
1.50890000E-01  1.60741686E-01  4.59247448E-03
1.51650000E-01  1.61704914E-01  4.55971442E-03
1.52410000E-01  1.60532335E-01  4.57247865E-03
1.53170000E-01  1.55141212E-01  4.53677730E-03
1.53930000E-01  1.59404163E-01  4.54443741E-03
1.54690000E-01  1.61900176E-01  4.50882287E-03
1.55450000E-01  1.54587865E-01  4.49712067E-03
1.56210000E-01  1.58551061E-01  4.48383525E-03
1.56970000E-01  1.51651571E-01  4.48124232E-03
1.57730000E-01  1.57007388E-01  4.44943834E-03
1.58490000E-01  1.43363910E-01  4.44819500E-03
1.59250000E-01  1.56609102E-01  4.42125359E-03
1.60010000E-01  1.59363767E-01  4.41908883E-03
1.60770000E-01  1.56629310E-01  4.41051680E-03
1.61530000E-01  1.53919902E-01  4.38455101E-03
1.62290000E-01  1.46533086E-01  4.36629811E-03
1.63050000E-01  1.56031065E-01  4.33838056E-03
1.63810000E-01  1.50193816E-01  4.32763275E-03
1.64570000E-01  1.61366551E-01  4.33999977E-03
1.65330000E-01  1.48852261E-01  4.31905109E-03
1.66090000E-01  1.47586841E-01  4.29992184E-03
1.66850000E-01  1.44048849E-01  4.29538960E-03
1.67610000E-01  1.48208645E-01  4.28140448E-03
1.68370000E-01  1.42317763E-01  4.26659638E-03
1.69130000E-01  1.46975159E-01  4.24958153E-03
1.69890000E-01  1.46539363E-01  4.25042715E-03
1.70650000E-01  1.52370976E-01  4.22213438E-03
1.71410000E-01  1.48551600E-01  4.20720889E-03
1.72170000E-01  1.46953833E-01  4.19606800E-03
1.72930000E-01  1.44306959E-01  4.20716161E-03
1.73690000E-01  1.45578453E-01  4.17979338E-03
1.74450000E-01  1.38399314E-01  4.23961200E-03
1.75210000E-01  1.36473612E-01  4.33771643E-03
1.75970000E-01  1.33790029E-01  4.36916907E-03
1.76730000E-01  1.36325767E-01  4.41205280E-03
1.77490000E-01  1.38498502E-01  4.41178437E-03
1.78250000E-01  1.36663298E-01  4.46183657E-03
1.79010000E-01  1.34906118E-01  4.48760719E-03
1.79770000E-01  1.32849159E-01  4.48830627E-03
1.80530000E-01  1.41842110E-01  4.51760280E-03
1.81290000E-01  1.25172616E-01  4.52559370E-03
1.82050000E-01  1.26388380E-01  4.54226523E-03
1.82810000E-01  1.27221922E-01  4.55051043E-03
1.83570000E-01  1.30217343E-01  4.58348901E-03
1.84330000E-01  1.30410265E-01  4.58503609E-03
1.85090000E-01  1.28347286E-01  4.59473913E-03
1.85850000E-01  1.17304482E-01  4.62945438E-03
1.86610000E-01  1.26530318E-01  4.61725941E-03
1.87370000E-01  1.21817155E-01  4.64364009E-03
1.88130000E-01  1.21828180E-01  4.62161500E-03
1.88890000E-01  1.24906412E-01  4.63687107E-03
1.89650000E-01  1.22394453E-01  4.63687266E-03
1.90410000E-01  1.23979416E-01  4.66315357E-03
1.91170000E-01  1.20832620E-01  4.67323504E-03
1.91930000E-01  1.22120943E-01  4.68277016E-03
1.92690000E-01  1.21205339E-01  4.68652421E-03
1.93450000E-01  1.13210278E-01  4.68540487E-03
1.94210000E-01  1.20143935E-01  4.72293939E-03
1.94970000E-01  1.13623473E-01  4.69379182E-03
1.95730000E-01  1.16308824E-01  4.72659818E-03
1.96490000E-01  1.15922584E-01  4.70616095E-03
1.97250000E-01  1.13339641E-01  4.75591661E-03
1.98010000E-01  1.16691873E-01  4.72885074E-03
1.98770000E-01  1.21380816E-01  4.75607752E-03
1.99530000E-01  1.25404351E-01  4.74791247E-03
2.00290000E-01  1.06475527E-01  4.74272402E-03
2.01050000E-01  1.19845543E-01  4.74994133E-03
2.01810000E-01  1.15768155E-01  4.71179541E-03
2.02570000E-01  1.12722673E-01  4.72859181E-03
2.03330000E-01  1.11079245E-01  4.70760408E-03
2.04090000E-01  1.18822657E-01  4.73372918E-03
2.04850000E-01  1.11416604E-01  4.72736939E-03
2.05610000E-01  1.13183776E-01  4.73687992E-03
2.06370000E-01  1.15651192E-01  4.72261538E-03
2.07130000E-01  1.08692751E-01  4.73095095E-03
2.07890000E-01  1.13303339E-01  4.72890741E-03
2.08650000E-01  1.10670555E-01  4.73128475E-03
2.09410000E-01  1.12767122E-01  4.73606191E-03
2.10170000E-01  1.05562645E-01  4.73624071E-03
2.10930000E-01  1.02872665E-01  4.76344876E-03
2.11690000E-01  1.10786567E-01  4.74469645E-03
2.12450000E-01  1.05782763E-01  4.74283886E-03
2.13210000E-01  1.06574551E-01  4.73937297E-03
2.13970000E-01  1.03579914E-01  4.72644018E-03
2.14730000E-01  1.03618771E-01  4.72872897E-03
2.15490000E-01  1.02575980E-01  4.71991508E-03
2.16250000E-01  1.01537857E-01  4.71819308E-03
2.17010000E-01  1.05712906E-01  4.71259684E-03
2.17770000E-01  1.09073367E-01  4.68727114E-03
2.18530000E-01  1.00403412E-01  4.70907774E-03
2.19290000E-01  1.03077490E-01  4.65828789E-03
2.20050000E-01  9.50678041E-02  4.67331062E-03
2.20810000E-01  9.19538041E-02  4.64810978E-03
2.21570000E-01  9.43825061E-02  4.65167259E-03
2.22330000E-01  9.56130286E-02  4.61449797E-03
2.23090000E-01  9.34144204E-02  4.60683874E-03
2.23850000E-01  1.00244310E-01  4.57667360E-03
2.24610000E-01  9.87807510E-02  4.58243381E-03
2.25370000E-01  9.10941551E-02  4.56749308E-03
2.26130000E-01  1.00134837E-01  4.52827934E-03
2.26890000E-01  9.98077224E-02  4.53834230E-03
2.27650000E-01  9.07639102E-02  4.48910413E-03
2.28410000E-01  9.56743061E-02  4.50411051E-03
2.29170000E-01  8.57235306E-02  4.46711786E-03
2.29930000E-01  9.54882245E-02  4.47430608E-03
2.30690000E-01  8.71279918E-02  4.44220534E-03
2.31450000E-01  8.73104898E-02  4.43412442E-03
2.32210000E-01  8.50725265E-02  4.42046860E-03
2.32970000E-01  9.23322980E-02  4.40600395E-03
2.33730000E-01  8.52884000E-02  4.40644703E-03
2.34490000E-01  9.48797224E-02  4.37863628E-03
2.35250000E-01  1.01144139E-01  4.37265301E-03
2.36010000E-01  9.48739959E-02  4.34524064E-03
2.36770000E-01  9.08221755E-02  4.33816592E-03
2.37530000E-01  8.75429959E-02  4.32597142E-03
2.38290000E-01  8.34765796E-02  4.29506898E-03
2.39050000E-01  9.44660898E-02  4.29102438E-03
2.39810000E-01  8.40696531E-02  4.27428392E-03
2.40570000E-01  9.34661265E-02  4.26322549E-03
2.41330000E-01  8.51573429E-02  4.24782782E-03
2.42090000E-01  9.37022612E-02  4.22805249E-03
2.42850000E-01  8.26147306E-02  4.23694515E-03
2.43610000E-01  8.19749306E-02  4.19840771E-03
2.44370000E-01  8.84727224E-02  4.22966201E-03
2.45130000E-01  8.97000082E-02  4.17760857E-03
2.45890000E-01  7.88831020E-02  4.17907641E-03
2.46650000E-01  8.20826449E-02  4.15863427E-03
2.47410000E-01  8.36246041E-02  4.15639146E-03
2.48170000E-01  8.32938122E-02  4.12927301E-03
2.48930000E-01  8.90864653E-02  4.13009334E-03
2.49690000E-01  8.59102327E-02  4.11047863E-03
2.50450000E-01  8.57786327E-02  4.07388856E-03
2.51210000E-01  8.49113551E-02  4.09411976E-03
2.51970000E-01  7.32098857E-02  4.06242234E-03
2.52730000E-01  7.83285429E-02  4.07074260E-03
2.53490000E-01  7.10961020E-02  4.03018728E-03
2.54250000E-01  8.58052490E-02  4.01730885E-03
2.55010000E-01  7.97849510E-02  4.00968902E-03
2.55770000E-01  7.87323796E-02  4.00661893E-03
2.56530000E-01  8.11761714E-02  3.99269083E-03
2.57290000E-01  8.32662163E-02  3.98920763E-03
2.58050000E-01  7.97434898E-02  3.97678380E-03
2.58810000E-01  8.25056980E-02  3.95263807E-03
2.59570000E-01  8.44706857E-02  3.95018261E-03
2.60330000E-01  8.00496286E-02  3.94133951E-03
2.61090000E-01  8.34933959E-02  3.94131245E-03
2.61850000E-01  7.86266898E-02  3.91826807E-03
2.62610000E-01  7.63823633E-02  3.91255938E-03
2.63370000E-01  8.01025061E-02  3.89403802E-03
2.64130000E-01  7.88591633E-02  3.89861140E-03
2.64890000E-01  7.63728531E-02  3.87389888E-03
2.65650000E-01  7.89032857E-02  3.86276772E-03
2.66410000E-01  7.61813837E-02  3.83489525E-03
2.67170000E-01  7.75046245E-02  3.83665894E-03
2.67930000E-01  7.79838612E-02  3.82738574E-03
2.68690000E-01  8.40740000E-02  3.83222815E-03
2.69450000E-01  7.63798571E-02  3.81677893E-03
2.70210000E-01  7.62318776E-02  3.80118518E-03
2.70970000E-01  7.84342694E-02  3.81197558E-03
2.71720000E-01  8.77190367E-02  3.78814779E-03
2.72480000E-01  7.49473592E-02  3.79714633E-03
2.73240000E-01  6.91404735E-02  3.76559444E-03
2.74000000E-01  7.57182571E-02  3.77184410E-03
2.74760000E-01  7.36372286E-02  3.75869887E-03
2.75520000E-01  6.85314408E-02  3.76205160E-03
2.76280000E-01  7.91873347E-02  3.74986592E-03
2.77040000E-01  6.96445837E-02  3.73928373E-03
2.77800000E-01  6.94077878E-02  3.73586360E-03
2.78560000E-01  6.67084122E-02  3.72845570E-03
2.79320000E-01  7.20831510E-02  3.70856139E-03
2.80080000E-01  7.12428776E-02  3.69129437E-03
2.80840000E-01  6.76837020E-02  3.70736804E-03
2.81600000E-01  6.89047102E-02  3.67461076E-03
2.82360000E-01  6.68176531E-02  3.68486888E-03
2.83120000E-01  6.83033020E-02  3.65657884E-03
2.83880000E-01  7.41965714E-02  3.66401622E-03
2.84640000E-01  6.50243714E-02  3.66462515E-03
2.85400000E-01  6.84521878E-02  3.65329164E-03
2.86160000E-01  6.51756653E-02  3.66663618E-03
2.86920000E-01  7.00993020E-02  3.65948114E-03
2.87680000E-01  6.20274980E-02  3.66446248E-03
2.88440000E-01  7.34853878E-02  3.66044282E-03
2.89200000E-01  6.99933878E-02  3.68072750E-03
2.89960000E-01  7.08931837E-02  3.67366061E-03
2.90720000E-01  7.18845306E-02  3.67863448E-03
2.91480000E-01  6.76498163E-02  3.67712880E-03
2.92240000E-01  6.55415755E-02  3.68781737E-03
2.93000000E-01  6.76879347E-02  3.69113706E-03
2.93760000E-01  6.04503551E-02  3.70519823E-03
2.94520000E-01  6.35576735E-02  3.69231027E-03
2.95280000E-01  6.76581020E-02  3.70337801E-03
2.96040000E-01  7.11409918E-02  3.69793494E-03
2.96800000E-01  6.11820816E-02  3.70418199E-03
2.97560000E-01  6.85465388E-02  3.70012138E-03
2.98320000E-01  6.56107878E-02  3.70558436E-03
2.99080000E-01  6.59510000E-02  3.69889075E-03
2.99840000E-01  5.66693714E-02  3.68050767E-03
3.00600000E-01  6.69539633E-02  3.69451171E-03
3.01360000E-01  6.57414490E-02  3.67342432E-03
3.02120000E-01  6.47823388E-02  3.68330213E-03
3.02880000E-01  6.24604490E-02  3.64943334E-03
3.03640000E-01  6.89919061E-02  3.65814796E-03
3.04400000E-01  6.61681633E-02  3.64345376E-03
3.05160000E-01  6.09025184E-02  3.67744053E-03
3.05920000E-01  6.29459633E-02  3.69563262E-03
3.06680000E-01  6.04797265E-02  3.69985080E-03
3.07440000E-01  6.38978449E-02  3.71225918E-03
3.08200000E-01  6.54327469E-02  3.71359568E-03
3.08960000E-01  5.70274939E-02  3.74107485E-03
3.09720000E-01  6.55101306E-02  3.72761996E-03
3.10480000E-01  7.23135878E-02  3.74664725E-03
3.11240000E-01  5.81159265E-02  3.73276668E-03
3.12000000E-01  5.98816327E-02  3.74153858E-03
3.12760000E-01  5.66169306E-02  3.73663790E-03
3.13520000E-01  6.06405429E-02  3.72932327E-03
3.14280000E-01  6.77918449E-02  3.75298250E-03
3.15040000E-01  5.99888367E-02  3.73789576E-03
3.15800000E-01  5.83771633E-02  3.75932424E-03
3.16560000E-01  5.87189469E-02  3.73270129E-03
3.17320000E-01  5.91322204E-02  3.74482937E-03
3.18080000E-01  5.25560857E-02  3.75335991E-03
3.18830000E-01  5.60197633E-02  3.76334349E-03
3.19590000E-01  5.77336122E-02  3.76556451E-03
3.20350000E-01  5.80134408E-02  3.78605868E-03
3.21110000E-01  5.86925061E-02  3.81007882E-03
3.21870000E-01  6.41792408E-02  3.81254065E-03
3.22630000E-01  6.13334163E-02  3.83171987E-03
3.23390000E-01  6.25563469E-02  3.83694944E-03
3.24150000E-01  5.62265714E-02  3.84007341E-03
3.24910000E-01  5.34529673E-02  3.86684908E-03
3.25670000E-01  5.89224571E-02  3.86181370E-03
3.26430000E-01  6.16338571E-02  3.88628184E-03
3.27190000E-01  6.09069714E-02  3.88221325E-03
3.27950000E-01  5.97008327E-02  3.88233591E-03
3.28710000E-01  5.56871673E-02  3.86721380E-03
3.29470000E-01  6.00292327E-02  3.86942754E-03
3.30230000E-01  6.22853061E-02  3.86576823E-03
3.30990000E-01  6.46222449E-02  3.86344280E-03
3.31750000E-01  6.16492694E-02  3.87656725E-03
3.32510000E-01  5.79457020E-02  3.89862137E-03
3.33270000E-01  4.57834204E-02  3.89465419E-03
3.34030000E-01  5.36688857E-02  3.89897666E-03
3.34790000E-01  5.68541102E-02  3.90033814E-03
3.35550000E-01  5.24223061E-02  3.91683634E-03
3.36310000E-01  5.28320286E-02  3.90901107E-03
3.37070000E-01  5.77092857E-02  3.91433106E-03
3.37830000E-01  5.61402041E-02  3.92775480E-03
3.38590000E-01  4.92560408E-02  3.93717556E-03
3.39350000E-01  5.98039184E-02  3.94541304E-03
3.40110000E-01  5.14793184E-02  3.93103941E-03
3.40870000E-01  6.20881184E-02  3.96478220E-03
3.41630000E-01  5.65180000E-02  3.94553938E-03
3.42390000E-01  5.47241265E-02  3.97251886E-03
3.43150000E-01  4.25221347E-02  3.95811210E-03
3.43910000E-01  5.28129102E-02  3.98129995E-03
3.44670000E-01  4.93165673E-02  3.98844652E-03
3.45430000E-01  5.50450776E-02  3.97091699E-03
3.46190000E-01  5.21899224E-02  3.99740250E-03
3.46950000E-01  4.73367878E-02  3.96496974E-03
3.47710000E-01  4.25694857E-02  4.00654668E-03
3.48470000E-01  5.27022939E-02  3.99034039E-03
3.49220000E-01  5.20680082E-02  4.01906275E-03
3.49980000E-01  5.17813592E-02  3.91815972E-03
3.50740000E-01  5.38397673E-02  3.88528058E-03
3.51500000E-01  5.58416571E-02  3.85296103E-03
3.52260000E-01  5.56147306E-02  3.82049618E-03
3.53020000E-01  6.27147020E-02  3.79553970E-03
3.53780000E-01  5.30336408E-02  3.83266746E-03
3.54540000E-01  5.67147184E-02  3.87510367E-03
3.55300000E-01  5.09296612E-02  3.86624261E-03
3.56060000E-01  4.98549673E-02  3.87637830E-03
3.56820000E-01  5.59515224E-02  3.88777234E-03
3.57580000E-01  4.83766327E-02  3.87554284E-03
3.58340000E-01  5.20362571E-02  3.88014268E-03
3.59100000E-01  5.86299673E-02  3.89389619E-03
3.59860000E-01  5.23368490E-02  3.90948591E-03
3.60620000E-01  5.35689061E-02  3.89297748E-03
3.61380000E-01  5.59039224E-02  3.89684004E-03
3.62140000E-01  5.37136245E-02  3.89622090E-03
3.62900000E-01  4.74510490E-02  3.90910187E-03
3.63660000E-01  5.20087755E-02  3.91860187E-03
3.64420000E-01  4.96558735E-02  3.91398211E-03
3.65180000E-01  4.65420041E-02  3.92204084E-03
3.65940000E-01  4.90180082E-02  3.93657144E-03
3.66700000E-01  4.55234694E-02  3.93646010E-03
3.67460000E-01  4.73594041E-02  3.93486273E-03
3.68220000E-01  4.91567918E-02  3.95683919E-03
3.68980000E-01  4.53975510E-02  3.97044574E-03
3.69740000E-01  5.48695020E-02  4.00973427E-03
3.70500000E-01  3.86605102E-02  4.00964779E-03
3.71260000E-01  4.51214531E-02  4.03626029E-03
3.72020000E-01  5.16788408E-02  4.06403533E-03
3.72770000E-01  5.48682449E-02  4.08802157E-03
3.73530000E-01  4.69823388E-02  4.11521842E-03
3.74290000E-01  4.53100612E-02  4.13161179E-03
3.75050000E-01  4.56234245E-02  4.17514264E-03
3.75810000E-01  4.54949061E-02  4.18502887E-03
3.76570000E-01  4.71473469E-02  4.23822137E-03
3.77330000E-01  4.57095633E-02  4.24227902E-03
3.78090000E-01  5.10734245E-02  4.27389752E-03
3.78850000E-01  5.25958980E-02  4.30419367E-03
3.79610000E-01  4.68794082E-02  4.33841119E-03
3.80370000E-01  4.59032980E-02  4.35822396E-03
3.81130000E-01  5.12864776E-02  4.37334920E-03
3.81890000E-01  3.97204816E-02  4.40497174E-03
3.82650000E-01  4.41174490E-02  4.43014452E-03
3.83410000E-01  5.23777102E-02  4.46654371E-03
3.84170000E-01  3.99241061E-02  4.47839997E-03
3.84930000E-01  4.50572449E-02  4.51426263E-03
3.85690000E-01  4.01970980E-02  4.54625869E-03
3.86450000E-01  4.19179061E-02  4.56983563E-03
3.87210000E-01  4.04467102E-02  4.61023559E-03
3.87970000E-01  4.92687592E-02  4.85261022E-03
3.88730000E-01  2.75962694E-02  4.67514314E-03
3.89490000E-01  4.21092204E-02  4.69985114E-03
3.90250000E-01  3.38202653E-02  4.73459219E-03
3.91010000E-01  4.10459633E-02  4.76269905E-03
3.91770000E-01  4.44289429E-02  4.81129990E-03
3.92520000E-01  5.33070367E-02  4.83249161E-03
3.93280000E-01  3.78897918E-02  4.84756126E-03
3.94040000E-01  4.82556082E-02  4.89687219E-03
3.94800000E-01  4.20277184E-02  4.90034527E-03
3.95560000E-01  4.14198776E-02  4.97364054E-03
3.96320000E-01  4.31738204E-02  4.98481500E-03
3.97080000E-01  5.16828286E-02  5.03999402E-03
3.97840000E-01  3.84387143E-02  5.05898613E-03
3.98600000E-01  4.27320286E-02  5.08443555E-03
3.99360000E-01  4.83837837E-02  5.13391573E-03
4.00120000E-01  4.35185510E-02  5.15064179E-03
4.00880000E-01  4.70312857E-02  5.19557956E-03
4.01640000E-01  3.77181837E-02  5.24320693E-03
4.02400000E-01  4.56528531E-02  5.26731684E-03
4.03160000E-01  4.12480367E-02  5.31269147E-03
4.03920000E-01  3.63815102E-02  8.74125952E+00
4.04680000E-01  4.93794776E-02  5.35301057E-03
4.05440000E-01  4.33343388E-02  5.33265333E-03
4.06200000E-01  4.26587918E-02  5.38843462E-03
4.06960000E-01  4.39328857E-02  5.38565648E-03
4.07720000E-01  3.47813388E-02  5.44648498E-03
4.08480000E-01  3.59637959E-02  5.43411076E-03
4.09240000E-01  3.47416408E-02  5.48346488E-03
4.09990000E-01  3.66852286E-02  5.51944707E-03
4.10750000E-01  4.21886367E-02  5.49851750E-03
4.11510000E-01  4.06116612E-02  5.53161703E-03
4.12270000E-01  4.09988653E-02  5.52577580E-03
4.13030000E-01  4.95601184E-02  5.59176335E-03
4.13790000E-01  4.47868449E-02  5.58050563E-03
4.14550000E-01  4.24710245E-02  5.58744217E-03
4.15310000E-01  4.47519510E-02  5.64335500E-03
4.16070000E-01  4.17630980E-02  5.62252383E-03
4.16830000E-01  3.79475633E-02  5.67607202E-03
4.17590000E-01  4.15156163E-02  5.69160488E-03
4.18350000E-01  3.85277673E-02  5.76133309E-03
4.19110000E-01  3.30774490E-02  5.74900067E-03
4.19870000E-01  4.93364653E-02  5.75770786E-03
4.20630000E-01  4.34393796E-02  5.81868139E-03
4.21390000E-01  4.02212082E-02  5.83801352E-03
4.22150000E-01  4.33738245E-02  5.89639440E-03
4.22910000E-01  3.80653306E-02  5.94349818E-03
4.23670000E-01  3.59168204E-02  5.98409122E-03
4.24430000E-01  3.98897469E-02  6.03300158E-03
4.25190000E-01  4.29474898E-02  6.07499746E-03
4.25940000E-01  5.07650694E-02  6.14765211E-03
4.26700000E-01  3.48365143E-02  6.21943196E-03
4.27460000E-01  4.47315224E-02  6.28362556E-03
4.28220000E-01  3.43876286E-02  6.31099192E-03
4.28980000E-01  3.92572163E-02  6.37638387E-03
4.29740000E-01  4.11763143E-02  6.47539228E-03
4.30500000E-01  3.86599306E-02  6.49112415E-03
4.31260000E-01  4.39456980E-02  6.60603047E-03
4.32020000E-01  3.84995265E-02  6.67109581E-03
4.32780000E-01  4.00652449E-02  6.71507865E-03
4.33540000E-01  2.96042735E-02  6.79108239E-03
4.34300000E-01  3.41650980E-02  6.84496297E-03
4.35060000E-01  5.45958367E-02  6.97491165E-03


### HEADER:
#
#{
#    "analysis": {},
#    "counters": {
#        "comment": ""
#    },
#    "filename": "Buffer 6.dat",
#    "history": {
#        "subtraction": {
#            "initial_file": [
#                "A_C9_B_Af11_6_snap_00001",
#                {
#                    "averaged_files": [
#                        [
#                            "C9_B_Af11_6_snap_00001.dat"
#                        ],
#                        [
#                            "C9_B_Af11_6_snap_00002.dat"
#                        ],
#                        [
#                            "C9_B_Af11_6_snap_00003.dat"
#                        ],
#                        [
#                            "C9_B_Af11_6_snap_00004.dat"
#                        ],
#                        [
#                            "C9_B_Af11_6_snap_00005.dat"
#                        ],
#                        [
#                            "C9_B_Af11_6_snap_00006.dat"
#                        ],
#                        [
#                            "C9_B_Af11_6_snap_00007.dat"
#                        ],
#                        [
#                            "C9_B_Af11_6_snap_00008.dat"
#                        ],
#                        [
#                            "C9_B_Af11_6_snap_00009.dat"
#                        ],
#                        [
#                            "C9_B_Af11_6_snap_00010.dat"
#                        ],
#                        [
#                            "C9_B_Af11_6_snap_00011.dat"
#                        ],
#                        [
#                            "C9_B_Af11_6_snap_00012.dat"
#                        ],
#                        [
#                            "C9_B_Af11_6_snap_00013.dat"
#                        ],
#                        [
#                            "C9_B_Af11_6_snap_00014.dat"
#                        ],
#                        [
#                            "C9_B_Af11_6_snap_00015.dat"
#                        ],
#                        [
#                            "C9_B_Af11_6_snap_00016.dat"
#                        ],
#                        [
#                            "C9_B_Af11_6_snap_00017.dat"
#                        ],
#                        [
#                            "C9_B_Af11_6_snap_00018.dat"
#                        ],
#                        [
#                            "C9_B_Af11_6_snap_00019.dat"
#                        ],
#                        [
#                            "C9_B_Af11_6_snap_00020.dat"
#                        ],
#                        [
#                            "C9_B_Af11_6_snap_00022.dat"
#                        ],
#                        [
#                            "C9_B_Af11_6_snap_00023.dat"
#                        ],
#                        [
#                            "C9_B_Af11_6_snap_00024.dat"
#                        ],
#                        [
#                            "C9_B_Af11_6_snap_00025.dat"
#                        ],
#                        [
#                            "C9_B_Af11_6_snap_00026.dat"
#                        ],
#                        [
#                            "C9_B_Af11_6_snap_00027.dat"
#                        ],
#                        [
#                            "C9_B_Af11_6_snap_00028.dat"
#                        ],
#                        [
#                            "C9_B_Af11_6_snap_00029.dat"
#                        ],
#                        [
#                            "C9_B_Af11_6_snap_00030.dat"
#                        ],
#                        [
#                            "C9_B_Af11_6_snap_00031.dat"
#                        ],
#                        [
#                            "C9_B_Af11_6_snap_00032.dat"
#                        ],
#                        [
#                            "C9_B_Af11_6_snap_00033.dat"
#                        ],
#                        [
#                            "C9_B_Af11_6_snap_00034.dat"
#                        ],
#                        [
#                            "C9_B_Af11_6_snap_00035.dat"
#                        ],
#                        [
#                            "C9_B_Af11_6_snap_00036.dat"
#                        ],
#                        [
#                            "C9_B_Af11_6_snap_00037.dat"
#                        ],
#                        [
#                            "C9_B_Af11_6_snap_00038.dat"
#                        ],
#                        [
#                            "C9_B_Af11_6_snap_00039.dat"
#                        ],
#                        [
#                            "C9_B_Af11_6_snap_00040.dat"
#                        ],
#                        [
#                            "C9_B_Af11_6_snap_00041.dat"
#                        ],
#                        [
#                            "C9_B_Af11_6_snap_00042.dat"
#                        ],
#                        [
#                            "C9_B_Af11_6_snap_00043.dat"
#                        ],
#                        [
#                            "C9_B_Af11_6_snap_00044.dat"
#                        ],
#                        [
#                            "C9_B_Af11_6_snap_00045.dat"
#                        ],
#                        [
#                            "C9_B_Af11_6_snap_00046.dat"
#                        ],
#                        [
#                            "C9_B_Af11_6_snap_00047.dat"
#                        ],
#                        [
#                            "C9_B_Af11_6_snap_00048.dat"
#                        ],
#                        [
#                            "C9_B_Af11_6_snap_00049.dat"
#                        ],
#                        [
#                            "C9_B_Af11_6_snap_00050.dat"
#                        ]
#                    ]
#                }
#            ],
#            "subtracted_file": [
#                "A_C7_Buffer_snap_00001",
#                {
#                    "averaged_files": [
#                        [
#                            "C7_Buffer_snap_00001.dat"
#                        ],
#                        [
#                            "C7_Buffer_snap_00002.dat"
#                        ],
#                        [
#                            "C7_Buffer_snap_00003.dat"
#                        ],
#                        [
#                            "C7_Buffer_snap_00004.dat"
#                        ],
#                        [
#                            "C7_Buffer_snap_00005.dat"
#                        ],
#                        [
#                            "C7_Buffer_snap_00006.dat"
#                        ],
#                        [
#                            "C7_Buffer_snap_00007.dat"
#                        ],
#                        [
#                            "C7_Buffer_snap_00008.dat"
#                        ],
#                        [
#                            "C7_Buffer_snap_00009.dat"
#                        ],
#                        [
#                            "C7_Buffer_snap_00010.dat"
#                        ],
#                        [
#                            "C7_Buffer_snap_00011.dat"
#                        ],
#                        [
#                            "C7_Buffer_snap_00012.dat"
#                        ],
#                        [
#                            "C7_Buffer_snap_00013.dat"
#                        ],
#                        [
#                            "C7_Buffer_snap_00014.dat"
#                        ],
#                        [
#                            "C7_Buffer_snap_00015.dat"
#                        ],
#                        [
#                            "C7_Buffer_snap_00016.dat"
#                        ],
#                        [
#                            "C7_Buffer_snap_00017.dat"
#                        ],
#                        [
#                            "C7_Buffer_snap_00018.dat"
#                        ],
#                        [
#                            "C7_Buffer_snap_00019.dat"
#                        ],
#                        [
#                            "C7_Buffer_snap_00020.dat"
#                        ],
#                        [
#                            "C7_Buffer_snap_00021.dat"
#                        ],
#                        [
#                            "C7_Buffer_snap_00022.dat"
#                        ],
#                        [
#                            "C7_Buffer_snap_00023.dat"
#                        ],
#                        [
#                            "C7_Buffer_snap_00024.dat"
#                        ],
#                        [
#                            "C7_Buffer_snap_00025.dat"
#                        ],
#                        [
#                            "C7_Buffer_snap_00026.dat"
#                        ],
#                        [
#                            "C7_Buffer_snap_00027.dat"
#                        ],
#                        [
#                            "C7_Buffer_snap_00028.dat"
#                        ],
#                        [
#                            "C7_Buffer_snap_00029.dat"
#                        ],
#                        [
#                            "C7_Buffer_snap_00030.dat"
#                        ],
#                        [
#                            "C7_Buffer_snap_00031.dat"
#                        ],
#                        [
#                            "C7_Buffer_snap_00032.dat"
#                        ],
#                        [
#                            "C7_Buffer_snap_00033.dat"
#                        ],
#                        [
#                            "C7_Buffer_snap_00034.dat"
#                        ],
#                        [
#                            "C7_Buffer_snap_00035.dat"
#                        ],
#                        [
#                            "C7_Buffer_snap_00036.dat"
#                        ],
#                        [
#                            "C7_Buffer_snap_00037.dat"
#                        ],
#                        [
#                            "C7_Buffer_snap_00038.dat"
#                        ],
#                        [
#                            "C7_Buffer_snap_00039.dat"
#                        ],
#                        [
#                            "C7_Buffer_snap_00040.dat"
#                        ],
#                        [
#                            "C7_Buffer_snap_00041.dat"
#                        ],
#                        [
#                            "C7_Buffer_snap_00042.dat"
#                        ],
#                        [
#                            "C7_Buffer_snap_00043.dat"
#                        ],
#                        [
#                            "C7_Buffer_snap_00044.dat"
#                        ],
#                        [
#                            "C7_Buffer_snap_00045.dat"
#                        ],
#                        [
#                            "C7_Buffer_snap_00046.dat"
#                        ],
#                        [
#                            "C7_Buffer_snap_00047.dat"
#                        ],
#                        [
#                            "C7_Buffer_snap_00048.dat"
#                        ],
#                        [
#                            "C7_Buffer_snap_00049.dat"
#                        ],
#                        [
#                            "C7_Buffer_snap_00050.dat"
#                        ]
#                    ]
#                }
#            ]
#        }
#    }
#}
```
