## Supplementary material for "LEA_4 motifs function alone and in conjunction with synergistic cosolutes to protect a labile enzyme during desiccation": File S1: Buffer 6.out

```
####      G N O M             Version 5.0 (r14832)      ####

                                               Tue Apr  4 12:33:59 2023


           ####      Configuration                                 ####


    System Type:                   arbitrary monodisperse (job = 0)

    Minimum characteristic size:         0.0000

    Maximum characteristic size:        28.0000

    rad56:                               0.0000

    Force 0.0 at r = rmin:                  yes

    Force 0.0 at r = rmax:                  yes

    Initial alpha:                       0.0000

    Initial random seed:    1045309947416029656

    Points in real space:                   189


    Input  1:                      Buffer 6.dat

    First data point used:                    1

    Last data point used:                   561

    Scaling coefficient:             0.1000E+01

    Experimental setup:            point collimation


           ####      Results                                       ####


    Parameter    DISCRP  OSCILL  STABIL  SYSDEV  POSITV  VALCEN  SMOOTH

    Weight        1.000   3.000   3.000   3.000   1.000   1.000   1.000

    Sigma         0.300   0.600   0.120   0.120   0.120   0.120   0.600

    Ideal         0.700   1.100   0.000   1.000   1.000   0.950   0.000

    Current       0.703   1.472   0.025   0.907   1.000   0.770   0.388

               --------------------------------------------------------

    Estimate      1.000   0.681   0.958   0.549   1.000   0.106   0.658


    Angular range:                       0.0095 to       0.4351

    Reciprocal space Rg:             0.8420E+01

    Reciprocal space I(0):           0.2613E+00


    Real space range:                    0.0000 to      28.0000

    Real space Rg:                   0.8421E+01 +-   0.4882E-01

    Real space I(0):                 0.2613E+00 +-   0.1164E-02


    Highest ALPHA (theor):           0.3011E+03

    Current ALPHA:                   0.2787E+02


    Total Estimate:                      0.7177 (a REASONABLE solution)


           ####      Experimental Data and Fit                     ####


      S          J EXP       ERROR       J REG       I REG


   0.000000E+00                                                0.261310E+00

   0.730769E-03                                                0.261307E+00

   0.146154E-02                                                0.261297E+00

   0.219231E-02                                                0.261280E+00

   0.292308E-02                                                0.261257E+00

   0.365385E-02                                                0.261228E+00

   0.438462E-02                                                0.261191E+00

   0.511538E-02                                                0.261148E+00

   0.584615E-02                                                0.261099E+00

   0.657692E-02                                                0.261043E+00

   0.730769E-02                                                0.260980E+00

   0.803846E-02                                                0.260911E+00

   0.876923E-02                                                0.260836E+00

   0.950000E-02   0.304404E+00   0.335020E+01   0.260753E+00   0.260753E+00

   0.102600E-01   0.702526E+00   0.180526E+01   0.260661E+00   0.260661E+00

   0.110200E-01   0.466234E+00   0.104831E+01   0.260561E+00   0.260561E+00

   0.117800E-01   0.500152E+00   0.605521E+00   0.260455E+00   0.260455E+00

   0.125400E-01   0.408933E+00   0.361886E+00   0.260341E+00   0.260341E+00

   0.133000E-01   0.382278E+00   0.228447E+00   0.260220E+00   0.260220E+00

   0.140600E-01   0.261365E+00   0.144241E+00   0.260093E+00   0.260093E+00

   0.148200E-01   0.347364E+00   0.950493E-01   0.259958E+00   0.259958E+00

   0.155800E-01   0.340591E+00   0.665157E-01   0.259816E+00   0.259816E+00

   0.163400E-01   0.287038E+00   0.489848E-01   0.259667E+00   0.259667E+00

   0.171000E-01   0.287105E+00   0.409081E-01   0.259512E+00   0.259512E+00

   0.178600E-01   0.284530E+00   0.330655E-01   0.259349E+00   0.259349E+00

   0.186200E-01   0.236441E+00   0.281064E-01   0.259179E+00   0.259179E+00

   0.193800E-01   0.251966E+00   0.248718E-01   0.259003E+00   0.259003E+00

   0.201400E-01   0.261866E+00   0.231538E-01   0.258819E+00   0.258819E+00

   0.209000E-01   0.234966E+00   0.213625E-01   0.258629E+00   0.258629E+00

   0.216600E-01   0.272359E+00   0.202344E-01   0.258432E+00   0.258432E+00

   0.224200E-01   0.233399E+00   0.188969E-01   0.258228E+00   0.258228E+00

   0.231800E-01   0.268525E+00   0.182093E-01   0.258017E+00   0.258017E+00

   0.239500E-01   0.222794E+00   0.172664E-01   0.257796E+00   0.257796E+00

   0.247100E-01   0.234346E+00   0.167928E-01   0.257572E+00   0.257572E+00

   0.254700E-01   0.256191E+00   0.160319E-01   0.257341E+00   0.257341E+00

   0.262300E-01   0.265512E+00   0.157115E-01   0.257103E+00   0.257103E+00

   0.269900E-01   0.258541E+00   0.149718E-01   0.256858E+00   0.256858E+00

   0.277500E-01   0.254880E+00   0.145110E-01   0.256606E+00   0.256606E+00

   0.285100E-01   0.253972E+00   0.141319E-01   0.256348E+00   0.256348E+00

   0.292700E-01   0.249694E+00   0.137692E-01   0.256084E+00   0.256084E+00

   0.300300E-01   0.243926E+00   0.134157E-01   0.255812E+00   0.255812E+00

   0.307900E-01   0.273541E+00   0.131156E-01   0.255534E+00   0.255534E+00

   0.315500E-01   0.251811E+00   0.128571E-01   0.255250E+00   0.255250E+00

   0.323100E-01   0.259652E+00   0.124626E-01   0.254959E+00   0.254959E+00

   0.330700E-01   0.283544E+00   0.121931E-01   0.254661E+00   0.254661E+00

   0.338300E-01   0.267854E+00   0.118942E-01   0.254357E+00   0.254357E+00

   0.345900E-01   0.262727E+00   0.116697E-01   0.254047E+00   0.254047E+00

   0.353500E-01   0.284329E+00   0.114509E-01   0.253730E+00   0.253730E+00

   0.361100E-01   0.235332E+00   0.112587E-01   0.253407E+00   0.253407E+00

   0.368700E-01   0.244736E+00   0.111012E-01   0.253077E+00   0.253077E+00

   0.376300E-01   0.257468E+00   0.108976E-01   0.252741E+00   0.252741E+00

   0.383900E-01   0.242284E+00   0.106785E-01   0.252399E+00   0.252399E+00

   0.391500E-01   0.271138E+00   0.106038E-01   0.252051E+00   0.252051E+00

   0.399100E-01   0.246378E+00   0.103071E-01   0.251696E+00   0.251696E+00

   0.406700E-01   0.261496E+00   0.102732E-01   0.251335E+00   0.251335E+00

   0.414300E-01   0.264960E+00   0.100231E-01   0.250968E+00   0.250968E+00

   0.421900E-01   0.261093E+00   0.994552E-02   0.250595E+00   0.250595E+00

   0.429500E-01   0.250612E+00   0.981719E-02   0.250216E+00   0.250216E+00

   0.437100E-01   0.241606E+00   0.960046E-02   0.249831E+00   0.249831E+00

   0.444700E-01   0.258484E+00   0.936552E-02   0.249440E+00   0.249440E+00

   0.452300E-01   0.239046E+00   0.936493E-02   0.249042E+00   0.249042E+00

   0.459900E-01   0.250870E+00   0.908302E-02   0.248639E+00   0.248639E+00

   0.467500E-01   0.245583E+00   0.902852E-02   0.248230E+00   0.248230E+00

   0.475100E-01   0.253795E+00   0.894710E-02   0.247816E+00   0.247816E+00

   0.482700E-01   0.239892E+00   0.887420E-02   0.247395E+00   0.247395E+00

   0.490300E-01   0.247271E+00   0.877793E-02   0.246969E+00   0.246969E+00

   0.497900E-01   0.247531E+00   0.871161E-02   0.246537E+00   0.246537E+00

   0.505500E-01   0.261908E+00   0.860205E-02   0.246099E+00   0.246099E+00

   0.513100E-01   0.263063E+00   0.854804E-02   0.245656E+00   0.245656E+00

   0.520700E-01   0.242563E+00   0.843210E-02   0.245207E+00   0.245207E+00

   0.528300E-01   0.253370E+00   0.838727E-02   0.244752E+00   0.244752E+00

   0.535900E-01   0.248157E+00   0.826236E-02   0.244292E+00   0.244292E+00

   0.543500E-01   0.234743E+00   0.821068E-02   0.243826E+00   0.243826E+00

   0.551100E-01   0.238240E+00   0.815537E-02   0.243356E+00   0.243356E+00

   0.558700E-01   0.243521E+00   0.804426E-02   0.242879E+00   0.242879E+00

   0.566300E-01   0.236444E+00   0.800174E-02   0.242398E+00   0.242398E+00

   0.573900E-01   0.234253E+00   0.792150E-02   0.241911E+00   0.241911E+00

   0.581500E-01   0.237884E+00   0.782412E-02   0.241419E+00   0.241419E+00

   0.589100E-01   0.239357E+00   0.776784E-02   0.240921E+00   0.240921E+00

   0.596700E-01   0.229074E+00   0.774174E-02   0.240419E+00   0.240419E+00

   0.604300E-01   0.245027E+00   0.758264E-02   0.239911E+00   0.239911E+00

   0.611900E-01   0.242260E+00   0.764235E-02   0.239399E+00   0.239399E+00

   0.619500E-01   0.228414E+00   0.749790E-02   0.238881E+00   0.238881E+00

   0.627100E-01   0.221471E+00   0.750669E-02   0.238358E+00   0.238358E+00

   0.634700E-01   0.238264E+00   0.741453E-02   0.237831E+00   0.237831E+00

   0.642300E-01   0.232710E+00   0.741044E-02   0.237299E+00   0.237299E+00

   0.649900E-01   0.226619E+00   0.734888E-02   0.236761E+00   0.236761E+00

   0.657500E-01   0.222968E+00   0.727848E-02   0.236220E+00   0.236220E+00

   0.665100E-01   0.236353E+00   0.723246E-02   0.235673E+00   0.235673E+00

   0.672700E-01   0.238676E+00   0.710757E-02   0.235122E+00   0.235122E+00

   0.680300E-01   0.234509E+00   0.711944E-02   0.234566E+00   0.234566E+00

   0.687900E-01   0.234516E+00   0.707785E-02   0.234006E+00   0.234006E+00

   0.695500E-01   0.244188E+00   0.703301E-02   0.233441E+00   0.233441E+00

   0.703100E-01   0.234701E+00   0.699147E-02   0.232871E+00   0.232871E+00

   0.710700E-01   0.221058E+00   0.690953E-02   0.232298E+00   0.232298E+00

   0.718300E-01   0.232855E+00   0.689763E-02   0.231720E+00   0.231720E+00

   0.725900E-01   0.214496E+00   0.679500E-02   0.231137E+00   0.231137E+00

   0.733500E-01   0.230953E+00   0.676821E-02   0.230551E+00   0.230551E+00

   0.741200E-01   0.228401E+00   0.672003E-02   0.229952E+00   0.229952E+00

   0.748800E-01   0.220638E+00   0.669344E-02   0.229357E+00   0.229357E+00

   0.756400E-01   0.219476E+00   0.664633E-02   0.228758E+00   0.228758E+00

   0.764000E-01   0.216488E+00   0.660378E-02   0.228155E+00   0.228155E+00

   0.771600E-01   0.223943E+00   0.659093E-02   0.227548E+00   0.227548E+00

   0.779200E-01   0.229925E+00   0.651578E-02   0.226937E+00   0.226937E+00

   0.786800E-01   0.214489E+00   0.648823E-02   0.226323E+00   0.226323E+00

   0.794400E-01   0.223861E+00   0.644995E-02   0.225704E+00   0.225704E+00

   0.802000E-01   0.226351E+00   0.645488E-02   0.225082E+00   0.225082E+00

   0.809600E-01   0.224930E+00   0.635479E-02   0.224456E+00   0.224456E+00

   0.817200E-01   0.224505E+00   0.634859E-02   0.223826E+00   0.223826E+00

   0.824800E-01   0.224846E+00   0.631199E-02   0.223193E+00   0.223193E+00

   0.832400E-01   0.220309E+00   0.627278E-02   0.222556E+00   0.222556E+00

   0.840000E-01   0.215816E+00   0.620194E-02   0.221916E+00   0.221916E+00

   0.847600E-01   0.223039E+00   0.620786E-02   0.221273E+00   0.221273E+00

   0.855200E-01   0.210706E+00   0.621238E-02   0.220626E+00   0.220626E+00

   0.862800E-01   0.216700E+00   0.628208E-02   0.219976E+00   0.219976E+00

   0.870400E-01   0.226873E+00   0.642492E-02   0.219322E+00   0.219322E+00

   0.878000E-01   0.220460E+00   0.650759E-02   0.218665E+00   0.218665E+00

   0.885600E-01   0.214252E+00   0.662106E-02   0.218006E+00   0.218006E+00

   0.893200E-01   0.221515E+00   0.663759E-02   0.217343E+00   0.217343E+00

   0.900800E-01   0.233084E+00   0.668649E-02   0.216677E+00   0.216677E+00

   0.908400E-01   0.213215E+00   0.667844E-02   0.216008E+00   0.216008E+00

   0.916000E-01   0.229057E+00   0.677329E-02   0.215337E+00   0.215337E+00

   0.923600E-01   0.206692E+00   0.677160E-02   0.214662E+00   0.214662E+00

   0.931200E-01   0.210220E+00   0.679238E-02   0.213985E+00   0.213985E+00

   0.938800E-01   0.209023E+00   0.684835E-02   0.213305E+00   0.213305E+00

   0.946400E-01   0.216198E+00   0.686097E-02   0.212622E+00   0.212622E+00

   0.954000E-01   0.205414E+00   0.687937E-02   0.211937E+00   0.211937E+00

   0.961600E-01   0.206835E+00   0.689148E-02   0.211249E+00   0.211249E+00

   0.969200E-01   0.215749E+00   0.682690E-02   0.210559E+00   0.210559E+00

   0.976800E-01   0.205798E+00   0.689131E-02   0.209866E+00   0.209866E+00

   0.984400E-01   0.204965E+00   0.675777E-02   0.209171E+00   0.209171E+00

   0.992000E-01   0.202978E+00   0.670728E-02   0.208474E+00   0.208474E+00

   0.999600E-01   0.208552E+00   0.661736E-02   0.207774E+00   0.207774E+00

   0.100720E+00   0.209877E+00   0.651901E-02   0.207072E+00   0.207072E+00

   0.101480E+00   0.202317E+00   0.631789E-02   0.206368E+00   0.206368E+00

   0.102240E+00   0.205663E+00   0.627594E-02   0.205662E+00   0.205662E+00

   0.103000E+00   0.203781E+00   0.618133E-02   0.204954E+00   0.204954E+00

   0.103760E+00   0.199410E+00   0.613638E-02   0.204244E+00   0.204244E+00

   0.104520E+00   0.205500E+00   0.610708E-02   0.203532E+00   0.203532E+00

   0.105280E+00   0.206563E+00   0.599861E-02   0.202818E+00   0.202818E+00

   0.106040E+00   0.201902E+00   0.602158E-02   0.202103E+00   0.202103E+00

   0.106800E+00   0.199336E+00   0.593010E-02   0.201385E+00   0.201385E+00

   0.107560E+00   0.197479E+00   0.593979E-02   0.200666E+00   0.200666E+00

   0.108320E+00   0.214125E+00   0.588939E-02   0.199946E+00   0.199946E+00

   0.109080E+00   0.188937E+00   0.588389E-02   0.199223E+00   0.199223E+00

   0.109840E+00   0.193948E+00   0.587409E-02   0.198500E+00   0.198500E+00

   0.110600E+00   0.186796E+00   0.593752E-02   0.197775E+00   0.197775E+00

   0.111360E+00   0.196104E+00   0.587228E-02   0.197048E+00   0.197048E+00

   0.112120E+00   0.185791E+00   0.585393E-02   0.196320E+00   0.196320E+00

   0.112880E+00   0.191751E+00   0.584772E-02   0.195591E+00   0.195591E+00

   0.113640E+00   0.188633E+00   0.576626E-02   0.194860E+00   0.194860E+00

   0.114400E+00   0.194779E+00   0.574727E-02   0.194129E+00   0.194129E+00

   0.115160E+00   0.194244E+00   0.569409E-02   0.193396E+00   0.193396E+00

   0.115920E+00   0.194847E+00   0.567184E-02   0.192662E+00   0.192662E+00

   0.116680E+00   0.194574E+00   0.565293E-02   0.191927E+00   0.191927E+00

   0.117440E+00   0.194350E+00   0.558800E-02   0.191192E+00   0.191192E+00

   0.118200E+00   0.189245E+00   0.556895E-02   0.190455E+00   0.190455E+00

   0.118960E+00   0.187718E+00   0.551616E-02   0.189718E+00   0.189718E+00

   0.119720E+00   0.185094E+00   0.552676E-02   0.188979E+00   0.188979E+00

   0.120480E+00   0.188038E+00   0.549921E-02   0.188240E+00   0.188240E+00

   0.121240E+00   0.181245E+00   0.544203E-02   0.187501E+00   0.187501E+00

   0.122000E+00   0.199448E+00   0.541737E-02   0.186761E+00   0.186761E+00

   0.122760E+00   0.187862E+00   0.539771E-02   0.186020E+00   0.186020E+00

   0.123520E+00   0.184281E+00   0.538167E-02   0.185278E+00   0.185278E+00

   0.124280E+00   0.188691E+00   0.534961E-02   0.184537E+00   0.184537E+00

   0.125040E+00   0.187932E+00   0.530842E-02   0.183794E+00   0.183794E+00

   0.125800E+00   0.184517E+00   0.526512E-02   0.183052E+00   0.183052E+00

   0.126560E+00   0.177517E+00   0.527603E-02   0.182309E+00   0.182309E+00

   0.127320E+00   0.186438E+00   0.524748E-02   0.181566E+00   0.181566E+00

   0.128080E+00   0.177515E+00   0.520602E-02   0.180823E+00   0.180823E+00

   0.128840E+00   0.177101E+00   0.521356E-02   0.180079E+00   0.180079E+00

   0.129600E+00   0.182840E+00   0.517363E-02   0.179336E+00   0.179336E+00

   0.130360E+00   0.176040E+00   0.514359E-02   0.178592E+00   0.178592E+00

   0.131120E+00   0.175075E+00   0.510831E-02   0.177849E+00   0.177849E+00

   0.131880E+00   0.184761E+00   0.507430E-02   0.177105E+00   0.177105E+00

   0.132640E+00   0.183029E+00   0.506038E-02   0.176362E+00   0.176362E+00

   0.133400E+00   0.181326E+00   0.500805E-02   0.175619E+00   0.175619E+00

   0.134160E+00   0.176438E+00   0.498998E-02   0.174876E+00   0.174876E+00

   0.134920E+00   0.173178E+00   0.493323E-02   0.174133E+00   0.174133E+00

   0.135680E+00   0.182330E+00   0.492690E-02   0.173391E+00   0.173391E+00

   0.136440E+00   0.171856E+00   0.492706E-02   0.172649E+00   0.172649E+00

   0.137200E+00   0.172053E+00   0.489429E-02   0.171907E+00   0.171907E+00

   0.137960E+00   0.177849E+00   0.486414E-02   0.171166E+00   0.171166E+00

   0.138730E+00   0.171437E+00   0.485906E-02   0.170416E+00   0.170416E+00

   0.139490E+00   0.175070E+00   0.483492E-02   0.169676E+00   0.169676E+00

   0.140250E+00   0.167507E+00   0.481469E-02   0.168937E+00   0.168937E+00

   0.141010E+00   0.167228E+00   0.479922E-02   0.168198E+00   0.168198E+00

   0.141770E+00   0.171286E+00   0.477446E-02   0.167460E+00   0.167460E+00

   0.142530E+00   0.165514E+00   0.478872E-02   0.166722E+00   0.166722E+00

   0.143290E+00   0.160868E+00   0.473567E-02   0.165986E+00   0.165986E+00

   0.144050E+00   0.171530E+00   0.475974E-02   0.165250E+00   0.165250E+00

   0.144810E+00   0.179480E+00   0.469765E-02   0.164515E+00   0.164515E+00

   0.145570E+00   0.166375E+00   0.471541E-02   0.163781E+00   0.163781E+00

   0.146330E+00   0.166897E+00   0.467362E-02   0.163048E+00   0.163048E+00

   0.147090E+00   0.154426E+00   0.467136E-02   0.162316E+00   0.162316E+00

   0.147850E+00   0.161243E+00   0.463915E-02   0.161586E+00   0.161586E+00

   0.148610E+00   0.165010E+00   0.466290E-02   0.160856E+00   0.160856E+00

   0.149370E+00   0.156372E+00   0.463982E-02   0.160127E+00   0.160127E+00

   0.150130E+00   0.153705E+00   0.460747E-02   0.159400E+00   0.159400E+00

   0.150890E+00   0.160742E+00   0.459247E-02   0.158674E+00   0.158674E+00

   0.151650E+00   0.161705E+00   0.455971E-02   0.157949E+00   0.157949E+00

   0.152410E+00   0.160532E+00   0.457248E-02   0.157225E+00   0.157225E+00

   0.153170E+00   0.155141E+00   0.453678E-02   0.156503E+00   0.156503E+00

   0.153930E+00   0.159404E+00   0.454444E-02   0.155782E+00   0.155782E+00

   0.154690E+00   0.161900E+00   0.450882E-02   0.155062E+00   0.155062E+00

   0.155450E+00   0.154588E+00   0.449712E-02   0.154344E+00   0.154344E+00

   0.156210E+00   0.158551E+00   0.448384E-02   0.153628E+00   0.153628E+00

   0.156970E+00   0.151652E+00   0.448124E-02   0.152913E+00   0.152913E+00

   0.157730E+00   0.157007E+00   0.444944E-02   0.152199E+00   0.152199E+00

   0.158490E+00   0.143364E+00   0.444820E-02   0.151488E+00   0.151488E+00

   0.159250E+00   0.156609E+00   0.442125E-02   0.150777E+00   0.150777E+00

   0.160010E+00   0.159364E+00   0.441909E-02   0.150069E+00   0.150069E+00

   0.160770E+00   0.156629E+00   0.441052E-02   0.149362E+00   0.149362E+00

   0.161530E+00   0.153920E+00   0.438455E-02   0.148657E+00   0.148657E+00

   0.162290E+00   0.146533E+00   0.436630E-02   0.147954E+00   0.147954E+00

   0.163050E+00   0.156031E+00   0.433838E-02   0.147253E+00   0.147253E+00

   0.163810E+00   0.150194E+00   0.432763E-02   0.146554E+00   0.146554E+00

   0.164570E+00   0.161367E+00   0.434000E-02   0.145856E+00   0.145856E+00

   0.165330E+00   0.148852E+00   0.431905E-02   0.145160E+00   0.145160E+00

   0.166090E+00   0.147587E+00   0.429992E-02   0.144467E+00   0.144467E+00

   0.166850E+00   0.144049E+00   0.429539E-02   0.143775E+00   0.143775E+00

   0.167610E+00   0.148209E+00   0.428140E-02   0.143086E+00   0.143086E+00

   0.168370E+00   0.142318E+00   0.426660E-02   0.142398E+00   0.142398E+00

   0.169130E+00   0.146975E+00   0.424958E-02   0.141713E+00   0.141713E+00

   0.169890E+00   0.146539E+00   0.425043E-02   0.141029E+00   0.141029E+00

   0.170650E+00   0.152371E+00   0.422213E-02   0.140348E+00   0.140348E+00

   0.171410E+00   0.148552E+00   0.420721E-02   0.139669E+00   0.139669E+00

   0.172170E+00   0.146954E+00   0.419607E-02   0.138992E+00   0.138992E+00

   0.172930E+00   0.144307E+00   0.420716E-02   0.138318E+00   0.138318E+00

   0.173690E+00   0.145578E+00   0.417979E-02   0.137645E+00   0.137645E+00

   0.174450E+00   0.138399E+00   0.423961E-02   0.136975E+00   0.136975E+00

   0.175210E+00   0.136474E+00   0.433772E-02   0.136308E+00   0.136308E+00

   0.175970E+00   0.133790E+00   0.436917E-02   0.135642E+00   0.135642E+00

   0.176730E+00   0.136326E+00   0.441205E-02   0.134979E+00   0.134979E+00

   0.177490E+00   0.138499E+00   0.441178E-02   0.134319E+00   0.134319E+00

   0.178250E+00   0.136663E+00   0.446184E-02   0.133661E+00   0.133661E+00

   0.179010E+00   0.134906E+00   0.448761E-02   0.133005E+00   0.133005E+00

   0.179770E+00   0.132849E+00   0.448831E-02   0.132352E+00   0.132352E+00

   0.180530E+00   0.141842E+00   0.451760E-02   0.131701E+00   0.131701E+00

   0.181290E+00   0.125173E+00   0.452559E-02   0.131053E+00   0.131053E+00

   0.182050E+00   0.126388E+00   0.454227E-02   0.130407E+00   0.130407E+00

   0.182810E+00   0.127222E+00   0.455051E-02   0.129764E+00   0.129764E+00

   0.183570E+00   0.130217E+00   0.458349E-02   0.129124E+00   0.129124E+00

   0.184330E+00   0.130410E+00   0.458504E-02   0.128486E+00   0.128486E+00

   0.185090E+00   0.128347E+00   0.459474E-02   0.127850E+00   0.127850E+00

   0.185850E+00   0.117304E+00   0.462945E-02   0.127218E+00   0.127218E+00

   0.186610E+00   0.126530E+00   0.461726E-02   0.126588E+00   0.126588E+00

   0.187370E+00   0.121817E+00   0.464364E-02   0.125960E+00   0.125960E+00

   0.188130E+00   0.121828E+00   0.462161E-02   0.125336E+00   0.125336E+00

   0.188890E+00   0.124906E+00   0.463687E-02   0.124714E+00   0.124714E+00

   0.189650E+00   0.122394E+00   0.463687E-02   0.124095E+00   0.124095E+00

   0.190410E+00   0.123979E+00   0.466315E-02   0.123478E+00   0.123478E+00

   0.191170E+00   0.120833E+00   0.467324E-02   0.122864E+00   0.122864E+00

   0.191930E+00   0.122121E+00   0.468277E-02   0.122254E+00   0.122254E+00

   0.192690E+00   0.121205E+00   0.468652E-02   0.121645E+00   0.121645E+00

   0.193450E+00   0.113210E+00   0.468540E-02   0.121040E+00   0.121040E+00

   0.194210E+00   0.120144E+00   0.472294E-02   0.120438E+00   0.120438E+00

   0.194970E+00   0.113623E+00   0.469379E-02   0.119838E+00   0.119838E+00

   0.195730E+00   0.116309E+00   0.472660E-02   0.119241E+00   0.119241E+00

   0.196490E+00   0.115923E+00   0.470616E-02   0.118648E+00   0.118648E+00

   0.197250E+00   0.113340E+00   0.475592E-02   0.118057E+00   0.118057E+00

   0.198010E+00   0.116692E+00   0.472885E-02   0.117469E+00   0.117469E+00

   0.198770E+00   0.121381E+00   0.475608E-02   0.116883E+00   0.116883E+00

   0.199530E+00   0.125404E+00   0.474791E-02   0.116301E+00   0.116301E+00

   0.200290E+00   0.106476E+00   0.474272E-02   0.115722E+00   0.115722E+00

   0.201050E+00   0.119846E+00   0.474994E-02   0.115145E+00   0.115145E+00

   0.201810E+00   0.115768E+00   0.471180E-02   0.114572E+00   0.114572E+00

   0.202570E+00   0.112723E+00   0.472859E-02   0.114001E+00   0.114001E+00

   0.203330E+00   0.111079E+00   0.470760E-02   0.113434E+00   0.113434E+00

   0.204090E+00   0.118823E+00   0.473373E-02   0.112869E+00   0.112869E+00

   0.204850E+00   0.111417E+00   0.472737E-02   0.112308E+00   0.112308E+00

   0.205610E+00   0.113184E+00   0.473688E-02   0.111749E+00   0.111749E+00

   0.206370E+00   0.115651E+00   0.472262E-02   0.111194E+00   0.111194E+00

   0.207130E+00   0.108693E+00   0.473095E-02   0.110641E+00   0.110641E+00

   0.207890E+00   0.113303E+00   0.472891E-02   0.110091E+00   0.110091E+00

   0.208650E+00   0.110671E+00   0.473128E-02   0.109545E+00   0.109545E+00

   0.209410E+00   0.112767E+00   0.473606E-02   0.109001E+00   0.109001E+00

   0.210170E+00   0.105563E+00   0.473624E-02   0.108461E+00   0.108461E+00

   0.210930E+00   0.102873E+00   0.476345E-02   0.107923E+00   0.107923E+00

   0.211690E+00   0.110787E+00   0.474470E-02   0.107389E+00   0.107389E+00

   0.212450E+00   0.105783E+00   0.474284E-02   0.106857E+00   0.106857E+00

   0.213210E+00   0.106575E+00   0.473937E-02   0.106329E+00   0.106329E+00

   0.213970E+00   0.103580E+00   0.472644E-02   0.105804E+00   0.105804E+00

   0.214730E+00   0.103619E+00   0.472873E-02   0.105281E+00   0.105281E+00

   0.215490E+00   0.102576E+00   0.471992E-02   0.104762E+00   0.104762E+00

   0.216250E+00   0.101538E+00   0.471819E-02   0.104246E+00   0.104246E+00

   0.217010E+00   0.105713E+00   0.471260E-02   0.103733E+00   0.103733E+00

   0.217770E+00   0.109073E+00   0.468727E-02   0.103223E+00   0.103223E+00

   0.218530E+00   0.100403E+00   0.470908E-02   0.102716E+00   0.102716E+00

   0.219290E+00   0.103077E+00   0.465829E-02   0.102212E+00   0.102212E+00

   0.220050E+00   0.950678E-01   0.467331E-02   0.101711E+00   0.101711E+00

   0.220810E+00   0.919538E-01   0.464811E-02   0.101213E+00   0.101213E+00

   0.221570E+00   0.943825E-01   0.465167E-02   0.100718E+00   0.100718E+00

   0.222330E+00   0.956130E-01   0.461450E-02   0.100226E+00   0.100226E+00

   0.223090E+00   0.934144E-01   0.460684E-02   0.997373E-01   0.997373E-01

   0.223850E+00   0.100244E+00   0.457667E-02   0.992516E-01   0.992516E-01

   0.224610E+00   0.987808E-01   0.458243E-02   0.987689E-01   0.987689E-01

   0.225370E+00   0.910942E-01   0.456749E-02   0.982892E-01   0.982892E-01

   0.226130E+00   0.100135E+00   0.452828E-02   0.978126E-01   0.978126E-01

   0.226890E+00   0.998077E-01   0.453834E-02   0.973390E-01   0.973390E-01

   0.227650E+00   0.907639E-01   0.448910E-02   0.968684E-01   0.968684E-01

   0.228410E+00   0.956743E-01   0.450411E-02   0.964008E-01   0.964008E-01

   0.229170E+00   0.857235E-01   0.446712E-02   0.959363E-01   0.959363E-01

   0.229930E+00   0.954882E-01   0.447431E-02   0.954747E-01   0.954747E-01

   0.230690E+00   0.871280E-01   0.444221E-02   0.950162E-01   0.950162E-01

   0.231450E+00   0.873105E-01   0.443412E-02   0.945606E-01   0.945606E-01

   0.232210E+00   0.850725E-01   0.442047E-02   0.941080E-01   0.941080E-01

   0.232970E+00   0.923323E-01   0.440600E-02   0.936585E-01   0.936585E-01

   0.233730E+00   0.852884E-01   0.440645E-02   0.932119E-01   0.932119E-01

   0.234490E+00   0.948797E-01   0.437864E-02   0.927682E-01   0.927682E-01

   0.235250E+00   0.101144E+00   0.437265E-02   0.923275E-01   0.923275E-01

   0.236010E+00   0.948740E-01   0.434524E-02   0.918898E-01   0.918898E-01

   0.236770E+00   0.908222E-01   0.433817E-02   0.914550E-01   0.914550E-01

   0.237530E+00   0.875430E-01   0.432597E-02   0.910232E-01   0.910232E-01

   0.238290E+00   0.834766E-01   0.429507E-02   0.905942E-01   0.905942E-01

   0.239050E+00   0.944661E-01   0.429102E-02   0.901682E-01   0.901682E-01

   0.239810E+00   0.840697E-01   0.427428E-02   0.897451E-01   0.897451E-01

   0.240570E+00   0.934661E-01   0.426323E-02   0.893249E-01   0.893249E-01

   0.241330E+00   0.851573E-01   0.424783E-02   0.889076E-01   0.889076E-01

   0.242090E+00   0.937023E-01   0.422805E-02   0.884932E-01   0.884932E-01

   0.242850E+00   0.826147E-01   0.423695E-02   0.880816E-01   0.880816E-01

   0.243610E+00   0.819749E-01   0.419841E-02   0.876729E-01   0.876729E-01

   0.244370E+00   0.884727E-01   0.422966E-02   0.872670E-01   0.872670E-01

   0.245130E+00   0.897000E-01   0.417761E-02   0.868640E-01   0.868640E-01

   0.245890E+00   0.788831E-01   0.417908E-02   0.864638E-01   0.864638E-01

   0.246650E+00   0.820826E-01   0.415863E-02   0.860664E-01   0.860664E-01

   0.247410E+00   0.836246E-01   0.415639E-02   0.856718E-01   0.856718E-01

   0.248170E+00   0.832938E-01   0.412927E-02   0.852799E-01   0.852799E-01

   0.248930E+00   0.890865E-01   0.413009E-02   0.848909E-01   0.848909E-01

   0.249690E+00   0.859102E-01   0.411048E-02   0.845046E-01   0.845046E-01

   0.250450E+00   0.857786E-01   0.407389E-02   0.841210E-01   0.841210E-01

   0.251210E+00   0.849114E-01   0.409412E-02   0.837402E-01   0.837402E-01

   0.251970E+00   0.732099E-01   0.406242E-02   0.833621E-01   0.833621E-01

   0.252730E+00   0.783285E-01   0.407074E-02   0.829868E-01   0.829868E-01

   0.253490E+00   0.710961E-01   0.403019E-02   0.826141E-01   0.826141E-01

   0.254250E+00   0.858052E-01   0.401731E-02   0.822441E-01   0.822441E-01

   0.255010E+00   0.797850E-01   0.400969E-02   0.818767E-01   0.818767E-01

   0.255770E+00   0.787324E-01   0.400662E-02   0.815120E-01   0.815120E-01

   0.256530E+00   0.811762E-01   0.399269E-02   0.811500E-01   0.811500E-01

   0.257290E+00   0.832662E-01   0.398921E-02   0.807905E-01   0.807905E-01

   0.258050E+00   0.797435E-01   0.397678E-02   0.804337E-01   0.804337E-01

   0.258810E+00   0.825057E-01   0.395264E-02   0.800794E-01   0.800794E-01

   0.259570E+00   0.844707E-01   0.395018E-02   0.797278E-01   0.797278E-01

   0.260330E+00   0.800496E-01   0.394134E-02   0.793786E-01   0.793786E-01

   0.261090E+00   0.834934E-01   0.394131E-02   0.790321E-01   0.790321E-01

   0.261850E+00   0.786267E-01   0.391827E-02   0.786880E-01   0.786880E-01

   0.262610E+00   0.763824E-01   0.391256E-02   0.783465E-01   0.783465E-01

   0.263370E+00   0.801025E-01   0.389404E-02   0.780075E-01   0.780075E-01

   0.264130E+00   0.788592E-01   0.389861E-02   0.776709E-01   0.776709E-01

   0.264890E+00   0.763729E-01   0.387390E-02   0.773368E-01   0.773368E-01

   0.265650E+00   0.789033E-01   0.386277E-02   0.770052E-01   0.770052E-01

   0.266410E+00   0.761814E-01   0.383490E-02   0.766760E-01   0.766760E-01

   0.267170E+00   0.775046E-01   0.383666E-02   0.763492E-01   0.763492E-01

   0.267930E+00   0.779839E-01   0.382739E-02   0.760248E-01   0.760248E-01

   0.268690E+00   0.840740E-01   0.383223E-02   0.757027E-01   0.757027E-01

   0.269450E+00   0.763799E-01   0.381678E-02   0.753831E-01   0.753831E-01

   0.270210E+00   0.762319E-01   0.380119E-02   0.750658E-01   0.750658E-01

   0.270970E+00   0.784343E-01   0.381198E-02   0.747508E-01   0.747508E-01

   0.271720E+00   0.877190E-01   0.378815E-02   0.744422E-01   0.744422E-01

   0.272480E+00   0.749474E-01   0.379715E-02   0.741318E-01   0.741318E-01

   0.273240E+00   0.691405E-01   0.376559E-02   0.738236E-01   0.738236E-01

   0.274000E+00   0.757183E-01   0.377184E-02   0.735178E-01   0.735178E-01

   0.274760E+00   0.736372E-01   0.375870E-02   0.732141E-01   0.732141E-01

   0.275520E+00   0.685314E-01   0.376205E-02   0.729127E-01   0.729127E-01

   0.276280E+00   0.791873E-01   0.374987E-02   0.726135E-01   0.726135E-01

   0.277040E+00   0.696446E-01   0.373928E-02   0.723164E-01   0.723164E-01

   0.277800E+00   0.694078E-01   0.373586E-02   0.720216E-01   0.720216E-01

   0.278560E+00   0.667084E-01   0.372846E-02   0.717289E-01   0.717289E-01

   0.279320E+00   0.720832E-01   0.370856E-02   0.714383E-01   0.714383E-01

   0.280080E+00   0.712429E-01   0.369129E-02   0.711498E-01   0.711498E-01

   0.280840E+00   0.676837E-01   0.370737E-02   0.708635E-01   0.708635E-01

   0.281600E+00   0.689047E-01   0.367461E-02   0.705792E-01   0.705792E-01

   0.282360E+00   0.668177E-01   0.368487E-02   0.702969E-01   0.702969E-01

   0.283120E+00   0.683033E-01   0.365658E-02   0.700168E-01   0.700168E-01

   0.283880E+00   0.741966E-01   0.366402E-02   0.697386E-01   0.697386E-01

   0.284640E+00   0.650244E-01   0.366463E-02   0.694624E-01   0.694624E-01

   0.285400E+00   0.684522E-01   0.365329E-02   0.691883E-01   0.691883E-01

   0.286160E+00   0.651757E-01   0.366664E-02   0.689161E-01   0.689161E-01

   0.286920E+00   0.700993E-01   0.365948E-02   0.686458E-01   0.686458E-01

   0.287680E+00   0.620275E-01   0.366446E-02   0.683775E-01   0.683775E-01

   0.288440E+00   0.734854E-01   0.366044E-02   0.681111E-01   0.681111E-01

   0.289200E+00   0.699934E-01   0.368073E-02   0.678465E-01   0.678465E-01

   0.289960E+00   0.708932E-01   0.367366E-02   0.675839E-01   0.675839E-01

   0.290720E+00   0.718845E-01   0.367863E-02   0.673231E-01   0.673231E-01

   0.291480E+00   0.676498E-01   0.367713E-02   0.670642E-01   0.670642E-01

   0.292240E+00   0.655416E-01   0.368782E-02   0.668071E-01   0.668071E-01

   0.293000E+00   0.676879E-01   0.369114E-02   0.665517E-01   0.665517E-01

   0.293760E+00   0.604504E-01   0.370520E-02   0.662982E-01   0.662982E-01

   0.294520E+00   0.635577E-01   0.369231E-02   0.660464E-01   0.660464E-01

   0.295280E+00   0.676581E-01   0.370338E-02   0.657964E-01   0.657964E-01

   0.296040E+00   0.711410E-01   0.369793E-02   0.655481E-01   0.655481E-01

   0.296800E+00   0.611821E-01   0.370418E-02   0.653015E-01   0.653015E-01

   0.297560E+00   0.685465E-01   0.370012E-02   0.650566E-01   0.650566E-01

   0.298320E+00   0.656108E-01   0.370558E-02   0.648134E-01   0.648134E-01

   0.299080E+00   0.659510E-01   0.369889E-02   0.645719E-01   0.645719E-01

   0.299840E+00   0.566694E-01   0.368051E-02   0.643320E-01   0.643320E-01

   0.300600E+00   0.669540E-01   0.369451E-02   0.640937E-01   0.640937E-01

   0.301360E+00   0.657414E-01   0.367342E-02   0.638570E-01   0.638570E-01

   0.302120E+00   0.647823E-01   0.368330E-02   0.636219E-01   0.636219E-01

   0.302880E+00   0.624604E-01   0.364943E-02   0.633883E-01   0.633883E-01

   0.303640E+00   0.689919E-01   0.365815E-02   0.631563E-01   0.631563E-01

   0.304400E+00   0.661682E-01   0.364345E-02   0.629259E-01   0.629259E-01

   0.305160E+00   0.609025E-01   0.367744E-02   0.626970E-01   0.626970E-01

   0.305920E+00   0.629460E-01   0.369563E-02   0.624695E-01   0.624695E-01

   0.306680E+00   0.604797E-01   0.369985E-02   0.622436E-01   0.622436E-01

   0.307440E+00   0.638978E-01   0.371226E-02   0.620191E-01   0.620191E-01

   0.308200E+00   0.654327E-01   0.371360E-02   0.617960E-01   0.617960E-01

   0.308960E+00   0.570275E-01   0.374107E-02   0.615744E-01   0.615744E-01

   0.309720E+00   0.655101E-01   0.372762E-02   0.613542E-01   0.613542E-01

   0.310480E+00   0.723136E-01   0.374665E-02   0.611353E-01   0.611353E-01

   0.311240E+00   0.581159E-01   0.373277E-02   0.609179E-01   0.609179E-01

   0.312000E+00   0.598816E-01   0.374154E-02   0.607018E-01   0.607018E-01

   0.312760E+00   0.566169E-01   0.373664E-02   0.604871E-01   0.604871E-01

   0.313520E+00   0.606405E-01   0.372932E-02   0.602737E-01   0.602737E-01

   0.314280E+00   0.677918E-01   0.375298E-02   0.600616E-01   0.600616E-01

   0.315040E+00   0.599888E-01   0.373790E-02   0.598508E-01   0.598508E-01

   0.315800E+00   0.583772E-01   0.375932E-02   0.596412E-01   0.596412E-01

   0.316560E+00   0.587189E-01   0.373270E-02   0.594330E-01   0.594330E-01

   0.317320E+00   0.591322E-01   0.374483E-02   0.592260E-01   0.592260E-01

   0.318080E+00   0.525561E-01   0.375336E-02   0.590202E-01   0.590202E-01

   0.318830E+00   0.560198E-01   0.376334E-02   0.588183E-01   0.588183E-01

   0.319590E+00   0.577336E-01   0.376556E-02   0.586149E-01   0.586149E-01

   0.320350E+00   0.580134E-01   0.378606E-02   0.584127E-01   0.584127E-01

   0.321110E+00   0.586925E-01   0.381008E-02   0.582116E-01   0.582116E-01

   0.321870E+00   0.641792E-01   0.381254E-02   0.580118E-01   0.580118E-01

   0.322630E+00   0.613334E-01   0.383172E-02   0.578130E-01   0.578130E-01

   0.323390E+00   0.625563E-01   0.383695E-02   0.576154E-01   0.576154E-01

   0.324150E+00   0.562266E-01   0.384007E-02   0.574189E-01   0.574189E-01

   0.324910E+00   0.534530E-01   0.386685E-02   0.572234E-01   0.572234E-01

   0.325670E+00   0.589225E-01   0.386181E-02   0.570291E-01   0.570291E-01

   0.326430E+00   0.616339E-01   0.388628E-02   0.568358E-01   0.568358E-01

   0.327190E+00   0.609070E-01   0.388221E-02   0.566435E-01   0.566435E-01

   0.327950E+00   0.597008E-01   0.388234E-02   0.564523E-01   0.564523E-01

   0.328710E+00   0.556872E-01   0.386721E-02   0.562622E-01   0.562622E-01

   0.329470E+00   0.600292E-01   0.386943E-02   0.560730E-01   0.560730E-01

   0.330230E+00   0.622853E-01   0.386577E-02   0.558848E-01   0.558848E-01

   0.330990E+00   0.646222E-01   0.386344E-02   0.556976E-01   0.556976E-01

   0.331750E+00   0.616493E-01   0.387657E-02   0.555113E-01   0.555113E-01

   0.332510E+00   0.579457E-01   0.389862E-02   0.553260E-01   0.553260E-01

   0.333270E+00   0.457834E-01   0.389465E-02   0.551417E-01   0.551417E-01

   0.334030E+00   0.536689E-01   0.389898E-02   0.549582E-01   0.549582E-01

   0.334790E+00   0.568541E-01   0.390034E-02   0.547757E-01   0.547757E-01

   0.335550E+00   0.524223E-01   0.391684E-02   0.545941E-01   0.545941E-01

   0.336310E+00   0.528320E-01   0.390901E-02   0.544134E-01   0.544134E-01

   0.337070E+00   0.577093E-01   0.391433E-02   0.542335E-01   0.542335E-01

   0.337830E+00   0.561402E-01   0.392775E-02   0.540545E-01   0.540545E-01

   0.338590E+00   0.492560E-01   0.393718E-02   0.538763E-01   0.538763E-01

   0.339350E+00   0.598039E-01   0.394541E-02   0.536990E-01   0.536990E-01

   0.340110E+00   0.514793E-01   0.393104E-02   0.535225E-01   0.535225E-01

   0.340870E+00   0.620881E-01   0.396478E-02   0.533468E-01   0.533468E-01

   0.341630E+00   0.565180E-01   0.394554E-02   0.531720E-01   0.531720E-01

   0.342390E+00   0.547241E-01   0.397252E-02   0.529979E-01   0.529979E-01

   0.343150E+00   0.425221E-01   0.395811E-02   0.528246E-01   0.528246E-01

   0.343910E+00   0.528129E-01   0.398130E-02   0.526520E-01   0.526520E-01

   0.344670E+00   0.493166E-01   0.398845E-02   0.524802E-01   0.524802E-01

   0.345430E+00   0.550451E-01   0.397092E-02   0.523092E-01   0.523092E-01

   0.346190E+00   0.521899E-01   0.399740E-02   0.521389E-01   0.521389E-01

   0.346950E+00   0.473368E-01   0.396497E-02   0.519693E-01   0.519693E-01

   0.347710E+00   0.425695E-01   0.400655E-02   0.518004E-01   0.518004E-01

   0.348470E+00   0.527023E-01   0.399034E-02   0.516322E-01   0.516322E-01

   0.349220E+00   0.520680E-01   0.401906E-02   0.514669E-01   0.514669E-01

   0.349980E+00   0.517814E-01   0.391816E-02   0.513001E-01   0.513001E-01

   0.350740E+00   0.538398E-01   0.388528E-02   0.511340E-01   0.511340E-01

   0.351500E+00   0.558417E-01   0.385296E-02   0.509685E-01   0.509685E-01

   0.352260E+00   0.556147E-01   0.382050E-02   0.508037E-01   0.508037E-01

   0.353020E+00   0.627147E-01   0.379554E-02   0.506395E-01   0.506395E-01

   0.353780E+00   0.530336E-01   0.383267E-02   0.504760E-01   0.504760E-01

   0.354540E+00   0.567147E-01   0.387510E-02   0.503131E-01   0.503131E-01

   0.355300E+00   0.509297E-01   0.386624E-02   0.501508E-01   0.501508E-01

   0.356060E+00   0.498550E-01   0.387638E-02   0.499891E-01   0.499891E-01

   0.356820E+00   0.559515E-01   0.388777E-02   0.498280E-01   0.498280E-01

   0.357580E+00   0.483766E-01   0.387554E-02   0.496675E-01   0.496675E-01

   0.358340E+00   0.520363E-01   0.388014E-02   0.495076E-01   0.495076E-01

   0.359100E+00   0.586300E-01   0.389390E-02   0.493483E-01   0.493483E-01

   0.359860E+00   0.523368E-01   0.390949E-02   0.491895E-01   0.491895E-01

   0.360620E+00   0.535689E-01   0.389298E-02   0.490313E-01   0.490313E-01

   0.361380E+00   0.559039E-01   0.389684E-02   0.488737E-01   0.488737E-01

   0.362140E+00   0.537136E-01   0.389622E-02   0.487166E-01   0.487166E-01

   0.362900E+00   0.474510E-01   0.390910E-02   0.485600E-01   0.485600E-01

   0.363660E+00   0.520088E-01   0.391860E-02   0.484039E-01   0.484039E-01

   0.364420E+00   0.496559E-01   0.391398E-02   0.482484E-01   0.482484E-01

   0.365180E+00   0.465420E-01   0.392204E-02   0.480934E-01   0.480934E-01

   0.365940E+00   0.490180E-01   0.393657E-02   0.479389E-01   0.479389E-01

   0.366700E+00   0.455235E-01   0.393646E-02   0.477849E-01   0.477849E-01

   0.367460E+00   0.473594E-01   0.393486E-02   0.476314E-01   0.476314E-01

   0.368220E+00   0.491568E-01   0.395684E-02   0.474784E-01   0.474784E-01

   0.368980E+00   0.453976E-01   0.397045E-02   0.473259E-01   0.473259E-01

   0.369740E+00   0.548695E-01   0.400973E-02   0.471738E-01   0.471738E-01

   0.370500E+00   0.386605E-01   0.400965E-02   0.470222E-01   0.470222E-01

   0.371260E+00   0.451215E-01   0.403626E-02   0.468711E-01   0.468711E-01

   0.372020E+00   0.516788E-01   0.406404E-02   0.467205E-01   0.467205E-01

   0.372770E+00   0.548682E-01   0.408802E-02   0.465723E-01   0.465723E-01

   0.373530E+00   0.469823E-01   0.411522E-02   0.464225E-01   0.464225E-01

   0.374290E+00   0.453101E-01   0.413161E-02   0.462732E-01   0.462732E-01

   0.375050E+00   0.456234E-01   0.417514E-02   0.461243E-01   0.461243E-01

   0.375810E+00   0.454949E-01   0.418503E-02   0.459759E-01   0.459759E-01

   0.376570E+00   0.471473E-01   0.423822E-02   0.458279E-01   0.458279E-01

   0.377330E+00   0.457096E-01   0.424228E-02   0.456803E-01   0.456803E-01

   0.378090E+00   0.510734E-01   0.427390E-02   0.455332E-01   0.455332E-01

   0.378850E+00   0.525959E-01   0.430419E-02   0.453864E-01   0.453864E-01

   0.379610E+00   0.468794E-01   0.433841E-02   0.452401E-01   0.452401E-01

   0.380370E+00   0.459033E-01   0.435822E-02   0.450942E-01   0.450942E-01

   0.381130E+00   0.512865E-01   0.437335E-02   0.449487E-01   0.449487E-01

   0.381890E+00   0.397205E-01   0.440497E-02   0.448035E-01   0.448035E-01

   0.382650E+00   0.441174E-01   0.443014E-02   0.446588E-01   0.446588E-01

   0.383410E+00   0.523777E-01   0.446654E-02   0.445145E-01   0.445145E-01

   0.384170E+00   0.399241E-01   0.447840E-02   0.443706E-01   0.443706E-01

   0.384930E+00   0.450572E-01   0.451426E-02   0.442270E-01   0.442270E-01

   0.385690E+00   0.401971E-01   0.454626E-02   0.440838E-01   0.440838E-01

   0.386450E+00   0.419179E-01   0.456984E-02   0.439411E-01   0.439411E-01

   0.387210E+00   0.404467E-01   0.461024E-02   0.437987E-01   0.437987E-01

   0.387970E+00   0.492688E-01   0.485261E-02   0.436566E-01   0.436566E-01

   0.388730E+00   0.275963E-01   0.467514E-02   0.435149E-01   0.435149E-01

   0.389490E+00   0.421092E-01   0.469985E-02   0.433737E-01   0.433737E-01

   0.390250E+00   0.338203E-01   0.473459E-02   0.432327E-01   0.432327E-01

   0.391010E+00   0.410460E-01   0.476270E-02   0.430922E-01   0.430922E-01

   0.391770E+00   0.444289E-01   0.481130E-02   0.429520E-01   0.429520E-01

   0.392520E+00   0.533070E-01   0.483249E-02   0.428140E-01   0.428140E-01

   0.393280E+00   0.378898E-01   0.484756E-02   0.426745E-01   0.426745E-01

   0.394040E+00   0.482556E-01   0.489687E-02   0.425353E-01   0.425353E-01

   0.394800E+00   0.420277E-01   0.490035E-02   0.423965E-01   0.423965E-01

   0.395560E+00   0.414199E-01   0.497364E-02   0.422581E-01   0.422581E-01

   0.396320E+00   0.431738E-01   0.498482E-02   0.421200E-01   0.421200E-01

   0.397080E+00   0.516828E-01   0.503999E-02   0.419823E-01   0.419823E-01

   0.397840E+00   0.384387E-01   0.505899E-02   0.418449E-01   0.418449E-01

   0.398600E+00   0.427320E-01   0.508444E-02   0.417079E-01   0.417079E-01

   0.399360E+00   0.483838E-01   0.513392E-02   0.415712E-01   0.415712E-01

   0.400120E+00   0.435186E-01   0.515064E-02   0.414348E-01   0.414348E-01

   0.400880E+00   0.470313E-01   0.519558E-02   0.412988E-01   0.412988E-01

   0.401640E+00   0.377182E-01   0.524321E-02   0.411631E-01   0.411631E-01

   0.402400E+00   0.456529E-01   0.526732E-02   0.410278E-01   0.410278E-01

   0.403160E+00   0.412480E-01   0.531269E-02   0.408928E-01   0.408928E-01

   0.403920E+00   0.363815E-01   0.874126E+01   0.407582E-01   0.407582E-01

   0.404680E+00   0.493795E-01   0.535301E-02   0.406238E-01   0.406238E-01

   0.405440E+00   0.433343E-01   0.533265E-02   0.404899E-01   0.404899E-01

   0.406200E+00   0.426588E-01   0.538843E-02   0.403562E-01   0.403562E-01

   0.406960E+00   0.439329E-01   0.538566E-02   0.402229E-01   0.402229E-01

   0.407720E+00   0.347813E-01   0.544648E-02   0.400900E-01   0.400900E-01

   0.408480E+00   0.359638E-01   0.543411E-02   0.399573E-01   0.399573E-01

   0.409240E+00   0.347416E-01   0.548346E-02   0.398250E-01   0.398250E-01

   0.409990E+00   0.366852E-01   0.551945E-02   0.396948E-01   0.396948E-01

   0.410750E+00   0.421886E-01   0.549852E-02   0.395632E-01   0.395632E-01

   0.411510E+00   0.406117E-01   0.553162E-02   0.394319E-01   0.394319E-01

   0.412270E+00   0.409989E-01   0.552578E-02   0.393009E-01   0.393009E-01

   0.413030E+00   0.495601E-01   0.559176E-02   0.391703E-01   0.391703E-01

   0.413790E+00   0.447868E-01   0.558051E-02   0.390400E-01   0.390400E-01

   0.414550E+00   0.424710E-01   0.558744E-02   0.389101E-01   0.389101E-01

   0.415310E+00   0.447520E-01   0.564336E-02   0.387804E-01   0.387804E-01

   0.416070E+00   0.417631E-01   0.562252E-02   0.386512E-01   0.386512E-01

   0.416830E+00   0.379476E-01   0.567607E-02   0.385222E-01   0.385222E-01

   0.417590E+00   0.415156E-01   0.569160E-02   0.383936E-01   0.383936E-01

   0.418350E+00   0.385278E-01   0.576133E-02   0.382653E-01   0.382653E-01

   0.419110E+00   0.330774E-01   0.574900E-02   0.381374E-01   0.381374E-01

   0.419870E+00   0.493365E-01   0.575771E-02   0.380098E-01   0.380098E-01

   0.420630E+00   0.434394E-01   0.581868E-02   0.378826E-01   0.378826E-01

   0.421390E+00   0.402212E-01   0.583801E-02   0.377557E-01   0.377557E-01

   0.422150E+00   0.433738E-01   0.589639E-02   0.376291E-01   0.376291E-01

   0.422910E+00   0.380653E-01   0.594350E-02   0.375029E-01   0.375029E-01

   0.423670E+00   0.359168E-01   0.598409E-02   0.373770E-01   0.373770E-01

   0.424430E+00   0.398897E-01   0.603300E-02   0.372514E-01   0.372514E-01

   0.425190E+00   0.429475E-01   0.607500E-02   0.371262E-01   0.371262E-01

   0.425940E+00   0.507651E-01   0.614765E-02   0.370030E-01   0.370030E-01

   0.426700E+00   0.348365E-01   0.621943E-02   0.368785E-01   0.368785E-01

   0.427460E+00   0.447315E-01   0.628363E-02   0.367544E-01   0.367544E-01

   0.428220E+00   0.343876E-01   0.631099E-02   0.366306E-01   0.366306E-01

   0.428980E+00   0.392572E-01   0.637638E-02   0.365071E-01   0.365071E-01

   0.429740E+00   0.411763E-01   0.647539E-02   0.363840E-01   0.363840E-01

   0.430500E+00   0.386599E-01   0.649112E-02   0.362612E-01   0.362612E-01

   0.431260E+00   0.439457E-01   0.660603E-02   0.361388E-01   0.361388E-01

   0.432020E+00   0.384995E-01   0.667110E-02   0.360168E-01   0.360168E-01

   0.432780E+00   0.400652E-01   0.671508E-02   0.358951E-01   0.358951E-01

   0.433540E+00   0.296043E-01   0.679108E-02   0.357738E-01   0.357738E-01

   0.434300E+00   0.341651E-01   0.684496E-02   0.356528E-01   0.356528E-01

   0.435060E+00   0.545958E-01   0.697491E-02   0.355322E-01   0.355322E-01


           ####      Real Space Data                               ####


           Distance distribution  function of particle  


      R          P(R)      ERROR


  0.0000E+00  0.0000E+00  0.0000E+00

  0.1489E+00  0.7785E-04  0.8725E-06

  0.2979E+00  0.1533E-03  0.1684E-05

  0.4468E+00  0.2262E-03  0.2436E-05

  0.5957E+00  0.2967E-03  0.3128E-05

  0.7447E+00  0.3648E-03  0.3760E-05

  0.8936E+00  0.4305E-03  0.4333E-05

  0.1043E+01  0.4938E-03  0.4849E-05

  0.1191E+01  0.5547E-03  0.5307E-05

  0.1340E+01  0.6131E-03  0.5710E-05

  0.1489E+01  0.6693E-03  0.6057E-05

  0.1638E+01  0.7231E-03  0.6351E-05

  0.1787E+01  0.7745E-03  0.6593E-05

  0.1936E+01  0.8237E-03  0.6784E-05

  0.2085E+01  0.8706E-03  0.6926E-05

  0.2234E+01  0.9153E-03  0.7022E-05

  0.2383E+01  0.9577E-03  0.7072E-05

  0.2532E+01  0.9980E-03  0.7079E-05

  0.2681E+01  0.1036E-02  0.7046E-05

  0.2830E+01  0.1072E-02  0.6974E-05

  0.2979E+01  0.1106E-02  0.6866E-05

  0.3128E+01  0.1138E-02  0.6726E-05

  0.3277E+01  0.1168E-02  0.6556E-05

  0.3426E+01  0.1196E-02  0.6360E-05

  0.3574E+01  0.1221E-02  0.6141E-05

  0.3723E+01  0.1246E-02  0.5903E-05

  0.3872E+01  0.1268E-02  0.5652E-05

  0.4021E+01  0.1288E-02  0.5392E-05

  0.4170E+01  0.1307E-02  0.5130E-05

  0.4319E+01  0.1324E-02  0.4872E-05

  0.4468E+01  0.1339E-02  0.4626E-05

  0.4617E+01  0.1353E-02  0.4402E-05

  0.4766E+01  0.1365E-02  0.4210E-05

  0.4915E+01  0.1375E-02  0.4058E-05

  0.5064E+01  0.1385E-02  0.3958E-05

  0.5213E+01  0.1392E-02  0.3917E-05

  0.5362E+01  0.1399E-02  0.3939E-05

  0.5511E+01  0.1404E-02  0.4026E-05

  0.5660E+01  0.1407E-02  0.4173E-05

  0.5809E+01  0.1410E-02  0.4374E-05

  0.5957E+01  0.1411E-02  0.4620E-05

  0.6106E+01  0.1411E-02  0.4904E-05

  0.6255E+01  0.1411E-02  0.5215E-05

  0.6404E+01  0.1409E-02  0.5546E-05

  0.6553E+01  0.1406E-02  0.5890E-05

  0.6702E+01  0.1402E-02  0.6242E-05

  0.6851E+01  0.1398E-02  0.6596E-05

  0.7000E+01  0.1392E-02  0.6947E-05

  0.7149E+01  0.1386E-02  0.7293E-05

  0.7298E+01  0.1379E-02  0.7630E-05

  0.7447E+01  0.1371E-02  0.7955E-05

  0.7596E+01  0.1363E-02  0.8266E-05

  0.7745E+01  0.1354E-02  0.8561E-05

  0.7894E+01  0.1345E-02  0.8839E-05

  0.8043E+01  0.1335E-02  0.9097E-05

  0.8191E+01  0.1324E-02  0.9335E-05

  0.8340E+01  0.1314E-02  0.9551E-05

  0.8489E+01  0.1302E-02  0.9746E-05

  0.8638E+01  0.1291E-02  0.9917E-05

  0.8787E+01  0.1279E-02  0.1007E-04

  0.8936E+01  0.1267E-02  0.1019E-04

  0.9085E+01  0.1254E-02  0.1029E-04

  0.9234E+01  0.1242E-02  0.1037E-04

  0.9383E+01  0.1229E-02  0.1042E-04

  0.9532E+01  0.1216E-02  0.1045E-04

  0.9681E+01  0.1203E-02  0.1046E-04

  0.9830E+01  0.1190E-02  0.1044E-04

  0.9979E+01  0.1177E-02  0.1041E-04

  0.1013E+02  0.1163E-02  0.1035E-04

  0.1028E+02  0.1150E-02  0.1028E-04

  0.1043E+02  0.1137E-02  0.1019E-04

  0.1057E+02  0.1124E-02  0.1008E-04

  0.1072E+02  0.1111E-02  0.9957E-05

  0.1087E+02  0.1097E-02  0.9822E-05

  0.1102E+02  0.1084E-02  0.9676E-05

  0.1117E+02  0.1071E-02  0.9523E-05

  0.1132E+02  0.1059E-02  0.9364E-05

  0.1147E+02  0.1046E-02  0.9201E-05

  0.1162E+02  0.1033E-02  0.9038E-05

  0.1177E+02  0.1021E-02  0.8878E-05

  0.1191E+02  0.1009E-02  0.8723E-05

  0.1206E+02  0.9964E-03  0.8576E-05

  0.1221E+02  0.9844E-03  0.8441E-05

  0.1236E+02  0.9726E-03  0.8320E-05

  0.1251E+02  0.9610E-03  0.8216E-05

  0.1266E+02  0.9495E-03  0.8132E-05

  0.1281E+02  0.9382E-03  0.8071E-05

  0.1296E+02  0.9271E-03  0.8033E-05

  0.1311E+02  0.9162E-03  0.8020E-05

  0.1326E+02  0.9054E-03  0.8033E-05

  0.1340E+02  0.8948E-03  0.8072E-05

  0.1355E+02  0.8844E-03  0.8137E-05

  0.1370E+02  0.8741E-03  0.8226E-05

  0.1385E+02  0.8640E-03  0.8338E-05

  0.1400E+02  0.8540E-03  0.8471E-05

  0.1415E+02  0.8442E-03  0.8622E-05

  0.1430E+02  0.8346E-03  0.8790E-05

  0.1445E+02  0.8250E-03  0.8970E-05

  0.1460E+02  0.8156E-03  0.9162E-05

  0.1474E+02  0.8063E-03  0.9361E-05

  0.1489E+02  0.7972E-03  0.9565E-05

  0.1504E+02  0.7881E-03  0.9772E-05

  0.1519E+02  0.7791E-03  0.9979E-05

  0.1534E+02  0.7702E-03  0.1018E-04

  0.1549E+02  0.7613E-03  0.1038E-04

  0.1564E+02  0.7525E-03  0.1058E-04

  0.1579E+02  0.7438E-03  0.1076E-04

  0.1594E+02  0.7351E-03  0.1094E-04

  0.1609E+02  0.7264E-03  0.1111E-04

  0.1623E+02  0.7177E-03  0.1126E-04

  0.1638E+02  0.7091E-03  0.1140E-04

  0.1653E+02  0.7005E-03  0.1153E-04

  0.1668E+02  0.6918E-03  0.1164E-04

  0.1683E+02  0.6831E-03  0.1174E-04

  0.1698E+02  0.6744E-03  0.1182E-04

  0.1713E+02  0.6657E-03  0.1189E-04

  0.1728E+02  0.6569E-03  0.1194E-04

  0.1743E+02  0.6481E-03  0.1197E-04

  0.1757E+02  0.6392E-03  0.1199E-04

  0.1772E+02  0.6302E-03  0.1199E-04

  0.1787E+02  0.6212E-03  0.1198E-04

  0.1802E+02  0.6120E-03  0.1196E-04

  0.1817E+02  0.6028E-03  0.1192E-04

  0.1832E+02  0.5935E-03  0.1188E-04

  0.1847E+02  0.5841E-03  0.1182E-04

  0.1862E+02  0.5746E-03  0.1175E-04

  0.1877E+02  0.5650E-03  0.1168E-04

  0.1891E+02  0.5553E-03  0.1159E-04

  0.1906E+02  0.5455E-03  0.1151E-04

  0.1921E+02  0.5355E-03  0.1142E-04

  0.1936E+02  0.5255E-03  0.1133E-04

  0.1951E+02  0.5153E-03  0.1124E-04

  0.1966E+02  0.5050E-03  0.1116E-04

  0.1981E+02  0.4946E-03  0.1108E-04

  0.1996E+02  0.4841E-03  0.1101E-04

  0.2011E+02  0.4735E-03  0.1095E-04

  0.2026E+02  0.4628E-03  0.1090E-04

  0.2040E+02  0.4520E-03  0.1086E-04

  0.2055E+02  0.4411E-03  0.1083E-04

  0.2070E+02  0.4301E-03  0.1082E-04

  0.2085E+02  0.4191E-03  0.1083E-04

  0.2100E+02  0.4079E-03  0.1085E-04

  0.2115E+02  0.3967E-03  0.1089E-04

  0.2130E+02  0.3854E-03  0.1095E-04

  0.2145E+02  0.3741E-03  0.1102E-04

  0.2160E+02  0.3627E-03  0.1111E-04

  0.2174E+02  0.3512E-03  0.1121E-04

  0.2189E+02  0.3398E-03  0.1133E-04

  0.2204E+02  0.3283E-03  0.1145E-04

  0.2219E+02  0.3168E-03  0.1159E-04

  0.2234E+02  0.3053E-03  0.1173E-04

  0.2249E+02  0.2939E-03  0.1188E-04

  0.2264E+02  0.2824E-03  0.1202E-04

  0.2279E+02  0.2710E-03  0.1217E-04

  0.2294E+02  0.2597E-03  0.1232E-04

  0.2309E+02  0.2484E-03  0.1246E-04

  0.2323E+02  0.2372E-03  0.1259E-04

  0.2338E+02  0.2260E-03  0.1272E-04

  0.2353E+02  0.2150E-03  0.1283E-04

  0.2368E+02  0.2041E-03  0.1292E-04

  0.2383E+02  0.1933E-03  0.1300E-04

  0.2398E+02  0.1827E-03  0.1306E-04

  0.2413E+02  0.1722E-03  0.1310E-04

  0.2428E+02  0.1619E-03  0.1311E-04

  0.2443E+02  0.1518E-03  0.1309E-04

  0.2457E+02  0.1419E-03  0.1305E-04

  0.2472E+02  0.1322E-03  0.1297E-04

  0.2487E+02  0.1228E-03  0.1287E-04

  0.2502E+02  0.1135E-03  0.1272E-04

  0.2517E+02  0.1046E-03  0.1255E-04

  0.2532E+02  0.9588E-04  0.1233E-04

  0.2547E+02  0.8747E-04  0.1207E-04

  0.2562E+02  0.7936E-04  0.1177E-04

  0.2577E+02  0.7156E-04  0.1143E-04

  0.2591E+02  0.6409E-04  0.1104E-04

  0.2606E+02  0.5695E-04  0.1060E-04

  0.2621E+02  0.5016E-04  0.1012E-04

  0.2636E+02  0.4373E-04  0.9582E-05

  0.2651E+02  0.3768E-04  0.8996E-05

  0.2666E+02  0.3201E-04  0.8357E-05

  0.2681E+02  0.2674E-04  0.7663E-05

  0.2696E+02  0.2187E-04  0.6914E-05

  0.2711E+02  0.1743E-04  0.6107E-05

  0.2726E+02  0.1340E-04  0.5242E-05

  0.2740E+02  0.9816E-05  0.4318E-05

  0.2755E+02  0.6674E-05  0.3333E-05

  0.2770E+02  0.3985E-05  0.2285E-05

  0.2785E+02  0.1758E-05  0.1175E-05

  0.2800E+02  0.0000E+00  0.0000E+00
```
