## Supplementary material for "LEA_4 motifs function alone and in conjunction with synergistic cosolutes to protect a labile enzyme during desiccation": File S1: Buffer 6b.dat

```
### DATA:
#
# 561
#      Q             I(Q)           Error     
9.50000000E-03  -6.61914910E-01  3.37481883E+00
1.02600000E-02  2.67441171E-01  1.81225057E+00
1.10200000E-02  3.59352000E-02  1.05356913E+00
1.17800000E-02  2.90506551E-01  6.05608573E-01
1.25400000E-02  3.65741563E-01  3.61707254E-01
1.33000000E-02  2.60243286E-01  2.30027699E-01
1.40600000E-02  1.86165788E-01  1.44183344E-01
1.48200000E-02  3.29840506E-01  9.54908491E-02
1.55800000E-02  3.93843641E-01  6.62864970E-02
1.63400000E-02  2.52113780E-01  4.88579638E-02
1.71000000E-02  2.93314800E-01  4.07994710E-02
1.78600000E-02  2.56282641E-01  3.28677295E-02
1.86200000E-02  2.68357269E-01  2.78575073E-02
1.93800000E-02  2.69672800E-01  2.48044407E-02
2.01400000E-02  2.50535049E-01  2.31632702E-02
2.09000000E-02  2.67198959E-01  2.12214207E-02
2.16600000E-02  2.75617122E-01  2.01941171E-02
2.24200000E-02  2.72754110E-01  1.88452776E-02
2.31800000E-02  2.89496094E-01  1.82915152E-02
2.39500000E-02  2.63174180E-01  1.72366296E-02
2.47100000E-02  2.36942016E-01  1.68233400E-02
2.54700000E-02  2.88493845E-01  1.59995651E-02
2.62300000E-02  2.89719649E-01  1.56422609E-02
2.69900000E-02  2.51902351E-01  1.49852375E-02
2.77500000E-02  2.56781494E-01  1.44653776E-02
2.85100000E-02  2.59384327E-01  1.41163279E-02
2.92700000E-02  2.47969522E-01  1.38074707E-02
3.00300000E-02  2.53861461E-01  1.34524017E-02
3.07900000E-02  2.60243008E-01  1.31275855E-02
3.15500000E-02  2.66521767E-01  1.28441432E-02
3.23100000E-02  2.64928110E-01  1.24637046E-02
3.30700000E-02  2.77984024E-01  1.22250539E-02
3.38300000E-02  2.82048233E-01  1.18993805E-02
3.45900000E-02  2.75170429E-01  1.16754244E-02
3.53500000E-02  2.71867804E-01  1.14428831E-02
3.61100000E-02  2.42964024E-01  1.12922198E-02
3.68700000E-02  2.58804269E-01  1.10752910E-02
3.76300000E-02  2.55865020E-01  1.08950096E-02
3.83900000E-02  2.58549359E-01  1.07191787E-02
3.91500000E-02  2.65127359E-01  1.06048814E-02
3.99100000E-02  2.44571212E-01  1.03068833E-02
4.06700000E-02  2.56870269E-01  1.02730493E-02
4.14300000E-02  2.55326563E-01  1.00160476E-02
4.21900000E-02  2.65420020E-01  9.92993431E-03
4.29500000E-02  2.37073302E-01  9.81599789E-03
4.37100000E-02  2.49160604E-01  9.60326527E-03
4.44700000E-02  2.61427388E-01  9.33131658E-03
4.52300000E-02  2.42965657E-01  9.37293479E-03
4.59900000E-02  2.47398229E-01  9.06455658E-03
4.67500000E-02  2.62392963E-01  8.99881922E-03
4.75100000E-02  2.45603424E-01  8.97468383E-03
4.82700000E-02  2.47383943E-01  8.87437393E-03
4.90300000E-02  2.45790265E-01  8.79119498E-03
4.97900000E-02  2.51753069E-01  8.70497125E-03
5.05500000E-02  2.39749004E-01  8.63184358E-03
5.13100000E-02  2.59539020E-01  8.51328251E-03
5.20700000E-02  2.40825167E-01  8.43836901E-03
5.28300000E-02  2.55005449E-01  8.38155991E-03
5.35900000E-02  2.60472078E-01  8.26831102E-03
5.43500000E-02  2.39419751E-01  8.22578454E-03
5.51100000E-02  2.44739951E-01  8.15828191E-03
5.58700000E-02  2.31222131E-01  8.04585582E-03
5.66300000E-02  2.35935151E-01  8.00413023E-03
5.73900000E-02  2.34860302E-01  7.92634539E-03
5.81500000E-02  2.49559490E-01  7.80874696E-03
5.89100000E-02  2.41791265E-01  7.76889886E-03
5.96700000E-02  2.47905396E-01  7.70883161E-03
6.04300000E-02  2.43083220E-01  7.60848930E-03
6.11900000E-02  2.44521278E-01  7.64981644E-03
6.19500000E-02  2.26309853E-01  7.50880998E-03
6.27100000E-02  2.34362641E-01  7.50428673E-03
6.34700000E-02  2.34052833E-01  7.41788383E-03
6.42300000E-02  2.32393776E-01  7.40060117E-03
6.49900000E-02  2.30401731E-01  7.33182194E-03
6.57500000E-02  2.18842567E-01  7.29410184E-03
6.65100000E-02  2.35828506E-01  7.23898434E-03
6.72700000E-02  2.44997180E-01  7.10989353E-03
6.80300000E-02  2.37745939E-01  7.11746984E-03
6.87900000E-02  2.38354473E-01  7.06846781E-03
6.95500000E-02  2.30840339E-01  7.03287507E-03
7.03100000E-02  2.40333482E-01  6.97108236E-03
7.10700000E-02  2.26851412E-01  6.91792271E-03
7.18300000E-02  2.27344596E-01  6.87576786E-03
7.25900000E-02  2.27027131E-01  6.79547271E-03
7.33500000E-02  2.21984094E-01  6.76006039E-03
7.41200000E-02  2.23683343E-01  6.73000371E-03
7.48800000E-02  2.24891841E-01  6.69672449E-03
7.56400000E-02  2.24312429E-01  6.66760471E-03
7.64000000E-02  2.14530698E-01  6.59906365E-03
7.71600000E-02  2.35917024E-01  6.57478000E-03
7.79200000E-02  2.21343706E-01  6.51162388E-03
7.86800000E-02  2.16499592E-01  6.51030129E-03
7.94400000E-02  2.30043220E-01  6.45665338E-03
8.02000000E-02  2.27139584E-01  6.45978261E-03
8.09600000E-02  2.22557135E-01  6.36438674E-03
8.17200000E-02  2.35127392E-01  6.34326580E-03
8.24800000E-02  2.30256645E-01  6.31638162E-03
8.32400000E-02  2.28146155E-01  6.26786548E-03
8.40000000E-02  2.12560278E-01  6.21095583E-03
8.47600000E-02  2.27255804E-01  6.20970875E-03
8.55200000E-02  2.13954049E-01  6.20914710E-03
8.62800000E-02  2.13693020E-01  6.29231235E-03
8.70400000E-02  2.18652951E-01  6.43425781E-03
8.78000000E-02  2.12741808E-01  6.50570683E-03
8.85600000E-02  2.20531012E-01  6.60937836E-03
8.93200000E-02  2.21167931E-01  6.63945225E-03
9.00800000E-02  2.16238649E-01  6.71757288E-03
9.08400000E-02  2.02751518E-01  6.70153099E-03
9.16000000E-02  2.29224224E-01  6.76116319E-03
9.23600000E-02  1.98970110E-01  6.79173194E-03
9.31200000E-02  2.15850261E-01  6.79981832E-03
9.38800000E-02  2.20430996E-01  6.83283250E-03
9.46400000E-02  2.11558241E-01  6.88491789E-03
9.54000000E-02  2.19604853E-01  6.87948227E-03
9.61600000E-02  2.07959588E-01  6.88930831E-03
9.69200000E-02  2.04552355E-01  6.84303764E-03
9.76800000E-02  2.16002163E-01  6.89985707E-03
9.84400000E-02  2.08060902E-01  6.75938991E-03
9.92000000E-02  2.07628976E-01  6.70942852E-03
9.99600000E-02  2.06449543E-01  6.59807613E-03
1.00720000E-01  2.09852776E-01  6.50122348E-03
1.01480000E-01  2.06611735E-01  6.30753170E-03
1.02240000E-01  1.95116331E-01  6.28399876E-03
1.03000000E-01  1.98313082E-01  6.18260086E-03
1.03760000E-01  1.98244629E-01  6.12047897E-03
1.04520000E-01  2.05071241E-01  6.11917905E-03
1.05280000E-01  1.93685204E-01  6.00984181E-03
1.06040000E-01  1.99557367E-01  6.01452179E-03
1.06800000E-01  1.96093804E-01  5.94048411E-03
1.07560000E-01  2.06175139E-01  5.93022003E-03
1.08320000E-01  2.06101135E-01  5.89138909E-03
1.09080000E-01  1.98350261E-01  5.87476691E-03
1.09840000E-01  2.01774780E-01  5.89123014E-03
1.10600000E-01  1.96046592E-01  5.92888935E-03
1.11360000E-01  1.97110490E-01  5.88514628E-03
1.12120000E-01  1.87390682E-01  5.86432100E-03
1.12880000E-01  1.94761555E-01  5.84636179E-03
1.13640000E-01  1.85244314E-01  5.76595482E-03
1.14400000E-01  2.02107127E-01  5.75222320E-03
1.15160000E-01  1.89634065E-01  5.69877130E-03
1.15920000E-01  1.93950245E-01  5.66499412E-03
1.16680000E-01  1.98652518E-01  5.64424456E-03
1.17440000E-01  1.95475478E-01  5.59039569E-03
1.18200000E-01  1.93307339E-01  5.56836144E-03
1.18960000E-01  1.84829155E-01  5.51711032E-03
1.19720000E-01  1.90668461E-01  5.51804197E-03
1.20480000E-01  1.95815988E-01  5.49376864E-03
1.21240000E-01  1.87492690E-01  5.42966334E-03
1.22000000E-01  1.96856735E-01  5.41800306E-03
1.22760000E-01  1.91174878E-01  5.39457244E-03
1.23520000E-01  1.95723171E-01  5.36752528E-03
1.24280000E-01  1.83961576E-01  5.34023461E-03
1.25040000E-01  1.92565224E-01  5.30442704E-03
1.25800000E-01  1.78679167E-01  5.26214662E-03
1.26560000E-01  1.77940482E-01  5.26992741E-03
1.27320000E-01  1.87731396E-01  5.25982856E-03
1.28080000E-01  1.78066796E-01  5.21926839E-03
1.28840000E-01  1.79844473E-01  5.20282628E-03
1.29600000E-01  1.82404927E-01  5.16725391E-03
1.30360000E-01  1.83972171E-01  5.12303257E-03
1.31120000E-01  1.77513065E-01  5.10980807E-03
1.31880000E-01  1.77858865E-01  5.07776718E-03
1.32640000E-01  1.84942706E-01  5.06763865E-03
1.33400000E-01  1.81739608E-01  5.01208547E-03
1.34160000E-01  1.70849902E-01  4.99318280E-03
1.34920000E-01  1.74086845E-01  4.92559746E-03
1.35680000E-01  1.81506971E-01  4.92282998E-03
1.36440000E-01  1.74477461E-01  4.92868384E-03
1.37200000E-01  1.70110363E-01  4.89442903E-03
1.37960000E-01  1.75053629E-01  4.87553852E-03
1.38730000E-01  1.79633551E-01  4.84582222E-03
1.39490000E-01  1.63844784E-01  4.84946140E-03
1.40250000E-01  1.70815796E-01  4.82552554E-03
1.41010000E-01  1.62484873E-01  4.79859947E-03
1.41770000E-01  1.65379935E-01  4.77990439E-03
1.42530000E-01  1.72725106E-01  4.79490604E-03
1.43290000E-01  1.63846127E-01  4.71905459E-03
1.44050000E-01  1.69557306E-01  4.75109679E-03
1.44810000E-01  1.76424800E-01  4.69213322E-03
1.45570000E-01  1.67758559E-01  4.70809168E-03
1.46330000E-01  1.62675665E-01  4.66855893E-03
1.47090000E-01  1.54131012E-01  4.67272120E-03
1.47850000E-01  1.67689008E-01  4.64071844E-03
1.48610000E-01  1.60431571E-01  4.65798427E-03
1.49370000E-01  1.62574518E-01  4.63012603E-03
1.50130000E-01  1.55703559E-01  4.60310349E-03
1.50890000E-01  1.58744086E-01  4.58772363E-03
1.51650000E-01  1.64821114E-01  4.55380559E-03
1.52410000E-01  1.58749735E-01  4.57498207E-03
1.53170000E-01  1.65233012E-01  4.53382185E-03
1.53930000E-01  1.58783963E-01  4.55218568E-03
1.54690000E-01  1.58565176E-01  4.50899635E-03
1.55450000E-01  1.61048465E-01  4.50474692E-03
1.56210000E-01  1.62551661E-01  4.48365894E-03
1.56970000E-01  1.50751771E-01  4.48836883E-03
1.57730000E-01  1.61173188E-01  4.45084408E-03
1.58490000E-01  1.52291310E-01  4.44746052E-03
1.59250000E-01  1.60451902E-01  4.42509549E-03
1.60010000E-01  1.54763767E-01  4.42181320E-03
1.60770000E-01  1.55907910E-01  4.40949917E-03
1.61530000E-01  1.52913102E-01  4.39562251E-03
1.62290000E-01  1.48989086E-01  4.36491919E-03
1.63050000E-01  1.51732665E-01  4.34433314E-03
1.63810000E-01  1.53371616E-01  4.32394388E-03
1.64570000E-01  1.58538151E-01  4.34086804E-03
1.65330000E-01  1.46813661E-01  4.31434404E-03
1.66090000E-01  1.44357641E-01  4.30566633E-03
1.66850000E-01  1.51096449E-01  4.30073155E-03
1.67610000E-01  1.49334445E-01  4.27732143E-03
1.68370000E-01  1.42927163E-01  4.26402287E-03
1.69130000E-01  1.50266159E-01  4.26080809E-03
1.69890000E-01  1.46278763E-01  4.25036577E-03
1.70650000E-01  1.55977976E-01  4.22617049E-03
1.71410000E-01  1.46154200E-01  4.20729619E-03
1.72170000E-01  1.44945633E-01  4.19532778E-03
1.72930000E-01  1.43951959E-01  4.20540976E-03
1.73690000E-01  1.44778053E-01  4.18197522E-03
1.74450000E-01  1.43193514E-01  4.24484451E-03
1.75210000E-01  1.39833612E-01  4.33537597E-03
1.75970000E-01  1.40667429E-01  4.36796828E-03
1.76730000E-01  1.33650167E-01  4.40847436E-03
1.77490000E-01  1.38143502E-01  4.40428028E-03
1.78250000E-01  1.33450698E-01  4.45634672E-03
1.79010000E-01  1.38196318E-01  4.48643059E-03
1.79770000E-01  1.32733159E-01  4.49154988E-03
1.80530000E-01  1.38609110E-01  4.51478982E-03
1.81290000E-01  1.28746816E-01  4.53288034E-03
1.82050000E-01  1.24563780E-01  4.55439359E-03
1.82810000E-01  1.30897322E-01  4.54736811E-03
1.83570000E-01  1.30309743E-01  4.58229154E-03
1.84330000E-01  1.27377065E-01  4.59163421E-03
1.85090000E-01  1.24344486E-01  4.59791160E-03
1.85850000E-01  1.24203682E-01  4.62659540E-03
1.86610000E-01  1.26510518E-01  4.61875571E-03
1.87370000E-01  1.26086155E-01  4.63648817E-03
1.88130000E-01  1.28172780E-01  4.62441806E-03
1.88890000E-01  1.16848612E-01  4.64218362E-03
1.89650000E-01  1.24397653E-01  4.63203349E-03
1.90410000E-01  1.21447016E-01  4.66627489E-03
1.91170000E-01  1.25371220E-01  4.66876422E-03
1.91930000E-01  1.16846943E-01  4.68017637E-03
1.92690000E-01  1.18166339E-01  4.69681663E-03
1.93450000E-01  1.15884678E-01  4.68394721E-03
1.94210000E-01  1.23380335E-01  4.70076760E-03
1.94970000E-01  1.15592473E-01  4.69824143E-03
1.95730000E-01  1.18964824E-01  4.71876780E-03
1.96490000E-01  1.10497984E-01  4.71050018E-03
1.97250000E-01  1.13892641E-01  4.75095362E-03
1.98010000E-01  1.17564073E-01  4.71887175E-03
1.98770000E-01  1.24681416E-01  4.75979186E-03
1.99530000E-01  1.22204751E-01  4.74576327E-03
2.00290000E-01  1.11767327E-01  4.74330111E-03
2.01050000E-01  1.12365343E-01  4.75228894E-03
2.01810000E-01  1.16464955E-01  4.71802138E-03
2.02570000E-01  1.10177673E-01  4.73286529E-03
2.03330000E-01  1.02769245E-01  4.71400587E-03
2.04090000E-01  1.19649257E-01  4.72574419E-03
2.04850000E-01  1.08894604E-01  4.72858569E-03
2.05610000E-01  1.07744576E-01  4.73769365E-03
2.06370000E-01  1.07008792E-01  4.72248655E-03
2.07130000E-01  1.07626751E-01  4.73585135E-03
2.07890000E-01  1.07652539E-01  4.73101320E-03
2.08650000E-01  1.09843155E-01  4.73890748E-03
2.09410000E-01  1.05798122E-01  4.74069899E-03
2.10170000E-01  1.05003245E-01  4.73617203E-03
2.10930000E-01  1.00937065E-01  4.75684950E-03
2.11690000E-01  1.01498767E-01  4.75556499E-03
2.12450000E-01  1.06731363E-01  4.74199228E-03
2.13210000E-01  1.04021151E-01  4.73862399E-03
2.13970000E-01  1.08167914E-01  4.71887016E-03
2.14730000E-01  1.04178571E-01  4.72364031E-03
2.15490000E-01  1.02802780E-01  4.71686457E-03
2.16250000E-01  9.98262571E-02  4.72050146E-03
2.17010000E-01  1.03380906E-01  4.70999381E-03
2.17770000E-01  1.03747567E-01  4.68554762E-03
2.18530000E-01  1.01279012E-01  4.70765597E-03
2.19290000E-01  1.06399690E-01  4.65081023E-03
2.20050000E-01  1.01799604E-01  4.66186684E-03
2.20810000E-01  9.37854041E-02  4.64711115E-03
2.21570000E-01  9.25989061E-02  4.65340872E-03
2.22330000E-01  9.88406286E-02  4.61273611E-03
2.23090000E-01  9.64890204E-02  4.60663274E-03
2.23850000E-01  9.12909102E-02  4.58162791E-03
2.24610000E-01  9.53813510E-02  4.58416887E-03
2.25370000E-01  9.15365551E-02  4.56441520E-03
2.26130000E-01  9.37500367E-02  4.52778128E-03
2.26890000E-01  9.85951224E-02  4.55330537E-03
2.27650000E-01  9.45935102E-02  4.49019265E-03
2.28410000E-01  9.86807061E-02  4.50164974E-03
2.29170000E-01  8.63875306E-02  4.46379348E-03
2.29930000E-01  9.66762245E-02  4.47566292E-03
2.30690000E-01  8.85807918E-02  4.44333985E-03
2.31450000E-01  8.66754898E-02  4.44240029E-03
2.32210000E-01  8.51349265E-02  4.42427046E-03
2.32970000E-01  8.93306980E-02  4.40646142E-03
2.33730000E-01  9.41308000E-02  4.40160003E-03
2.34490000E-01  8.82131224E-02  4.38158758E-03
2.35250000E-01  9.89131388E-02  4.37524028E-03
2.36010000E-01  9.10101959E-02  4.34655840E-03
2.36770000E-01  9.65935755E-02  4.33457183E-03
2.37530000E-01  9.04815959E-02  4.32300972E-03
2.38290000E-01  8.54149796E-02  4.29470897E-03
2.39050000E-01  8.94036898E-02  4.29469771E-03
2.39810000E-01  9.07984531E-02  4.27637874E-03
2.40570000E-01  8.69059265E-02  4.26535844E-03
2.41330000E-01  8.78073429E-02  4.24726221E-03
2.42090000E-01  8.91770612E-02  4.23644418E-03
2.42850000E-01  8.55051306E-02  4.23230335E-03
2.43610000E-01  8.17423306E-02  4.19976221E-03
2.44370000E-01  8.95529224E-02  4.21912738E-03
2.45130000E-01  8.70392082E-02  4.17722587E-03
2.45890000E-01  7.62031020E-02  4.17750755E-03
2.46650000E-01  8.00506449E-02  4.16233542E-03
2.47410000E-01  7.65206041E-02  4.15563713E-03
2.48170000E-01  8.77492122E-02  4.12810584E-03
2.48930000E-01  9.17462653E-02  4.13040621E-03
2.49690000E-01  8.23868327E-02  4.11835473E-03
2.50450000E-01  9.11448327E-02  4.08230569E-03
2.51210000E-01  9.50469551E-02  4.08735293E-03
2.51970000E-01  7.79746857E-02  4.05440537E-03
2.52730000E-01  7.94693429E-02  4.08070627E-03
2.53490000E-01  8.03589020E-02  4.02049987E-03
2.54250000E-01  8.33188490E-02  4.02462068E-03
2.55010000E-01  7.33821510E-02  4.01458970E-03
2.55770000E-01  7.84171796E-02  4.00500413E-03
2.56530000E-01  8.26183714E-02  3.99065409E-03
2.57290000E-01  8.08942163E-02  3.99268689E-03
2.58050000E-01  8.27028898E-02  3.97557361E-03
2.58810000E-01  7.84742980E-02  3.95780697E-03
2.59570000E-01  7.69710857E-02  3.96045541E-03
2.60330000E-01  7.97194286E-02  3.94215567E-03
2.61090000E-01  8.67321959E-02  3.94621029E-03
2.61850000E-01  8.05422898E-02  3.91421135E-03
2.62610000E-01  7.66455633E-02  3.91839944E-03
2.63370000E-01  8.36831061E-02  3.89432989E-03
2.64130000E-01  8.00061633E-02  3.89791564E-03
2.64890000E-01  7.74868531E-02  3.87337299E-03
2.65650000E-01  7.61622857E-02  3.86303824E-03
2.66410000E-01  7.52103837E-02  3.83586536E-03
2.67170000E-01  7.64876245E-02  3.84096111E-03
2.67930000E-01  7.51816612E-02  3.82856189E-03
2.68690000E-01  7.95780000E-02  3.83993888E-03
2.69450000E-01  7.51688571E-02  3.81748675E-03
2.70210000E-01  7.27542776E-02  3.80788780E-03
2.70970000E-01  7.19026694E-02  3.81150667E-03
2.71720000E-01  8.32498367E-02  3.78756505E-03
2.72480000E-01  7.45951592E-02  3.79550352E-03
2.73240000E-01  7.23218735E-02  3.76753809E-03
2.74000000E-01  6.59638571E-02  3.78287870E-03
2.74760000E-01  7.69656286E-02  3.75506991E-03
2.75520000E-01  7.18546408E-02  3.75911486E-03
2.76280000E-01  7.57921347E-02  3.74957074E-03
2.77040000E-01  7.06683837E-02  3.74477445E-03
2.77800000E-01  6.75871878E-02  3.74032375E-03
2.78560000E-01  7.23238122E-02  3.72470737E-03
2.79320000E-01  7.30583510E-02  3.70780408E-03
2.80080000E-01  7.24680776E-02  3.68954160E-03
2.80840000E-01  6.83285020E-02  3.70555279E-03
2.81600000E-01  6.91615102E-02  3.67579229E-03
2.82360000E-01  6.88766531E-02  3.68524423E-03
2.83120000E-01  6.71303020E-02  3.65715441E-03
2.83880000E-01  7.01809714E-02  3.66932594E-03
2.84640000E-01  6.69139714E-02  3.65164362E-03
2.85400000E-01  6.56411878E-02  3.65865152E-03
2.86160000E-01  6.79660653E-02  3.66922647E-03
2.86920000E-01  6.82339020E-02  3.66121009E-03
2.87680000E-01  5.72276980E-02  3.66577910E-03
2.88440000E-01  6.68623878E-02  3.67032766E-03
2.89200000E-01  6.08653878E-02  3.68313116E-03
2.89960000E-01  6.98587837E-02  3.67967868E-03
2.90720000E-01  6.40929306E-02  3.68222444E-03
2.91480000E-01  6.22112163E-02  3.68346791E-03
2.92240000E-01  6.09331755E-02  3.69082465E-03
2.93000000E-01  7.24903347E-02  3.68784469E-03
2.93760000E-01  6.47213551E-02  3.70232837E-03
2.94520000E-01  6.27950735E-02  3.69549941E-03
2.95280000E-01  7.11817020E-02  3.70293446E-03
2.96040000E-01  7.01129918E-02  3.69876101E-03
2.96800000E-01  6.30314816E-02  3.69734416E-03
2.97560000E-01  7.28959388E-02  3.70241629E-03
2.98320000E-01  6.29645878E-02  3.71158491E-03
2.99080000E-01  6.35570000E-02  3.70472295E-03
2.99840000E-01  5.58559714E-02  3.68459270E-03
3.00600000E-01  6.47121633E-02  3.69303336E-03
3.01360000E-01  6.34728490E-02  3.67374551E-03
3.02120000E-01  6.56955388E-02  3.68494885E-03
3.02880000E-01  6.13216490E-02  3.64458510E-03
3.03640000E-01  6.32565061E-02  3.65796639E-03
3.04400000E-01  6.16397633E-02  3.64164306E-03
3.05160000E-01  6.31367184E-02  3.67356332E-03
3.05920000E-01  5.81447633E-02  3.69558349E-03
3.06680000E-01  6.41941265E-02  3.69805699E-03
3.07440000E-01  6.31110449E-02  3.72090797E-03
3.08200000E-01  6.38993469E-02  3.71950697E-03
3.08960000E-01  5.84998939E-02  3.73798159E-03
3.09720000E-01  5.44143306E-02  3.73299573E-03
3.10480000E-01  7.02373878E-02  3.74913208E-03
3.11240000E-01  5.70145265E-02  3.73618683E-03
3.12000000E-01  6.01164327E-02  3.74479946E-03
3.12760000E-01  5.61455306E-02  3.74356296E-03
3.13520000E-01  6.17727429E-02  3.72899940E-03
3.14280000E-01  6.15394449E-02  3.74870287E-03
3.15040000E-01  5.58372367E-02  3.74286369E-03
3.15800000E-01  6.16603633E-02  3.74968895E-03
3.16560000E-01  5.98187469E-02  3.73118675E-03
3.17320000E-01  5.45528204E-02  3.74193260E-03
3.18080000E-01  5.36124857E-02  3.74932934E-03
3.18830000E-01  6.18185633E-02  3.75690818E-03
3.19590000E-01  5.18600122E-02  3.76920857E-03
3.20350000E-01  5.07136408E-02  3.78719516E-03
3.21110000E-01  5.75169061E-02  3.81067822E-03
3.21870000E-01  6.48252408E-02  3.81493828E-03
3.22630000E-01  6.30296163E-02  3.82405402E-03
3.23390000E-01  5.89439469E-02  3.84084307E-03
3.24150000E-01  5.84261714E-02  3.83935525E-03
3.24910000E-01  5.89801673E-02  3.85270115E-03
3.25670000E-01  5.89878571E-02  3.86752815E-03
3.26430000E-01  6.02608571E-02  3.88111287E-03
3.27190000E-01  5.52017714E-02  3.88619609E-03
3.27950000E-01  6.22736327E-02  3.88550547E-03
3.28710000E-01  5.70993673E-02  3.86613519E-03
3.29470000E-01  5.69050327E-02  3.87370593E-03
3.30230000E-01  5.85747061E-02  3.87274260E-03
3.30990000E-01  6.24854449E-02  3.86251318E-03
3.31750000E-01  5.99788694E-02  3.88163341E-03
3.32510000E-01  5.42467020E-02  3.89384881E-03
3.33270000E-01  5.56434204E-02  3.89620023E-03
3.34030000E-01  5.49508857E-02  3.90026746E-03
3.34790000E-01  5.77383102E-02  3.89871842E-03
3.35550000E-01  5.91627061E-02  3.91254723E-03
3.36310000E-01  5.04308286E-02  3.91141314E-03
3.37070000E-01  5.40628857E-02  3.91568249E-03
3.37830000E-01  5.02108041E-02  3.93067062E-03
3.38590000E-01  5.39680408E-02  3.93518201E-03
3.39350000E-01  6.14317184E-02  3.93862221E-03
3.40110000E-01  4.73367184E-02  3.93319850E-03
3.40870000E-01  5.98245184E-02  3.96867589E-03
3.41630000E-01  5.96104000E-02  3.94294423E-03
3.42390000E-01  5.72241265E-02  3.96358781E-03
3.43150000E-01  4.89219347E-02  3.95950488E-03
3.43910000E-01  5.26691102E-02  3.98193273E-03
3.44670000E-01  5.29137673E-02  3.98428333E-03
3.45430000E-01  5.69426776E-02  3.96945144E-03
3.46190000E-01  5.38517224E-02  3.99504728E-03
3.46950000E-01  4.57683878E-02  3.96478954E-03
3.47710000E-01  5.03530857E-02  4.00023839E-03
3.48470000E-01  5.04636939E-02  3.99013761E-03
3.49220000E-01  5.64604082E-02  4.01187339E-03
3.49980000E-01  5.52941592E-02  3.91785511E-03
3.50740000E-01  5.12677673E-02  3.88670769E-03
3.51500000E-01  5.66128571E-02  3.85237467E-03
3.52260000E-01  5.38685306E-02  3.81597294E-03
3.53020000E-01  5.98339020E-02  3.79646491E-03
3.53780000E-01  5.19358408E-02  3.83065118E-03
3.54540000E-01  5.41609184E-02  3.88294704E-03
3.55300000E-01  5.31664612E-02  3.86269869E-03
3.56060000E-01  5.26083673E-02  3.86906426E-03
3.56820000E-01  6.02945224E-02  3.88281222E-03
3.57580000E-01  5.41880327E-02  3.87789494E-03
3.58340000E-01  4.89590571E-02  3.87778506E-03
3.59100000E-01  5.28403673E-02  3.89826508E-03
3.59860000E-01  5.78218490E-02  3.91195917E-03
3.60620000E-01  5.15299061E-02  3.89704866E-03
3.61380000E-01  5.58093224E-02  3.89391727E-03
3.62140000E-01  5.24324245E-02  3.89799806E-03
3.62900000E-01  4.92012490E-02  3.90228245E-03
3.63660000E-01  5.20697755E-02  3.91786108E-03
3.64420000E-01  4.75764735E-02  3.90778398E-03
3.65180000E-01  4.85630041E-02  3.91618191E-03
3.65940000E-01  4.76488082E-02  3.93685851E-03
3.66700000E-01  4.78996694E-02  3.94276893E-03
3.67460000E-01  4.46246041E-02  3.93854126E-03
3.68220000E-01  4.64593918E-02  3.96233872E-03
3.68980000E-01  4.18767510E-02  3.97308068E-03
3.69740000E-01  5.36711020E-02  4.00460200E-03
3.70500000E-01  4.60735102E-02  4.01105524E-03
3.71260000E-01  4.81400531E-02  4.02701378E-03
3.72020000E-01  4.88546408E-02  4.06874549E-03
3.72770000E-01  5.46516449E-02  4.09223173E-03
3.73530000E-01  5.52993388E-02  4.10751546E-03
3.74290000E-01  4.49644612E-02  4.13790804E-03
3.75050000E-01  4.82466245E-02  4.17166641E-03
3.75810000E-01  4.86929061E-02  4.18305231E-03
3.76570000E-01  4.84815469E-02  4.23701667E-03
3.77330000E-01  4.28775633E-02  4.24704335E-03
3.78090000E-01  5.38880245E-02  4.27731737E-03
3.78850000E-01  4.25910980E-02  4.30678772E-03
3.79610000E-01  5.13182082E-02  4.33798075E-03
3.80370000E-01  4.01052980E-02  4.37071781E-03
3.81130000E-01  4.55276776E-02  4.37164561E-03
3.81890000E-01  4.77122816E-02  4.40566652E-03
3.82650000E-01  4.44540490E-02  4.42439590E-03
3.83410000E-01  5.63069102E-02  4.46629362E-03
3.84170000E-01  4.77901061E-02  4.48049848E-03
3.84930000E-01  3.97620449E-02  4.50981854E-03
3.85690000E-01  4.85822980E-02  4.53992086E-03
3.86450000E-01  4.24173061E-02  4.57226746E-03
3.87210000E-01  4.64163102E-02  4.60032241E-03
3.87970000E-01  4.56227592E-02  4.88623526E-03
3.88730000E-01  3.36026694E-02  4.66692495E-03
3.89490000E-01  3.97010204E-02  4.70970486E-03
3.90250000E-01  4.23386653E-02  4.73632970E-03
3.91010000E-01  4.39449633E-02  4.76148283E-03
3.91770000E-01  4.89417429E-02  4.80601858E-03
3.92520000E-01  5.16596367E-02  4.82924021E-03
3.93280000E-01  3.28151918E-02  4.84931530E-03
3.94040000E-01  3.75434082E-02  4.90993781E-03
3.94800000E-01  4.33025184E-02  4.90508907E-03
3.95560000E-01  4.22424776E-02  4.97155118E-03
3.96320000E-01  4.03678204E-02  4.98719524E-03
3.97080000E-01  5.32848286E-02  5.03629101E-03
3.97840000E-01  3.92263143E-02  5.05537303E-03
3.98600000E-01  4.88748286E-02  5.09052238E-03
3.99360000E-01  4.33419837E-02  5.13926141E-03
4.00120000E-01  4.11357510E-02  5.13877624E-03
4.00880000E-01  4.73516857E-02  5.18652669E-03
4.01640000E-01  4.53807837E-02  5.23914020E-03
4.02400000E-01  4.96462531E-02  5.27092172E-03
4.03160000E-01  4.64800367E-02  5.31277580E-03
4.03920000E-01  3.84359102E-02  7.91627693E+00
4.04680000E-01  5.44788776E-02  5.35719611E-03
4.05440000E-01  4.84697388E-02  5.32395033E-03
4.06200000E-01  3.88941918E-02  5.40335492E-03
4.06960000E-01  4.68844857E-02  5.38790365E-03
4.07720000E-01  4.17295388E-02  5.44294657E-03
4.08480000E-01  3.99991959E-02  5.43395785E-03
4.09240000E-01  3.23386408E-02  5.49100949E-03
4.09990000E-01  4.36336286E-02  5.50020746E-03
4.10750000E-01  4.18910367E-02  5.49860028E-03
4.11510000E-01  4.87864612E-02  5.53098249E-03
4.12270000E-01  3.92800653E-02  5.54188353E-03
4.13030000E-01  4.17065184E-02  5.59157649E-03
4.13790000E-01  4.89794449E-02  5.56443986E-03
4.14550000E-01  4.50206245E-02  5.56712071E-03
4.15310000E-01  4.58039510E-02  5.63584278E-03
4.16070000E-01  4.23236980E-02  5.62370408E-03
4.16830000E-01  4.37147633E-02  5.66690111E-03
4.17590000E-01  3.86218163E-02  5.71147602E-03
4.18350000E-01  3.95795673E-02  5.75556617E-03
4.19110000E-01  4.29488490E-02  5.73256384E-03
4.19870000E-01  4.20350653E-02  5.77533357E-03
4.20630000E-01  4.18881796E-02  5.82706626E-03
4.21390000E-01  3.24736082E-02  5.84164364E-03
4.22150000E-01  4.96936245E-02  5.89743091E-03
4.22910000E-01  3.15265306E-02  5.93838721E-03
4.23670000E-01  3.16612204E-02  5.98896315E-03
4.24430000E-01  2.51601469E-02  6.03002939E-03
4.25190000E-01  4.21064898E-02  6.07912899E-03
4.25940000E-01  4.48588694E-02  6.15907906E-03
4.26700000E-01  2.81071143E-02  6.21928157E-03
4.27460000E-01  4.38411224E-02  6.28958401E-03
4.28220000E-01  3.48924286E-02  6.32084749E-03
4.28980000E-01  4.70428163E-02  6.36460237E-03
4.29740000E-01  4.73975143E-02  6.47525820E-03
4.30500000E-01  3.58343306E-02  6.48726709E-03
4.31260000E-01  4.19648980E-02  6.61079292E-03
4.32020000E-01  3.94583265E-02  6.66465668E-03
4.32780000E-01  4.22768449E-02  6.70725013E-03
4.33540000E-01  3.24072735E-02  6.79337867E-03
4.34300000E-01  4.00354980E-02  6.86622487E-03
4.35060000E-01  4.84570367E-02  6.96967104E-03


### HEADER:
#
#{
#    "analysis": {},
#    "counters": {
#        "comment": ""
#    },
#    "filename": "Buffer 6b.dat",
#    "history": {
#        "subtraction": {
#            "initial_file": [
#                "A_C9_B_Af11_6_snap_00001",
#                {
#                    "averaged_files": [
#                        [
#                            "C9_B_Af11_6_snap_00001.dat"
#                        ],
#                        [
#                            "C9_B_Af11_6_snap_00002.dat"
#                        ],
#                        [
#                            "C9_B_Af11_6_snap_00003.dat"
#                        ],
#                        [
#                            "C9_B_Af11_6_snap_00004.dat"
#                        ],
#                        [
#                            "C9_B_Af11_6_snap_00005.dat"
#                        ],
#                        [
#                            "C9_B_Af11_6_snap_00006.dat"
#                        ],
#                        [
#                            "C9_B_Af11_6_snap_00007.dat"
#                        ],
#                        [
#                            "C9_B_Af11_6_snap_00008.dat"
#                        ],
#                        [
#                            "C9_B_Af11_6_snap_00009.dat"
#                        ],
#                        [
#                            "C9_B_Af11_6_snap_00010.dat"
#                        ],
#                        [
#                            "C9_B_Af11_6_snap_00011.dat"
#                        ],
#                        [
#                            "C9_B_Af11_6_snap_00012.dat"
#                        ],
#                        [
#                            "C9_B_Af11_6_snap_00013.dat"
#                        ],
#                        [
#                            "C9_B_Af11_6_snap_00014.dat"
#                        ],
#                        [
#                            "C9_B_Af11_6_snap_00015.dat"
#                        ],
#                        [
#                            "C9_B_Af11_6_snap_00016.dat"
#                        ],
#                        [
#                            "C9_B_Af11_6_snap_00017.dat"
#                        ],
#                        [
#                            "C9_B_Af11_6_snap_00018.dat"
#                        ],
#                        [
#                            "C9_B_Af11_6_snap_00019.dat"
#                        ],
#                        [
#                            "C9_B_Af11_6_snap_00020.dat"
#                        ],
#                        [
#                            "C9_B_Af11_6_snap_00022.dat"
#                        ],
#                        [
#                            "C9_B_Af11_6_snap_00023.dat"
#                        ],
#                        [
#                            "C9_B_Af11_6_snap_00024.dat"
#                        ],
#                        [
#                            "C9_B_Af11_6_snap_00025.dat"
#                        ],
#                        [
#                            "C9_B_Af11_6_snap_00026.dat"
#                        ],
#                        [
#                            "C9_B_Af11_6_snap_00027.dat"
#                        ],
#                        [
#                            "C9_B_Af11_6_snap_00028.dat"
#                        ],
#                        [
#                            "C9_B_Af11_6_snap_00029.dat"
#                        ],
#                        [
#                            "C9_B_Af11_6_snap_00030.dat"
#                        ],
#                        [
#                            "C9_B_Af11_6_snap_00031.dat"
#                        ],
#                        [
#                            "C9_B_Af11_6_snap_00032.dat"
#                        ],
#                        [
#                            "C9_B_Af11_6_snap_00033.dat"
#                        ],
#                        [
#                            "C9_B_Af11_6_snap_00034.dat"
#                        ],
#                        [
#                            "C9_B_Af11_6_snap_00035.dat"
#                        ],
#                        [
#                            "C9_B_Af11_6_snap_00036.dat"
#                        ],
#                        [
#                            "C9_B_Af11_6_snap_00037.dat"
#                        ],
#                        [
#                            "C9_B_Af11_6_snap_00038.dat"
#                        ],
#                        [
#                            "C9_B_Af11_6_snap_00039.dat"
#                        ],
#                        [
#                            "C9_B_Af11_6_snap_00040.dat"
#                        ],
#                        [
#                            "C9_B_Af11_6_snap_00041.dat"
#                        ],
#                        [
#                            "C9_B_Af11_6_snap_00042.dat"
#                        ],
#                        [
#                            "C9_B_Af11_6_snap_00043.dat"
#                        ],
#                        [
#                            "C9_B_Af11_6_snap_00044.dat"
#                        ],
#                        [
#                            "C9_B_Af11_6_snap_00045.dat"
#                        ],
#                        [
#                            "C9_B_Af11_6_snap_00046.dat"
#                        ],
#                        [
#                            "C9_B_Af11_6_snap_00047.dat"
#                        ],
#                        [
#                            "C9_B_Af11_6_snap_00048.dat"
#                        ],
#                        [
#                            "C9_B_Af11_6_snap_00049.dat"
#                        ],
#                        [
#                            "C9_B_Af11_6_snap_00050.dat"
#                        ]
#                    ]
#                }
#            ],
#            "subtracted_file": [
#                "A_C11_Buffer_snap_00001",
#                {
#                    "averaged_files": [
#                        [
#                            "C11_Buffer_snap_00001.dat"
#                        ],
#                        [
#                            "C11_Buffer_snap_00002.dat"
#                        ],
#                        [
#                            "C11_Buffer_snap_00003.dat"
#                        ],
#                        [
#                            "C11_Buffer_snap_00004.dat"
#                        ],
#                        [
#                            "C11_Buffer_snap_00005.dat"
#                        ],
#                        [
#                            "C11_Buffer_snap_00006.dat"
#                        ],
#                        [
#                            "C11_Buffer_snap_00007.dat"
#                        ],
#                        [
#                            "C11_Buffer_snap_00008.dat"
#                        ],
#                        [
#                            "C11_Buffer_snap_00009.dat"
#                        ],
#                        [
#                            "C11_Buffer_snap_00010.dat"
#                        ],
#                        [
#                            "C11_Buffer_snap_00011.dat"
#                        ],
#                        [
#                            "C11_Buffer_snap_00012.dat"
#                        ],
#                        [
#                            "C11_Buffer_snap_00013.dat"
#                        ],
#                        [
#                            "C11_Buffer_snap_00014.dat"
#                        ],
#                        [
#                            "C11_Buffer_snap_00015.dat"
#                        ],
#                        [
#                            "C11_Buffer_snap_00016.dat"
#                        ],
#                        [
#                            "C11_Buffer_snap_00017.dat"
#                        ],
#                        [
#                            "C11_Buffer_snap_00018.dat"
#                        ],
#                        [
#                            "C11_Buffer_snap_00019.dat"
#                        ],
#                        [
#                            "C11_Buffer_snap_00020.dat"
#                        ],
#                        [
#                            "C11_Buffer_snap_00021.dat"
#                        ],
#                        [
#                            "C11_Buffer_snap_00022.dat"
#                        ],
#                        [
#                            "C11_Buffer_snap_00023.dat"
#                        ],
#                        [
#                            "C11_Buffer_snap_00024.dat"
#                        ],
#                        [
#                            "C11_Buffer_snap_00025.dat"
#                        ],
#                        [
#                            "C11_Buffer_snap_00026.dat"
#                        ],
#                        [
#                            "C11_Buffer_snap_00027.dat"
#                        ],
#                        [
#                            "C11_Buffer_snap_00028.dat"
#                        ],
#                        [
#                            "C11_Buffer_snap_00029.dat"
#                        ],
#                        [
#                            "C11_Buffer_snap_00030.dat"
#                        ],
#                        [
#                            "C11_Buffer_snap_00031.dat"
#                        ],
#                        [
#                            "C11_Buffer_snap_00032.dat"
#                        ],
#                        [
#                            "C11_Buffer_snap_00033.dat"
#                        ],
#                        [
#                            "C11_Buffer_snap_00034.dat"
#                        ],
#                        [
#                            "C11_Buffer_snap_00035.dat"
#                        ],
#                        [
#                            "C11_Buffer_snap_00036.dat"
#                        ],
#                        [
#                            "C11_Buffer_snap_00037.dat"
#                        ],
#                        [
#                            "C11_Buffer_snap_00038.dat"
#                        ],
#                        [
#                            "C11_Buffer_snap_00039.dat"
#                        ],
#                        [
#                            "C11_Buffer_snap_00040.dat"
#                        ],
#                        [
#                            "C11_Buffer_snap_00041.dat"
#                        ],
#                        [
#                            "C11_Buffer_snap_00042.dat"
#                        ],
#                        [
#                            "C11_Buffer_snap_00043.dat"
#                        ],
#                        [
#                            "C11_Buffer_snap_00044.dat"
#                        ],
#                        [
#                            "C11_Buffer_snap_00045.dat"
#                        ],
#                        [
#                            "C11_Buffer_snap_00046.dat"
#                        ],
#                        [
#                            "C11_Buffer_snap_00047.dat"
#                        ],
#                        [
#                            "C11_Buffer_snap_00048.dat"
#                        ],
#                        [
#                            "C11_Buffer_snap_00049.dat"
#                        ],
#                        [
#                            "C11_Buffer_snap_00050.dat"
#                        ]
#                    ]
#                }
#            ]
#        }
#    }
#}
```
