## Supplementary material for "LEA_4 motifs function alone and in conjunction with synergistic cosolutes to protect a labile enzyme during desiccation": File S1: Buffer 6b.out

```
####      G N O M             Version 5.0 (r14832)      ####

                                               Tue Apr  4 12:35:47 2023


           ####      Configuration                                 ####


    System Type:                   arbitrary monodisperse (job = 0)

    Minimum characteristic size:         0.0000

    Maximum characteristic size:        26.0000

    rad56:                               0.0000

    Force 0.0 at r = rmin:                  yes

    Force 0.0 at r = rmax:                  yes

    Initial alpha:                       0.0000

    Initial random seed:    1045380404710422756

    Points in real space:                   189


    Input  1:                      Buffer 6b.dat

    First data point used:                    1

    Last data point used:                   561

    Scaling coefficient:             0.1000E+01

    Experimental setup:            point collimation


           ####      Results                                       ####


    Parameter    DISCRP  OSCILL  STABIL  SYSDEV  POSITV  VALCEN  SMOOTH

    Weight        1.000   3.000   3.000   3.000   1.000   1.000   1.000

    Sigma         0.300   0.600   0.120   0.120   0.120   0.120   0.600

    Ideal         0.700   1.100   0.000   1.000   1.000   0.950   0.000

    Current       0.682   1.361   0.022   0.961   1.000   0.793   1.511

               --------------------------------------------------------

    Estimate      0.996   0.827   0.967   1.000   1.000   0.180   0.002


    Angular range:                       0.0095 to       0.4351

    Reciprocal space Rg:             0.8397E+01

    Reciprocal space I(0):           0.2625E+00


    Real space range:                    0.0000 to      26.0000

    Real space Rg:                   0.8398E+01 +-   0.3382E-01

    Real space I(0):                 0.2625E+00 +-   0.9320E-03


    Highest ALPHA (theor):           0.8714E+02

    Current ALPHA:                   0.1546E+02


    Total Estimate:                      0.8123 (a GOOD solution)


           ####      Experimental Data and Fit                     ####


      S          J EXP       ERROR       J REG       I REG


   0.000000E+00                                                0.262547E+00

   0.730769E-03                                                0.262544E+00

   0.146154E-02                                                0.262534E+00

   0.219231E-02                                                0.262517E+00

   0.292308E-02                                                0.262494E+00

   0.365385E-02                                                0.262464E+00

   0.438462E-02                                                0.262428E+00

   0.511538E-02                                                0.262385E+00

   0.584615E-02                                                0.262336E+00

   0.657692E-02                                                0.262280E+00

   0.730769E-02                                                0.262218E+00

   0.803846E-02                                                0.262148E+00

   0.876923E-02                                                0.262073E+00

   0.950000E-02  -0.661915E+00   0.337482E+01   0.261991E+00   0.261991E+00

   0.102600E-01   0.267441E+00   0.181225E+01   0.261898E+00   0.261898E+00

   0.110200E-01   0.359352E-01   0.105357E+01   0.261799E+00   0.261799E+00

   0.117800E-01   0.290507E+00   0.605609E+00   0.261692E+00   0.261692E+00

   0.125400E-01   0.365742E+00   0.361707E+00   0.261578E+00   0.261578E+00

   0.133000E-01   0.260243E+00   0.230028E+00   0.261458E+00   0.261458E+00

   0.140600E-01   0.186166E+00   0.144183E+00   0.261330E+00   0.261330E+00

   0.148200E-01   0.329841E+00   0.954908E-01   0.261196E+00   0.261196E+00

   0.155800E-01   0.393844E+00   0.662865E-01   0.261054E+00   0.261054E+00

   0.163400E-01   0.252114E+00   0.488580E-01   0.260905E+00   0.260905E+00

   0.171000E-01   0.293315E+00   0.407995E-01   0.260750E+00   0.260750E+00

   0.178600E-01   0.256283E+00   0.328677E-01   0.260587E+00   0.260587E+00

   0.186200E-01   0.268357E+00   0.278575E-01   0.260418E+00   0.260418E+00

   0.193800E-01   0.269673E+00   0.248044E-01   0.260241E+00   0.260241E+00

   0.201400E-01   0.250535E+00   0.231633E-01   0.260058E+00   0.260058E+00

   0.209000E-01   0.267199E+00   0.212214E-01   0.259868E+00   0.259868E+00

   0.216600E-01   0.275617E+00   0.201941E-01   0.259670E+00   0.259670E+00

   0.224200E-01   0.272754E+00   0.188453E-01   0.259466E+00   0.259466E+00

   0.231800E-01   0.289496E+00   0.182915E-01   0.259256E+00   0.259256E+00

   0.239500E-01   0.263174E+00   0.172366E-01   0.259035E+00   0.259035E+00

   0.247100E-01   0.236942E+00   0.168233E-01   0.258811E+00   0.258811E+00

   0.254700E-01   0.288494E+00   0.159996E-01   0.258580E+00   0.258580E+00

   0.262300E-01   0.289720E+00   0.156423E-01   0.258342E+00   0.258342E+00

   0.269900E-01   0.251902E+00   0.149852E-01   0.258097E+00   0.258097E+00

   0.277500E-01   0.256781E+00   0.144654E-01   0.257846E+00   0.257846E+00

   0.285100E-01   0.259384E+00   0.141163E-01   0.257587E+00   0.257587E+00

   0.292700E-01   0.247970E+00   0.138075E-01   0.257323E+00   0.257323E+00

   0.300300E-01   0.253861E+00   0.134524E-01   0.257051E+00   0.257051E+00

   0.307900E-01   0.260243E+00   0.131276E-01   0.256773E+00   0.256773E+00

   0.315500E-01   0.266522E+00   0.128441E-01   0.256489E+00   0.256489E+00

   0.323100E-01   0.264928E+00   0.124637E-01   0.256198E+00   0.256198E+00

   0.330700E-01   0.277984E+00   0.122251E-01   0.255900E+00   0.255900E+00

   0.338300E-01   0.282048E+00   0.118994E-01   0.255596E+00   0.255596E+00

   0.345900E-01   0.275170E+00   0.116754E-01   0.255286E+00   0.255286E+00

   0.353500E-01   0.271868E+00   0.114429E-01   0.254969E+00   0.254969E+00

   0.361100E-01   0.242964E+00   0.112922E-01   0.254646E+00   0.254646E+00

   0.368700E-01   0.258804E+00   0.110753E-01   0.254316E+00   0.254316E+00

   0.376300E-01   0.255865E+00   0.108950E-01   0.253980E+00   0.253980E+00

   0.383900E-01   0.258549E+00   0.107192E-01   0.253638E+00   0.253638E+00

   0.391500E-01   0.265127E+00   0.106049E-01   0.253289E+00   0.253289E+00

   0.399100E-01   0.244571E+00   0.103069E-01   0.252934E+00   0.252934E+00

   0.406700E-01   0.256870E+00   0.102730E-01   0.252573E+00   0.252573E+00

   0.414300E-01   0.255327E+00   0.100160E-01   0.252206E+00   0.252206E+00

   0.421900E-01   0.265420E+00   0.992993E-02   0.251833E+00   0.251833E+00

   0.429500E-01   0.237073E+00   0.981600E-02   0.251453E+00   0.251453E+00

   0.437100E-01   0.249161E+00   0.960327E-02   0.251068E+00   0.251068E+00

   0.444700E-01   0.261427E+00   0.933132E-02   0.250676E+00   0.250676E+00

   0.452300E-01   0.242966E+00   0.937293E-02   0.250279E+00   0.250279E+00

   0.459900E-01   0.247398E+00   0.906456E-02   0.249875E+00   0.249875E+00

   0.467500E-01   0.262393E+00   0.899882E-02   0.249466E+00   0.249466E+00

   0.475100E-01   0.245603E+00   0.897468E-02   0.249051E+00   0.249051E+00

   0.482700E-01   0.247384E+00   0.887437E-02   0.248630E+00   0.248630E+00

   0.490300E-01   0.245790E+00   0.879119E-02   0.248203E+00   0.248203E+00

   0.497900E-01   0.251753E+00   0.870497E-02   0.247770E+00   0.247770E+00

   0.505500E-01   0.239749E+00   0.863184E-02   0.247332E+00   0.247332E+00

   0.513100E-01   0.259539E+00   0.851328E-02   0.246888E+00   0.246888E+00

   0.520700E-01   0.240825E+00   0.843837E-02   0.246438E+00   0.246438E+00

   0.528300E-01   0.255005E+00   0.838156E-02   0.245983E+00   0.245983E+00

   0.535900E-01   0.260472E+00   0.826831E-02   0.245522E+00   0.245522E+00

   0.543500E-01   0.239420E+00   0.822578E-02   0.245056E+00   0.245056E+00

   0.551100E-01   0.244740E+00   0.815828E-02   0.244584E+00   0.244584E+00

   0.558700E-01   0.231222E+00   0.804586E-02   0.244107E+00   0.244107E+00

   0.566300E-01   0.235935E+00   0.800413E-02   0.243625E+00   0.243625E+00

   0.573900E-01   0.234860E+00   0.792635E-02   0.243137E+00   0.243137E+00

   0.581500E-01   0.249559E+00   0.780875E-02   0.242644E+00   0.242644E+00

   0.589100E-01   0.241791E+00   0.776890E-02   0.242145E+00   0.242145E+00

   0.596700E-01   0.247905E+00   0.770883E-02   0.241642E+00   0.241642E+00

   0.604300E-01   0.243083E+00   0.760849E-02   0.241133E+00   0.241133E+00

   0.611900E-01   0.244521E+00   0.764982E-02   0.240619E+00   0.240619E+00

   0.619500E-01   0.226310E+00   0.750881E-02   0.240101E+00   0.240101E+00

   0.627100E-01   0.234363E+00   0.750429E-02   0.239577E+00   0.239577E+00

   0.634700E-01   0.234053E+00   0.741788E-02   0.239048E+00   0.239048E+00

   0.642300E-01   0.232394E+00   0.740060E-02   0.238514E+00   0.238514E+00

   0.649900E-01   0.230402E+00   0.733182E-02   0.237976E+00   0.237976E+00

   0.657500E-01   0.218843E+00   0.729410E-02   0.237432E+00   0.237432E+00

   0.665100E-01   0.235829E+00   0.723898E-02   0.236884E+00   0.236884E+00

   0.672700E-01   0.244997E+00   0.710989E-02   0.236332E+00   0.236332E+00

   0.680300E-01   0.237746E+00   0.711747E-02   0.235774E+00   0.235774E+00

   0.687900E-01   0.238354E+00   0.706847E-02   0.235212E+00   0.235212E+00

   0.695500E-01   0.230840E+00   0.703288E-02   0.234645E+00   0.234645E+00

   0.703100E-01   0.240333E+00   0.697108E-02   0.234074E+00   0.234074E+00

   0.710700E-01   0.226851E+00   0.691792E-02   0.233499E+00   0.233499E+00

   0.718300E-01   0.227345E+00   0.687577E-02   0.232919E+00   0.232919E+00

   0.725900E-01   0.227027E+00   0.679547E-02   0.232334E+00   0.232334E+00

   0.733500E-01   0.221984E+00   0.676006E-02   0.231745E+00   0.231745E+00

   0.741200E-01   0.223683E+00   0.673000E-02   0.231145E+00   0.231145E+00

   0.748800E-01   0.224892E+00   0.669672E-02   0.230548E+00   0.230548E+00

   0.756400E-01   0.224312E+00   0.666760E-02   0.229946E+00   0.229946E+00

   0.764000E-01   0.214531E+00   0.659906E-02   0.229341E+00   0.229341E+00

   0.771600E-01   0.235917E+00   0.657478E-02   0.228731E+00   0.228731E+00

   0.779200E-01   0.221344E+00   0.651162E-02   0.228118E+00   0.228118E+00

   0.786800E-01   0.216500E+00   0.651030E-02   0.227501E+00   0.227501E+00

   0.794400E-01   0.230043E+00   0.645665E-02   0.226880E+00   0.226880E+00

   0.802000E-01   0.227140E+00   0.645978E-02   0.226255E+00   0.226255E+00

   0.809600E-01   0.222557E+00   0.636439E-02   0.225626E+00   0.225626E+00

   0.817200E-01   0.235127E+00   0.634327E-02   0.224993E+00   0.224993E+00

   0.824800E-01   0.230257E+00   0.631638E-02   0.224357E+00   0.224357E+00

   0.832400E-01   0.228146E+00   0.626787E-02   0.223717E+00   0.223717E+00

   0.840000E-01   0.212560E+00   0.621096E-02   0.223074E+00   0.223074E+00

   0.847600E-01   0.227256E+00   0.620971E-02   0.222427E+00   0.222427E+00

   0.855200E-01   0.213954E+00   0.620915E-02   0.221777E+00   0.221777E+00

   0.862800E-01   0.213693E+00   0.629231E-02   0.221124E+00   0.221124E+00

   0.870400E-01   0.218653E+00   0.643426E-02   0.220467E+00   0.220467E+00

   0.878000E-01   0.212742E+00   0.650571E-02   0.219807E+00   0.219807E+00

   0.885600E-01   0.220531E+00   0.660938E-02   0.219143E+00   0.219143E+00

   0.893200E-01   0.221168E+00   0.663945E-02   0.218477E+00   0.218477E+00

   0.900800E-01   0.216239E+00   0.671757E-02   0.217807E+00   0.217807E+00

   0.908400E-01   0.202752E+00   0.670153E-02   0.217135E+00   0.217135E+00

   0.916000E-01   0.229224E+00   0.676116E-02   0.216459E+00   0.216459E+00

   0.923600E-01   0.198970E+00   0.679173E-02   0.215781E+00   0.215781E+00

   0.931200E-01   0.215850E+00   0.679982E-02   0.215099E+00   0.215099E+00

   0.938800E-01   0.220431E+00   0.683283E-02   0.214415E+00   0.214415E+00

   0.946400E-01   0.211558E+00   0.688492E-02   0.213728E+00   0.213728E+00

   0.954000E-01   0.219605E+00   0.687948E-02   0.213038E+00   0.213038E+00

   0.961600E-01   0.207960E+00   0.688931E-02   0.212346E+00   0.212346E+00

   0.969200E-01   0.204552E+00   0.684304E-02   0.211651E+00   0.211651E+00

   0.976800E-01   0.216002E+00   0.689986E-02   0.210954E+00   0.210954E+00

   0.984400E-01   0.208061E+00   0.675939E-02   0.210254E+00   0.210254E+00

   0.992000E-01   0.207629E+00   0.670943E-02   0.209552E+00   0.209552E+00

   0.999600E-01   0.206450E+00   0.659808E-02   0.208847E+00   0.208847E+00

   0.100720E+00   0.209853E+00   0.650122E-02   0.208140E+00   0.208140E+00

   0.101480E+00   0.206612E+00   0.630753E-02   0.207431E+00   0.207431E+00

   0.102240E+00   0.195116E+00   0.628400E-02   0.206720E+00   0.206720E+00

   0.103000E+00   0.198313E+00   0.618260E-02   0.206006E+00   0.206006E+00

   0.103760E+00   0.198245E+00   0.612048E-02   0.205291E+00   0.205291E+00

   0.104520E+00   0.205071E+00   0.611918E-02   0.204573E+00   0.204573E+00

   0.105280E+00   0.193685E+00   0.600984E-02   0.203854E+00   0.203854E+00

   0.106040E+00   0.199557E+00   0.601452E-02   0.203133E+00   0.203133E+00

   0.106800E+00   0.196094E+00   0.594048E-02   0.202410E+00   0.202410E+00

   0.107560E+00   0.206175E+00   0.593022E-02   0.201685E+00   0.201685E+00

   0.108320E+00   0.206101E+00   0.589139E-02   0.200958E+00   0.200958E+00

   0.109080E+00   0.198350E+00   0.587477E-02   0.200230E+00   0.200230E+00

   0.109840E+00   0.201775E+00   0.589123E-02   0.199500E+00   0.199500E+00

   0.110600E+00   0.196047E+00   0.592889E-02   0.198768E+00   0.198768E+00

   0.111360E+00   0.197110E+00   0.588515E-02   0.198035E+00   0.198035E+00

   0.112120E+00   0.187391E+00   0.586432E-02   0.197301E+00   0.197301E+00

   0.112880E+00   0.194762E+00   0.584636E-02   0.196565E+00   0.196565E+00

   0.113640E+00   0.185244E+00   0.576595E-02   0.195828E+00   0.195828E+00

   0.114400E+00   0.202107E+00   0.575222E-02   0.195090E+00   0.195090E+00

   0.115160E+00   0.189634E+00   0.569877E-02   0.194350E+00   0.194350E+00

   0.115920E+00   0.193950E+00   0.566499E-02   0.193609E+00   0.193609E+00

   0.116680E+00   0.198653E+00   0.564424E-02   0.192867E+00   0.192867E+00

   0.117440E+00   0.195475E+00   0.559040E-02   0.192124E+00   0.192124E+00

   0.118200E+00   0.193307E+00   0.556836E-02   0.191381E+00   0.191381E+00

   0.118960E+00   0.184829E+00   0.551711E-02   0.190636E+00   0.190636E+00

   0.119720E+00   0.190668E+00   0.551804E-02   0.189890E+00   0.189890E+00

   0.120480E+00   0.195816E+00   0.549377E-02   0.189144E+00   0.189144E+00

   0.121240E+00   0.187493E+00   0.542966E-02   0.188396E+00   0.188396E+00

   0.122000E+00   0.196857E+00   0.541800E-02   0.187648E+00   0.187648E+00

   0.122760E+00   0.191175E+00   0.539457E-02   0.186900E+00   0.186900E+00

   0.123520E+00   0.195723E+00   0.536753E-02   0.186150E+00   0.186150E+00

   0.124280E+00   0.183962E+00   0.534023E-02   0.185401E+00   0.185401E+00

   0.125040E+00   0.192565E+00   0.530443E-02   0.184650E+00   0.184650E+00

   0.125800E+00   0.178679E+00   0.526215E-02   0.183900E+00   0.183900E+00

   0.126560E+00   0.177940E+00   0.526993E-02   0.183148E+00   0.183148E+00

   0.127320E+00   0.187731E+00   0.525983E-02   0.182397E+00   0.182397E+00

   0.128080E+00   0.178067E+00   0.521927E-02   0.181645E+00   0.181645E+00

   0.128840E+00   0.179844E+00   0.520283E-02   0.180893E+00   0.180893E+00

   0.129600E+00   0.182405E+00   0.516725E-02   0.180141E+00   0.180141E+00

   0.130360E+00   0.183972E+00   0.512303E-02   0.179389E+00   0.179389E+00

   0.131120E+00   0.177513E+00   0.510981E-02   0.178636E+00   0.178636E+00

   0.131880E+00   0.177859E+00   0.507777E-02   0.177884E+00   0.177884E+00

   0.132640E+00   0.184943E+00   0.506764E-02   0.177132E+00   0.177132E+00

   0.133400E+00   0.181740E+00   0.501209E-02   0.176379E+00   0.176379E+00

   0.134160E+00   0.170850E+00   0.499318E-02   0.175627E+00   0.175627E+00

   0.134920E+00   0.174087E+00   0.492560E-02   0.174875E+00   0.174875E+00

   0.135680E+00   0.181507E+00   0.492283E-02   0.174124E+00   0.174124E+00

   0.136440E+00   0.174477E+00   0.492868E-02   0.173372E+00   0.173372E+00

   0.137200E+00   0.170110E+00   0.489443E-02   0.172621E+00   0.172621E+00

   0.137960E+00   0.175054E+00   0.487554E-02   0.171870E+00   0.171870E+00

   0.138730E+00   0.179634E+00   0.484582E-02   0.171110E+00   0.171110E+00

   0.139490E+00   0.163845E+00   0.484946E-02   0.170360E+00   0.170360E+00

   0.140250E+00   0.170816E+00   0.482553E-02   0.169611E+00   0.169611E+00

   0.141010E+00   0.162485E+00   0.479860E-02   0.168862E+00   0.168862E+00

   0.141770E+00   0.165380E+00   0.477990E-02   0.168114E+00   0.168114E+00

   0.142530E+00   0.172725E+00   0.479491E-02   0.167366E+00   0.167366E+00

   0.143290E+00   0.163846E+00   0.471905E-02   0.166620E+00   0.166620E+00

   0.144050E+00   0.169557E+00   0.475110E-02   0.165874E+00   0.165874E+00

   0.144810E+00   0.176425E+00   0.469213E-02   0.165129E+00   0.165129E+00

   0.145570E+00   0.167759E+00   0.470809E-02   0.164384E+00   0.164384E+00

   0.146330E+00   0.162676E+00   0.466856E-02   0.163641E+00   0.163641E+00

   0.147090E+00   0.154131E+00   0.467272E-02   0.162898E+00   0.162898E+00

   0.147850E+00   0.167689E+00   0.464072E-02   0.162157E+00   0.162157E+00

   0.148610E+00   0.160432E+00   0.465798E-02   0.161416E+00   0.161416E+00

   0.149370E+00   0.162575E+00   0.463013E-02   0.160677E+00   0.160677E+00

   0.150130E+00   0.155704E+00   0.460310E-02   0.159938E+00   0.159938E+00

   0.150890E+00   0.158744E+00   0.458772E-02   0.159201E+00   0.159201E+00

   0.151650E+00   0.164821E+00   0.455381E-02   0.158465E+00   0.158465E+00

   0.152410E+00   0.158750E+00   0.457498E-02   0.157731E+00   0.157731E+00

   0.153170E+00   0.165233E+00   0.453382E-02   0.156997E+00   0.156997E+00

   0.153930E+00   0.158784E+00   0.455219E-02   0.156265E+00   0.156265E+00

   0.154690E+00   0.158565E+00   0.450900E-02   0.155534E+00   0.155534E+00

   0.155450E+00   0.161048E+00   0.450475E-02   0.154805E+00   0.154805E+00

   0.156210E+00   0.162552E+00   0.448366E-02   0.154077E+00   0.154077E+00

   0.156970E+00   0.150752E+00   0.448837E-02   0.153351E+00   0.153351E+00

   0.157730E+00   0.161173E+00   0.445084E-02   0.152626E+00   0.152626E+00

   0.158490E+00   0.152291E+00   0.444746E-02   0.151903E+00   0.151903E+00

   0.159250E+00   0.160452E+00   0.442510E-02   0.151181E+00   0.151181E+00

   0.160010E+00   0.154764E+00   0.442181E-02   0.150461E+00   0.150461E+00

   0.160770E+00   0.155908E+00   0.440950E-02   0.149743E+00   0.149743E+00

   0.161530E+00   0.152913E+00   0.439562E-02   0.149026E+00   0.149026E+00

   0.162290E+00   0.148989E+00   0.436492E-02   0.148311E+00   0.148311E+00

   0.163050E+00   0.151733E+00   0.434433E-02   0.147598E+00   0.147598E+00

   0.163810E+00   0.153372E+00   0.432394E-02   0.146887E+00   0.146887E+00

   0.164570E+00   0.158538E+00   0.434087E-02   0.146177E+00   0.146177E+00

   0.165330E+00   0.146814E+00   0.431434E-02   0.145470E+00   0.145470E+00

   0.166090E+00   0.144358E+00   0.430567E-02   0.144764E+00   0.144764E+00

   0.166850E+00   0.151096E+00   0.430073E-02   0.144061E+00   0.144061E+00

   0.167610E+00   0.149334E+00   0.427732E-02   0.143359E+00   0.143359E+00

   0.168370E+00   0.142927E+00   0.426402E-02   0.142660E+00   0.142660E+00

   0.169130E+00   0.150266E+00   0.426081E-02   0.141962E+00   0.141962E+00

   0.169890E+00   0.146279E+00   0.425037E-02   0.141267E+00   0.141267E+00

   0.170650E+00   0.155978E+00   0.422617E-02   0.140573E+00   0.140573E+00

   0.171410E+00   0.146154E+00   0.420730E-02   0.139882E+00   0.139882E+00

   0.172170E+00   0.144946E+00   0.419533E-02   0.139193E+00   0.139193E+00

   0.172930E+00   0.143952E+00   0.420541E-02   0.138506E+00   0.138506E+00

   0.173690E+00   0.144778E+00   0.418198E-02   0.137822E+00   0.137822E+00

   0.174450E+00   0.143194E+00   0.424484E-02   0.137140E+00   0.137140E+00

   0.175210E+00   0.139834E+00   0.433538E-02   0.136460E+00   0.136460E+00

   0.175970E+00   0.140667E+00   0.436797E-02   0.135782E+00   0.135782E+00

   0.176730E+00   0.133650E+00   0.440847E-02   0.135107E+00   0.135107E+00

   0.177490E+00   0.138144E+00   0.440428E-02   0.134434E+00   0.134434E+00

   0.178250E+00   0.133451E+00   0.445635E-02   0.133764E+00   0.133764E+00

   0.179010E+00   0.138196E+00   0.448643E-02   0.133096E+00   0.133096E+00

   0.179770E+00   0.132733E+00   0.449155E-02   0.132430E+00   0.132430E+00

   0.180530E+00   0.138609E+00   0.451479E-02   0.131767E+00   0.131767E+00

   0.181290E+00   0.128747E+00   0.453288E-02   0.131106E+00   0.131106E+00

   0.182050E+00   0.124564E+00   0.455439E-02   0.130448E+00   0.130448E+00

   0.182810E+00   0.130897E+00   0.454737E-02   0.129793E+00   0.129793E+00

   0.183570E+00   0.130310E+00   0.458229E-02   0.129140E+00   0.129140E+00

   0.184330E+00   0.127377E+00   0.459163E-02   0.128490E+00   0.128490E+00

   0.185090E+00   0.124344E+00   0.459791E-02   0.127842E+00   0.127842E+00

   0.185850E+00   0.124204E+00   0.462660E-02   0.127197E+00   0.127197E+00

   0.186610E+00   0.126511E+00   0.461876E-02   0.126555E+00   0.126555E+00

   0.187370E+00   0.126086E+00   0.463649E-02   0.125915E+00   0.125915E+00

   0.188130E+00   0.128173E+00   0.462442E-02   0.125279E+00   0.125279E+00

   0.188890E+00   0.116849E+00   0.464218E-02   0.124644E+00   0.124644E+00

   0.189650E+00   0.124398E+00   0.463203E-02   0.124013E+00   0.124013E+00

   0.190410E+00   0.121447E+00   0.466627E-02   0.123384E+00   0.123384E+00

   0.191170E+00   0.125371E+00   0.466876E-02   0.122759E+00   0.122759E+00

   0.191930E+00   0.116847E+00   0.468018E-02   0.122136E+00   0.122136E+00

   0.192690E+00   0.118166E+00   0.469682E-02   0.121516E+00   0.121516E+00

   0.193450E+00   0.115885E+00   0.468395E-02   0.120898E+00   0.120898E+00

   0.194210E+00   0.123380E+00   0.470077E-02   0.120284E+00   0.120284E+00

   0.194970E+00   0.115592E+00   0.469824E-02   0.119672E+00   0.119672E+00

   0.195730E+00   0.118965E+00   0.471877E-02   0.119063E+00   0.119063E+00

   0.196490E+00   0.110498E+00   0.471050E-02   0.118458E+00   0.118458E+00

   0.197250E+00   0.113893E+00   0.475095E-02   0.117855E+00   0.117855E+00

   0.198010E+00   0.117564E+00   0.471887E-02   0.117255E+00   0.117255E+00

   0.198770E+00   0.124681E+00   0.475979E-02   0.116658E+00   0.116658E+00

   0.199530E+00   0.122205E+00   0.474576E-02   0.116064E+00   0.116064E+00

   0.200290E+00   0.111767E+00   0.474330E-02   0.115473E+00   0.115473E+00

   0.201050E+00   0.112365E+00   0.475229E-02   0.114885E+00   0.114885E+00

   0.201810E+00   0.116465E+00   0.471802E-02   0.114300E+00   0.114300E+00

   0.202570E+00   0.110178E+00   0.473287E-02   0.113718E+00   0.113718E+00

   0.203330E+00   0.102769E+00   0.471401E-02   0.113139E+00   0.113139E+00

   0.204090E+00   0.119649E+00   0.472574E-02   0.112563E+00   0.112563E+00

   0.204850E+00   0.108895E+00   0.472859E-02   0.111990E+00   0.111990E+00

   0.205610E+00   0.107745E+00   0.473769E-02   0.111420E+00   0.111420E+00

   0.206370E+00   0.107009E+00   0.472249E-02   0.110853E+00   0.110853E+00

   0.207130E+00   0.107627E+00   0.473585E-02   0.110289E+00   0.110289E+00

   0.207890E+00   0.107653E+00   0.473101E-02   0.109728E+00   0.109728E+00

   0.208650E+00   0.109843E+00   0.473891E-02   0.109171E+00   0.109171E+00

   0.209410E+00   0.105798E+00   0.474070E-02   0.108616E+00   0.108616E+00

   0.210170E+00   0.105003E+00   0.473617E-02   0.108065E+00   0.108065E+00

   0.210930E+00   0.100937E+00   0.475685E-02   0.107516E+00   0.107516E+00

   0.211690E+00   0.101499E+00   0.475556E-02   0.106971E+00   0.106971E+00

   0.212450E+00   0.106731E+00   0.474199E-02   0.106429E+00   0.106429E+00

   0.213210E+00   0.104021E+00   0.473862E-02   0.105890E+00   0.105890E+00

   0.213970E+00   0.108168E+00   0.471887E-02   0.105354E+00   0.105354E+00

   0.214730E+00   0.104179E+00   0.472364E-02   0.104821E+00   0.104821E+00

   0.215490E+00   0.102803E+00   0.471686E-02   0.104292E+00   0.104292E+00

   0.216250E+00   0.998263E-01   0.472050E-02   0.103765E+00   0.103765E+00

   0.217010E+00   0.103381E+00   0.470999E-02   0.103242E+00   0.103242E+00

   0.217770E+00   0.103748E+00   0.468555E-02   0.102722E+00   0.102722E+00

   0.218530E+00   0.101279E+00   0.470766E-02   0.102205E+00   0.102205E+00

   0.219290E+00   0.106400E+00   0.465081E-02   0.101691E+00   0.101691E+00

   0.220050E+00   0.101800E+00   0.466187E-02   0.101180E+00   0.101180E+00

   0.220810E+00   0.937854E-01   0.464711E-02   0.100672E+00   0.100672E+00

   0.221570E+00   0.925989E-01   0.465341E-02   0.100168E+00   0.100168E+00

   0.222330E+00   0.988406E-01   0.461274E-02   0.996664E-01   0.996664E-01

   0.223090E+00   0.964890E-01   0.460663E-02   0.991682E-01   0.991682E-01

   0.223850E+00   0.912909E-01   0.458163E-02   0.986731E-01   0.986731E-01

   0.224610E+00   0.953814E-01   0.458417E-02   0.981811E-01   0.981811E-01

   0.225370E+00   0.915366E-01   0.456442E-02   0.976923E-01   0.976923E-01

   0.226130E+00   0.937500E-01   0.452778E-02   0.972067E-01   0.972067E-01

   0.226890E+00   0.985951E-01   0.455331E-02   0.967241E-01   0.967241E-01

   0.227650E+00   0.945935E-01   0.449019E-02   0.962447E-01   0.962447E-01

   0.228410E+00   0.986807E-01   0.450165E-02   0.957684E-01   0.957684E-01

   0.229170E+00   0.863875E-01   0.446379E-02   0.952953E-01   0.952953E-01

   0.229930E+00   0.966762E-01   0.447566E-02   0.948252E-01   0.948252E-01

   0.230690E+00   0.885808E-01   0.444334E-02   0.943583E-01   0.943583E-01

   0.231450E+00   0.866755E-01   0.444240E-02   0.938945E-01   0.938945E-01

   0.232210E+00   0.851349E-01   0.442427E-02   0.934338E-01   0.934338E-01

   0.232970E+00   0.893307E-01   0.440646E-02   0.929762E-01   0.929762E-01

   0.233730E+00   0.941308E-01   0.440160E-02   0.925217E-01   0.925217E-01

   0.234490E+00   0.882131E-01   0.438159E-02   0.920702E-01   0.920702E-01

   0.235250E+00   0.989131E-01   0.437524E-02   0.916219E-01   0.916219E-01

   0.236010E+00   0.910102E-01   0.434656E-02   0.911766E-01   0.911766E-01

   0.236770E+00   0.965936E-01   0.433457E-02   0.907344E-01   0.907344E-01

   0.237530E+00   0.904816E-01   0.432301E-02   0.902952E-01   0.902952E-01

   0.238290E+00   0.854150E-01   0.429471E-02   0.898591E-01   0.898591E-01

   0.239050E+00   0.894037E-01   0.429470E-02   0.894261E-01   0.894261E-01

   0.239810E+00   0.907985E-01   0.427638E-02   0.889960E-01   0.889960E-01

   0.240570E+00   0.869059E-01   0.426536E-02   0.885690E-01   0.885690E-01

   0.241330E+00   0.878073E-01   0.424726E-02   0.881451E-01   0.881451E-01

   0.242090E+00   0.891771E-01   0.423644E-02   0.877241E-01   0.877241E-01

   0.242850E+00   0.855051E-01   0.423230E-02   0.873061E-01   0.873061E-01

   0.243610E+00   0.817423E-01   0.419976E-02   0.868911E-01   0.868911E-01

   0.244370E+00   0.895529E-01   0.421913E-02   0.864791E-01   0.864791E-01

   0.245130E+00   0.870392E-01   0.417723E-02   0.860700E-01   0.860700E-01

   0.245890E+00   0.762031E-01   0.417751E-02   0.856639E-01   0.856639E-01

   0.246650E+00   0.800506E-01   0.416234E-02   0.852608E-01   0.852608E-01

   0.247410E+00   0.765206E-01   0.415564E-02   0.848606E-01   0.848606E-01

   0.248170E+00   0.877492E-01   0.412811E-02   0.844633E-01   0.844633E-01

   0.248930E+00   0.917463E-01   0.413041E-02   0.840689E-01   0.840689E-01

   0.249690E+00   0.823868E-01   0.411835E-02   0.836774E-01   0.836774E-01

   0.250450E+00   0.911448E-01   0.408231E-02   0.832888E-01   0.832888E-01

   0.251210E+00   0.950470E-01   0.408735E-02   0.829030E-01   0.829030E-01

   0.251970E+00   0.779747E-01   0.405441E-02   0.825201E-01   0.825201E-01

   0.252730E+00   0.794693E-01   0.408071E-02   0.821401E-01   0.821401E-01

   0.253490E+00   0.803589E-01   0.402050E-02   0.817629E-01   0.817629E-01

   0.254250E+00   0.833188E-01   0.402462E-02   0.813885E-01   0.813885E-01

   0.255010E+00   0.733822E-01   0.401459E-02   0.810169E-01   0.810169E-01

   0.255770E+00   0.784172E-01   0.400500E-02   0.806481E-01   0.806481E-01

   0.256530E+00   0.826184E-01   0.399065E-02   0.802821E-01   0.802821E-01

   0.257290E+00   0.808942E-01   0.399269E-02   0.799189E-01   0.799189E-01

   0.258050E+00   0.827029E-01   0.397557E-02   0.795584E-01   0.795584E-01

   0.258810E+00   0.784743E-01   0.395781E-02   0.792006E-01   0.792006E-01

   0.259570E+00   0.769711E-01   0.396046E-02   0.788455E-01   0.788455E-01

   0.260330E+00   0.797194E-01   0.394216E-02   0.784932E-01   0.784932E-01

   0.261090E+00   0.867322E-01   0.394621E-02   0.781435E-01   0.781435E-01

   0.261850E+00   0.805423E-01   0.391421E-02   0.777965E-01   0.777965E-01

   0.262610E+00   0.766456E-01   0.391840E-02   0.774521E-01   0.774521E-01

   0.263370E+00   0.836831E-01   0.389433E-02   0.771104E-01   0.771104E-01

   0.264130E+00   0.800062E-01   0.389792E-02   0.767713E-01   0.767713E-01

   0.264890E+00   0.774869E-01   0.387337E-02   0.764349E-01   0.764349E-01

   0.265650E+00   0.761623E-01   0.386304E-02   0.761010E-01   0.761010E-01

   0.266410E+00   0.752104E-01   0.383587E-02   0.757696E-01   0.757696E-01

   0.267170E+00   0.764876E-01   0.384096E-02   0.754409E-01   0.754409E-01

   0.267930E+00   0.751817E-01   0.382856E-02   0.751146E-01   0.751146E-01

   0.268690E+00   0.795780E-01   0.383994E-02   0.747909E-01   0.747909E-01

   0.269450E+00   0.751689E-01   0.381749E-02   0.744697E-01   0.744697E-01

   0.270210E+00   0.727543E-01   0.380789E-02   0.741510E-01   0.741510E-01

   0.270970E+00   0.719027E-01   0.381151E-02   0.738347E-01   0.738347E-01

   0.271720E+00   0.832498E-01   0.378757E-02   0.735250E-01   0.735250E-01

   0.272480E+00   0.745952E-01   0.379550E-02   0.732136E-01   0.732136E-01

   0.273240E+00   0.723219E-01   0.376754E-02   0.729046E-01   0.729046E-01

   0.274000E+00   0.659639E-01   0.378288E-02   0.725981E-01   0.725981E-01

   0.274760E+00   0.769656E-01   0.375507E-02   0.722938E-01   0.722938E-01

   0.275520E+00   0.718546E-01   0.375911E-02   0.719920E-01   0.719920E-01

   0.276280E+00   0.757921E-01   0.374957E-02   0.716925E-01   0.716925E-01

   0.277040E+00   0.706684E-01   0.374477E-02   0.713953E-01   0.713953E-01

   0.277800E+00   0.675872E-01   0.374032E-02   0.711004E-01   0.711004E-01

   0.278560E+00   0.723238E-01   0.372471E-02   0.708078E-01   0.708078E-01

   0.279320E+00   0.730584E-01   0.370780E-02   0.705175E-01   0.705175E-01

   0.280080E+00   0.724681E-01   0.368954E-02   0.702294E-01   0.702294E-01

   0.280840E+00   0.683285E-01   0.370555E-02   0.699435E-01   0.699435E-01

   0.281600E+00   0.691615E-01   0.367579E-02   0.696599E-01   0.696599E-01

   0.282360E+00   0.688767E-01   0.368524E-02   0.693785E-01   0.693785E-01

   0.283120E+00   0.671303E-01   0.365715E-02   0.690992E-01   0.690992E-01

   0.283880E+00   0.701810E-01   0.366933E-02   0.688221E-01   0.688221E-01

   0.284640E+00   0.669140E-01   0.365164E-02   0.685471E-01   0.685471E-01

   0.285400E+00   0.656412E-01   0.365865E-02   0.682742E-01   0.682742E-01

   0.286160E+00   0.679661E-01   0.366923E-02   0.680034E-01   0.680034E-01

   0.286920E+00   0.682339E-01   0.366121E-02   0.677347E-01   0.677347E-01

   0.287680E+00   0.572277E-01   0.366578E-02   0.674681E-01   0.674681E-01

   0.288440E+00   0.668624E-01   0.367033E-02   0.672035E-01   0.672035E-01

   0.289200E+00   0.608654E-01   0.368313E-02   0.669409E-01   0.669409E-01

   0.289960E+00   0.698588E-01   0.367968E-02   0.666803E-01   0.666803E-01

   0.290720E+00   0.640929E-01   0.368222E-02   0.664217E-01   0.664217E-01

   0.291480E+00   0.622112E-01   0.368347E-02   0.661651E-01   0.661651E-01

   0.292240E+00   0.609332E-01   0.369082E-02   0.659104E-01   0.659104E-01

   0.293000E+00   0.724903E-01   0.368784E-02   0.656576E-01   0.656576E-01

   0.293760E+00   0.647214E-01   0.370233E-02   0.654067E-01   0.654067E-01

   0.294520E+00   0.627951E-01   0.369550E-02   0.651577E-01   0.651577E-01

   0.295280E+00   0.711817E-01   0.370293E-02   0.649106E-01   0.649106E-01

   0.296040E+00   0.701130E-01   0.369876E-02   0.646653E-01   0.646653E-01

   0.296800E+00   0.630315E-01   0.369734E-02   0.644218E-01   0.644218E-01

   0.297560E+00   0.728959E-01   0.370242E-02   0.641802E-01   0.641802E-01

   0.298320E+00   0.629646E-01   0.371158E-02   0.639403E-01   0.639403E-01

   0.299080E+00   0.635570E-01   0.370472E-02   0.637022E-01   0.637022E-01

   0.299840E+00   0.558560E-01   0.368459E-02   0.634658E-01   0.634658E-01

   0.300600E+00   0.647122E-01   0.369303E-02   0.632312E-01   0.632312E-01

   0.301360E+00   0.634728E-01   0.367375E-02   0.629982E-01   0.629982E-01

   0.302120E+00   0.656955E-01   0.368495E-02   0.627670E-01   0.627670E-01

   0.302880E+00   0.613216E-01   0.364459E-02   0.625374E-01   0.625374E-01

   0.303640E+00   0.632565E-01   0.365797E-02   0.623095E-01   0.623095E-01

   0.304400E+00   0.616398E-01   0.364164E-02   0.620832E-01   0.620832E-01

   0.305160E+00   0.631367E-01   0.367356E-02   0.618586E-01   0.618586E-01

   0.305920E+00   0.581448E-01   0.369558E-02   0.616355E-01   0.616355E-01

   0.306680E+00   0.641941E-01   0.369806E-02   0.614140E-01   0.614140E-01

   0.307440E+00   0.631110E-01   0.372091E-02   0.611940E-01   0.611940E-01

   0.308200E+00   0.638993E-01   0.371951E-02   0.609756E-01   0.609756E-01

   0.308960E+00   0.584999E-01   0.373798E-02   0.607587E-01   0.607587E-01

   0.309720E+00   0.544143E-01   0.373300E-02   0.605433E-01   0.605433E-01

   0.310480E+00   0.702374E-01   0.374913E-02   0.603294E-01   0.603294E-01

   0.311240E+00   0.570145E-01   0.373619E-02   0.601170E-01   0.601170E-01

   0.312000E+00   0.601164E-01   0.374480E-02   0.599060E-01   0.599060E-01

   0.312760E+00   0.561455E-01   0.374356E-02   0.596964E-01   0.596964E-01

   0.313520E+00   0.617727E-01   0.372900E-02   0.594882E-01   0.594882E-01

   0.314280E+00   0.615394E-01   0.374870E-02   0.592814E-01   0.592814E-01

   0.315040E+00   0.558372E-01   0.374286E-02   0.590760E-01   0.590760E-01

   0.315800E+00   0.616604E-01   0.374969E-02   0.588720E-01   0.588720E-01

   0.316560E+00   0.598187E-01   0.373119E-02   0.586692E-01   0.586692E-01

   0.317320E+00   0.545528E-01   0.374193E-02   0.584678E-01   0.584678E-01

   0.318080E+00   0.536125E-01   0.374933E-02   0.582677E-01   0.582677E-01

   0.318830E+00   0.618186E-01   0.375691E-02   0.580715E-01   0.580715E-01

   0.319590E+00   0.518600E-01   0.376921E-02   0.578739E-01   0.578739E-01

   0.320350E+00   0.507136E-01   0.378720E-02   0.576776E-01   0.576776E-01

   0.321110E+00   0.575169E-01   0.381068E-02   0.574825E-01   0.574825E-01

   0.321870E+00   0.648252E-01   0.381494E-02   0.572886E-01   0.572886E-01

   0.322630E+00   0.630296E-01   0.382405E-02   0.570959E-01   0.570959E-01

   0.323390E+00   0.589439E-01   0.384084E-02   0.569044E-01   0.569044E-01

   0.324150E+00   0.584262E-01   0.383936E-02   0.567141E-01   0.567141E-01

   0.324910E+00   0.589802E-01   0.385270E-02   0.565249E-01   0.565249E-01

   0.325670E+00   0.589879E-01   0.386753E-02   0.563368E-01   0.563368E-01

   0.326430E+00   0.602609E-01   0.388111E-02   0.561499E-01   0.561499E-01

   0.327190E+00   0.552018E-01   0.388620E-02   0.559640E-01   0.559640E-01

   0.327950E+00   0.622736E-01   0.388551E-02   0.557792E-01   0.557792E-01

   0.328710E+00   0.570994E-01   0.386614E-02   0.555955E-01   0.555955E-01

   0.329470E+00   0.569050E-01   0.387371E-02   0.554129E-01   0.554129E-01

   0.330230E+00   0.585747E-01   0.387274E-02   0.552312E-01   0.552312E-01

   0.330990E+00   0.624854E-01   0.386251E-02   0.550506E-01   0.550506E-01

   0.331750E+00   0.599789E-01   0.388163E-02   0.548710E-01   0.548710E-01

   0.332510E+00   0.542467E-01   0.389385E-02   0.546924E-01   0.546924E-01

   0.333270E+00   0.556434E-01   0.389620E-02   0.545147E-01   0.545147E-01

   0.334030E+00   0.549509E-01   0.390027E-02   0.543380E-01   0.543380E-01

   0.334790E+00   0.577383E-01   0.389872E-02   0.541623E-01   0.541623E-01

   0.335550E+00   0.591627E-01   0.391255E-02   0.539874E-01   0.539874E-01

   0.336310E+00   0.504308E-01   0.391141E-02   0.538135E-01   0.538135E-01

   0.337070E+00   0.540629E-01   0.391568E-02   0.536405E-01   0.536405E-01

   0.337830E+00   0.502108E-01   0.393067E-02   0.534684E-01   0.534684E-01

   0.338590E+00   0.539680E-01   0.393518E-02   0.532971E-01   0.532971E-01

   0.339350E+00   0.614317E-01   0.393862E-02   0.531267E-01   0.531267E-01

   0.340110E+00   0.473367E-01   0.393320E-02   0.529571E-01   0.529571E-01

   0.340870E+00   0.598245E-01   0.396868E-02   0.527884E-01   0.527884E-01

   0.341630E+00   0.596104E-01   0.394294E-02   0.526204E-01   0.526204E-01

   0.342390E+00   0.572241E-01   0.396359E-02   0.524533E-01   0.524533E-01

   0.343150E+00   0.489219E-01   0.395950E-02   0.522870E-01   0.522870E-01

   0.343910E+00   0.526691E-01   0.398193E-02   0.521214E-01   0.521214E-01

   0.344670E+00   0.529138E-01   0.398428E-02   0.519566E-01   0.519566E-01

   0.345430E+00   0.569427E-01   0.396945E-02   0.517925E-01   0.517925E-01

   0.346190E+00   0.538517E-01   0.399505E-02   0.516292E-01   0.516292E-01

   0.346950E+00   0.457684E-01   0.396479E-02   0.514666E-01   0.514666E-01

   0.347710E+00   0.503531E-01   0.400024E-02   0.513048E-01   0.513048E-01

   0.348470E+00   0.504637E-01   0.399014E-02   0.511436E-01   0.511436E-01

   0.349220E+00   0.564604E-01   0.401187E-02   0.509852E-01   0.509852E-01

   0.349980E+00   0.552942E-01   0.391786E-02   0.508254E-01   0.508254E-01

   0.350740E+00   0.512678E-01   0.388671E-02   0.506662E-01   0.506662E-01

   0.351500E+00   0.566129E-01   0.385237E-02   0.505077E-01   0.505077E-01

   0.352260E+00   0.538685E-01   0.381597E-02   0.503498E-01   0.503498E-01

   0.353020E+00   0.598339E-01   0.379646E-02   0.501926E-01   0.501926E-01

   0.353780E+00   0.519358E-01   0.383065E-02   0.500360E-01   0.500360E-01

   0.354540E+00   0.541609E-01   0.388295E-02   0.498800E-01   0.498800E-01

   0.355300E+00   0.531665E-01   0.386270E-02   0.497246E-01   0.497246E-01

   0.356060E+00   0.526084E-01   0.386906E-02   0.495697E-01   0.495697E-01

   0.356820E+00   0.602945E-01   0.388281E-02   0.494155E-01   0.494155E-01

   0.357580E+00   0.541880E-01   0.387789E-02   0.492618E-01   0.492618E-01

   0.358340E+00   0.489591E-01   0.387779E-02   0.491087E-01   0.491087E-01

   0.359100E+00   0.528404E-01   0.389827E-02   0.489562E-01   0.489562E-01

   0.359860E+00   0.578218E-01   0.391196E-02   0.488041E-01   0.488041E-01

   0.360620E+00   0.515299E-01   0.389705E-02   0.486526E-01   0.486526E-01

   0.361380E+00   0.558093E-01   0.389392E-02   0.485017E-01   0.485017E-01

   0.362140E+00   0.524324E-01   0.389800E-02   0.483512E-01   0.483512E-01

   0.362900E+00   0.492012E-01   0.390228E-02   0.482013E-01   0.482013E-01

   0.363660E+00   0.520698E-01   0.391786E-02   0.480518E-01   0.480518E-01

   0.364420E+00   0.475765E-01   0.390778E-02   0.479028E-01   0.479028E-01

   0.365180E+00   0.485630E-01   0.391618E-02   0.477543E-01   0.477543E-01

   0.365940E+00   0.476488E-01   0.393686E-02   0.476063E-01   0.476063E-01

   0.366700E+00   0.478997E-01   0.394277E-02   0.474587E-01   0.474587E-01

   0.367460E+00   0.446246E-01   0.393854E-02   0.473116E-01   0.473116E-01

   0.368220E+00   0.464594E-01   0.396234E-02   0.471649E-01   0.471649E-01

   0.368980E+00   0.418768E-01   0.397308E-02   0.470187E-01   0.470187E-01

   0.369740E+00   0.536711E-01   0.400460E-02   0.468729E-01   0.468729E-01

   0.370500E+00   0.460735E-01   0.401106E-02   0.467275E-01   0.467275E-01

   0.371260E+00   0.481401E-01   0.402701E-02   0.465825E-01   0.465825E-01

   0.372020E+00   0.488546E-01   0.406875E-02   0.464380E-01   0.464380E-01

   0.372770E+00   0.546516E-01   0.409223E-02   0.462957E-01   0.462957E-01

   0.373530E+00   0.552993E-01   0.410752E-02   0.461519E-01   0.461519E-01

   0.374290E+00   0.449645E-01   0.413791E-02   0.460086E-01   0.460086E-01

   0.375050E+00   0.482466E-01   0.417167E-02   0.458656E-01   0.458656E-01

   0.375810E+00   0.486929E-01   0.418305E-02   0.457230E-01   0.457230E-01

   0.376570E+00   0.484815E-01   0.423702E-02   0.455807E-01   0.455807E-01

   0.377330E+00   0.428776E-01   0.424704E-02   0.454388E-01   0.454388E-01

   0.378090E+00   0.538880E-01   0.427732E-02   0.452973E-01   0.452973E-01

   0.378850E+00   0.425911E-01   0.430679E-02   0.451562E-01   0.451562E-01

   0.379610E+00   0.513182E-01   0.433798E-02   0.450154E-01   0.450154E-01

   0.380370E+00   0.401053E-01   0.437072E-02   0.448749E-01   0.448749E-01

   0.381130E+00   0.455277E-01   0.437165E-02   0.447348E-01   0.447348E-01

   0.381890E+00   0.477123E-01   0.440567E-02   0.445950E-01   0.445950E-01

   0.382650E+00   0.444540E-01   0.442440E-02   0.444555E-01   0.444555E-01

   0.383410E+00   0.563069E-01   0.446629E-02   0.443164E-01   0.443164E-01

   0.384170E+00   0.477901E-01   0.448050E-02   0.441776E-01   0.441776E-01

   0.384930E+00   0.397620E-01   0.450982E-02   0.440391E-01   0.440391E-01

   0.385690E+00   0.485823E-01   0.453992E-02   0.439009E-01   0.439009E-01

   0.386450E+00   0.424173E-01   0.457227E-02   0.437630E-01   0.437630E-01

   0.387210E+00   0.464163E-01   0.460032E-02   0.436254E-01   0.436254E-01

   0.387970E+00   0.456228E-01   0.488624E-02   0.434882E-01   0.434882E-01

   0.388730E+00   0.336027E-01   0.466692E-02   0.433512E-01   0.433512E-01

   0.389490E+00   0.397010E-01   0.470970E-02   0.432145E-01   0.432145E-01

   0.390250E+00   0.423387E-01   0.473633E-02   0.430781E-01   0.430781E-01

   0.391010E+00   0.439450E-01   0.476148E-02   0.429420E-01   0.429420E-01

   0.391770E+00   0.489417E-01   0.480602E-02   0.428062E-01   0.428062E-01

   0.392520E+00   0.516596E-01   0.482924E-02   0.426725E-01   0.426725E-01

   0.393280E+00   0.328152E-01   0.484932E-02   0.425372E-01   0.425372E-01

   0.394040E+00   0.375434E-01   0.490994E-02   0.424022E-01   0.424022E-01

   0.394800E+00   0.433025E-01   0.490509E-02   0.422675E-01   0.422675E-01

   0.395560E+00   0.422425E-01   0.497155E-02   0.421331E-01   0.421331E-01

   0.396320E+00   0.403678E-01   0.498720E-02   0.419989E-01   0.419989E-01

   0.397080E+00   0.532848E-01   0.503629E-02   0.418650E-01   0.418650E-01

   0.397840E+00   0.392263E-01   0.505537E-02   0.417314E-01   0.417314E-01

   0.398600E+00   0.488748E-01   0.509052E-02   0.415980E-01   0.415980E-01

   0.399360E+00   0.433420E-01   0.513926E-02   0.414649E-01   0.414649E-01

   0.400120E+00   0.411358E-01   0.513878E-02   0.413321E-01   0.413321E-01

   0.400880E+00   0.473517E-01   0.518653E-02   0.411995E-01   0.411995E-01

   0.401640E+00   0.453808E-01   0.523914E-02   0.410672E-01   0.410672E-01

   0.402400E+00   0.496463E-01   0.527092E-02   0.409351E-01   0.409351E-01

   0.403160E+00   0.464800E-01   0.531278E-02   0.408033E-01   0.408033E-01

   0.403920E+00   0.384359E-01   0.791628E+01   0.406718E-01   0.406718E-01

   0.404680E+00   0.544789E-01   0.535720E-02   0.405405E-01   0.405405E-01

   0.405440E+00   0.484697E-01   0.532395E-02   0.404094E-01   0.404094E-01

   0.406200E+00   0.388942E-01   0.540335E-02   0.402786E-01   0.402786E-01

   0.406960E+00   0.468845E-01   0.538790E-02   0.401481E-01   0.401481E-01

   0.407720E+00   0.417295E-01   0.544295E-02   0.400178E-01   0.400178E-01

   0.408480E+00   0.399992E-01   0.543396E-02   0.398878E-01   0.398878E-01

   0.409240E+00   0.323386E-01   0.549101E-02   0.397580E-01   0.397580E-01

   0.409990E+00   0.436336E-01   0.550021E-02   0.396302E-01   0.396302E-01

   0.410750E+00   0.418910E-01   0.549860E-02   0.395009E-01   0.395009E-01

   0.411510E+00   0.487865E-01   0.553098E-02   0.393718E-01   0.393718E-01

   0.412270E+00   0.392801E-01   0.554188E-02   0.392430E-01   0.392430E-01

   0.413030E+00   0.417065E-01   0.559158E-02   0.391145E-01   0.391145E-01

   0.413790E+00   0.489794E-01   0.556444E-02   0.389862E-01   0.389862E-01

   0.414550E+00   0.450206E-01   0.556712E-02   0.388582E-01   0.388582E-01

   0.415310E+00   0.458040E-01   0.563584E-02   0.387304E-01   0.387304E-01

   0.416070E+00   0.423237E-01   0.562370E-02   0.386029E-01   0.386029E-01

   0.416830E+00   0.437148E-01   0.566690E-02   0.384756E-01   0.384756E-01

   0.417590E+00   0.386218E-01   0.571148E-02   0.383486E-01   0.383486E-01

   0.418350E+00   0.395796E-01   0.575557E-02   0.382218E-01   0.382218E-01

   0.419110E+00   0.429488E-01   0.573256E-02   0.380953E-01   0.380953E-01

   0.419870E+00   0.420351E-01   0.577533E-02   0.379690E-01   0.379690E-01

   0.420630E+00   0.418882E-01   0.582707E-02   0.378430E-01   0.378430E-01

   0.421390E+00   0.324736E-01   0.584164E-02   0.377173E-01   0.377173E-01

   0.422150E+00   0.496936E-01   0.589743E-02   0.375918E-01   0.375918E-01

   0.422910E+00   0.315265E-01   0.593839E-02   0.374666E-01   0.374666E-01

   0.423670E+00   0.316612E-01   0.598896E-02   0.373416E-01   0.373416E-01

   0.424430E+00   0.251601E-01   0.603003E-02   0.372170E-01   0.372170E-01

   0.425190E+00   0.421065E-01   0.607913E-02   0.370925E-01   0.370925E-01

   0.425940E+00   0.448589E-01   0.615908E-02   0.369700E-01   0.369700E-01

   0.426700E+00   0.281071E-01   0.621928E-02   0.368461E-01   0.368461E-01

   0.427460E+00   0.438411E-01   0.628958E-02   0.367225E-01   0.367225E-01

   0.428220E+00   0.348924E-01   0.632085E-02   0.365991E-01   0.365991E-01

   0.428980E+00   0.470428E-01   0.636460E-02   0.364760E-01   0.364760E-01

   0.429740E+00   0.473975E-01   0.647526E-02   0.363532E-01   0.363532E-01

   0.430500E+00   0.358343E-01   0.648727E-02   0.362307E-01   0.362307E-01

   0.431260E+00   0.419649E-01   0.661079E-02   0.361084E-01   0.361084E-01

   0.432020E+00   0.394583E-01   0.666466E-02   0.359864E-01   0.359864E-01

   0.432780E+00   0.422768E-01   0.670725E-02   0.358647E-01   0.358647E-01

   0.433540E+00   0.324073E-01   0.679338E-02   0.357433E-01   0.357433E-01

   0.434300E+00   0.400355E-01   0.686622E-02   0.356222E-01   0.356222E-01

   0.435060E+00   0.484570E-01   0.696967E-02   0.355014E-01   0.355014E-01


           ####      Real Space Data                               ####


           Distance distribution  function of particle  


      R          P(R)      ERROR


  0.0000E+00  0.0000E+00  0.0000E+00

  0.1383E+00  0.7181E-04  0.6356E-06

  0.2766E+00  0.1415E-03  0.1232E-05

  0.4149E+00  0.2092E-03  0.1791E-05

  0.5532E+00  0.2748E-03  0.2311E-05

  0.6915E+00  0.3383E-03  0.2792E-05

  0.8298E+00  0.3997E-03  0.3236E-05

  0.9681E+00  0.4591E-03  0.3643E-05

  0.1106E+01  0.5164E-03  0.4013E-05

  0.1245E+01  0.5717E-03  0.4347E-05

  0.1383E+01  0.6250E-03  0.4646E-05

  0.1521E+01  0.6762E-03  0.4909E-05

  0.1660E+01  0.7255E-03  0.5139E-05

  0.1798E+01  0.7728E-03  0.5335E-05

  0.1936E+01  0.8182E-03  0.5499E-05

  0.2074E+01  0.8616E-03  0.5631E-05

  0.2213E+01  0.9031E-03  0.5734E-05

  0.2351E+01  0.9427E-03  0.5807E-05

  0.2489E+01  0.9804E-03  0.5852E-05

  0.2628E+01  0.1016E-02  0.5871E-05

  0.2766E+01  0.1050E-02  0.5864E-05

  0.2904E+01  0.1083E-02  0.5834E-05

  0.3043E+01  0.1113E-02  0.5781E-05

  0.3181E+01  0.1142E-02  0.5708E-05

  0.3319E+01  0.1169E-02  0.5616E-05

  0.3457E+01  0.1195E-02  0.5507E-05

  0.3596E+01  0.1218E-02  0.5383E-05

  0.3734E+01  0.1240E-02  0.5247E-05

  0.3872E+01  0.1261E-02  0.5100E-05

  0.4011E+01  0.1280E-02  0.4946E-05

  0.4149E+01  0.1298E-02  0.4788E-05

  0.4287E+01  0.1314E-02  0.4628E-05

  0.4426E+01  0.1329E-02  0.4470E-05

  0.4564E+01  0.1342E-02  0.4317E-05

  0.4702E+01  0.1354E-02  0.4175E-05

  0.4840E+01  0.1364E-02  0.4046E-05

  0.4979E+01  0.1374E-02  0.3936E-05

  0.5117E+01  0.1382E-02  0.3848E-05

  0.5255E+01  0.1389E-02  0.3786E-05

  0.5394E+01  0.1395E-02  0.3754E-05

  0.5532E+01  0.1399E-02  0.3753E-05

  0.5670E+01  0.1403E-02  0.3785E-05

  0.5809E+01  0.1405E-02  0.3849E-05

  0.5947E+01  0.1407E-02  0.3943E-05

  0.6085E+01  0.1407E-02  0.4066E-05

  0.6223E+01  0.1407E-02  0.4213E-05

  0.6362E+01  0.1406E-02  0.4382E-05

  0.6500E+01  0.1404E-02  0.4568E-05

  0.6638E+01  0.1401E-02  0.4769E-05

  0.6777E+01  0.1397E-02  0.4980E-05

  0.6915E+01  0.1393E-02  0.5199E-05

  0.7053E+01  0.1388E-02  0.5423E-05

  0.7191E+01  0.1382E-02  0.5649E-05

  0.7330E+01  0.1376E-02  0.5875E-05

  0.7468E+01  0.1369E-02  0.6099E-05

  0.7606E+01  0.1362E-02  0.6320E-05

  0.7745E+01  0.1354E-02  0.6535E-05

  0.7883E+01  0.1345E-02  0.6744E-05

  0.8021E+01  0.1336E-02  0.6946E-05

  0.8160E+01  0.1327E-02  0.7138E-05

  0.8298E+01  0.1318E-02  0.7321E-05

  0.8436E+01  0.1308E-02  0.7494E-05

  0.8574E+01  0.1297E-02  0.7656E-05

  0.8713E+01  0.1287E-02  0.7807E-05

  0.8851E+01  0.1276E-02  0.7946E-05

  0.8989E+01  0.1265E-02  0.8072E-05

  0.9128E+01  0.1254E-02  0.8187E-05

  0.9266E+01  0.1242E-02  0.8288E-05

  0.9404E+01  0.1231E-02  0.8378E-05

  0.9543E+01  0.1219E-02  0.8454E-05

  0.9681E+01  0.1207E-02  0.8518E-05

  0.9819E+01  0.1195E-02  0.8570E-05

  0.9957E+01  0.1184E-02  0.8610E-05

  0.1010E+02  0.1172E-02  0.8638E-05

  0.1023E+02  0.1160E-02  0.8655E-05

  0.1037E+02  0.1148E-02  0.8660E-05

  0.1051E+02  0.1136E-02  0.8655E-05

  0.1065E+02  0.1124E-02  0.8640E-05

  0.1079E+02  0.1112E-02  0.8616E-05

  0.1093E+02  0.1100E-02  0.8583E-05

  0.1106E+02  0.1089E-02  0.8543E-05

  0.1120E+02  0.1077E-02  0.8494E-05

  0.1134E+02  0.1065E-02  0.8440E-05

  0.1148E+02  0.1054E-02  0.8380E-05

  0.1162E+02  0.1043E-02  0.8315E-05

  0.1176E+02  0.1032E-02  0.8246E-05

  0.1189E+02  0.1021E-02  0.8174E-05

  0.1203E+02  0.1010E-02  0.8100E-05

  0.1217E+02  0.9989E-03  0.8025E-05

  0.1231E+02  0.9883E-03  0.7949E-05

  0.1245E+02  0.9779E-03  0.7874E-05

  0.1259E+02  0.9676E-03  0.7801E-05

  0.1272E+02  0.9574E-03  0.7730E-05

  0.1286E+02  0.9474E-03  0.7663E-05

  0.1300E+02  0.9376E-03  0.7599E-05

  0.1314E+02  0.9279E-03  0.7540E-05

  0.1328E+02  0.9184E-03  0.7487E-05

  0.1341E+02  0.9090E-03  0.7440E-05

  0.1355E+02  0.8997E-03  0.7399E-05

  0.1369E+02  0.8906E-03  0.7365E-05

  0.1383E+02  0.8817E-03  0.7338E-05

  0.1397E+02  0.8729E-03  0.7318E-05

  0.1411E+02  0.8642E-03  0.7306E-05

  0.1424E+02  0.8556E-03  0.7301E-05

  0.1438E+02  0.8471E-03  0.7304E-05

  0.1452E+02  0.8388E-03  0.7314E-05

  0.1466E+02  0.8306E-03  0.7331E-05

  0.1480E+02  0.8224E-03  0.7354E-05

  0.1494E+02  0.8144E-03  0.7384E-05

  0.1507E+02  0.8064E-03  0.7420E-05

  0.1521E+02  0.7985E-03  0.7461E-05

  0.1535E+02  0.7907E-03  0.7508E-05

  0.1549E+02  0.7829E-03  0.7559E-05

  0.1563E+02  0.7751E-03  0.7614E-05

  0.1577E+02  0.7674E-03  0.7674E-05

  0.1590E+02  0.7598E-03  0.7736E-05

  0.1604E+02  0.7521E-03  0.7802E-05

  0.1618E+02  0.7445E-03  0.7871E-05

  0.1632E+02  0.7368E-03  0.7942E-05

  0.1646E+02  0.7292E-03  0.8015E-05

  0.1660E+02  0.7215E-03  0.8091E-05

  0.1673E+02  0.7139E-03  0.8168E-05

  0.1687E+02  0.7062E-03  0.8247E-05

  0.1701E+02  0.6984E-03  0.8328E-05

  0.1715E+02  0.6906E-03  0.8411E-05

  0.1729E+02  0.6827E-03  0.8496E-05

  0.1743E+02  0.6748E-03  0.8582E-05

  0.1756E+02  0.6668E-03  0.8670E-05

  0.1770E+02  0.6587E-03  0.8760E-05

  0.1784E+02  0.6506E-03  0.8853E-05

  0.1798E+02  0.6423E-03  0.8947E-05

  0.1812E+02  0.6339E-03  0.9043E-05

  0.1826E+02  0.6255E-03  0.9141E-05

  0.1839E+02  0.6169E-03  0.9242E-05

  0.1853E+02  0.6082E-03  0.9345E-05

  0.1867E+02  0.5994E-03  0.9449E-05

  0.1881E+02  0.5905E-03  0.9556E-05

  0.1895E+02  0.5814E-03  0.9665E-05

  0.1909E+02  0.5722E-03  0.9776E-05

  0.1922E+02  0.5629E-03  0.9888E-05

  0.1936E+02  0.5535E-03  0.1000E-04

  0.1950E+02  0.5439E-03  0.1012E-04

  0.1964E+02  0.5341E-03  0.1023E-04

  0.1978E+02  0.5243E-03  0.1034E-04

  0.1991E+02  0.5142E-03  0.1046E-04

  0.2005E+02  0.5041E-03  0.1057E-04

  0.2019E+02  0.4938E-03  0.1068E-04

  0.2033E+02  0.4834E-03  0.1079E-04

  0.2047E+02  0.4728E-03  0.1089E-04

  0.2061E+02  0.4621E-03  0.1099E-04

  0.2074E+02  0.4513E-03  0.1109E-04

  0.2088E+02  0.4403E-03  0.1118E-04

  0.2102E+02  0.4292E-03  0.1126E-04

  0.2116E+02  0.4180E-03  0.1133E-04

  0.2130E+02  0.4066E-03  0.1140E-04

  0.2144E+02  0.3952E-03  0.1145E-04

  0.2157E+02  0.3836E-03  0.1149E-04

  0.2171E+02  0.3719E-03  0.1152E-04

  0.2185E+02  0.3602E-03  0.1154E-04

  0.2199E+02  0.3483E-03  0.1154E-04

  0.2213E+02  0.3364E-03  0.1153E-04

  0.2227E+02  0.3243E-03  0.1150E-04

  0.2240E+02  0.3122E-03  0.1145E-04

  0.2254E+02  0.3001E-03  0.1138E-04

  0.2268E+02  0.2878E-03  0.1129E-04

  0.2282E+02  0.2756E-03  0.1118E-04

  0.2296E+02  0.2633E-03  0.1104E-04

  0.2310E+02  0.2509E-03  0.1088E-04

  0.2323E+02  0.2385E-03  0.1070E-04

  0.2337E+02  0.2261E-03  0.1049E-04

  0.2351E+02  0.2137E-03  0.1025E-04

  0.2365E+02  0.2014E-03  0.9979E-05

  0.2379E+02  0.1890E-03  0.9680E-05

  0.2393E+02  0.1766E-03  0.9351E-05

  0.2406E+02  0.1643E-03  0.8989E-05

  0.2420E+02  0.1520E-03  0.8594E-05

  0.2434E+02  0.1397E-03  0.8165E-05

  0.2448E+02  0.1275E-03  0.7701E-05

  0.2462E+02  0.1154E-03  0.7200E-05

  0.2476E+02  0.1034E-03  0.6662E-05

  0.2489E+02  0.9143E-04  0.6086E-05

  0.2503E+02  0.7957E-04  0.5471E-05

  0.2517E+02  0.6781E-04  0.4815E-05

  0.2531E+02  0.5617E-04  0.4119E-05

  0.2545E+02  0.4466E-04  0.3382E-05

  0.2559E+02  0.3327E-04  0.2602E-05

  0.2572E+02  0.2203E-04  0.1779E-05

  0.2586E+02  0.1093E-04  0.9117E-06

  0.2600E+02  0.0000E+00  0.0000E+00
```
