## Supplementary material for "LEA_4 motifs function alone and in conjunction with synergistic cosolutes to protect a labile enzyme during desiccation": File S1: Buffer 8.dat

```
### DATA:
#
# 561
#      Q             I(Q)           Error     
9.50000000E-03  2.13369100E+00  3.33150573E+00
1.02600000E-02  2.81313200E-01  1.79090101E+00
1.10200000E-02  5.06535800E-01  1.03883386E+00
1.17800000E-02  5.41703400E-01  6.02819168E-01
1.25400000E-02  4.11567400E-01  3.59391201E-01
1.33000000E-02  4.77153800E-01  2.26828338E-01
1.40600000E-02  4.40710600E-01  1.43212634E-01
1.48200000E-02  3.99421200E-01  9.51483730E-02
1.55800000E-02  3.64603000E-01  6.59936282E-02
1.63400000E-02  4.02980800E-01  4.93536073E-02
1.71000000E-02  4.23305000E-01  4.07111681E-02
1.78600000E-02  3.84951600E-01  3.30864984E-02
1.86200000E-02  3.26911800E-01  2.82161899E-02
1.93800000E-02  3.98487000E-01  2.48440870E-02
2.01400000E-02  3.58657600E-01  2.29674411E-02
2.09000000E-02  3.47841000E-01  2.13920327E-02
2.16600000E-02  3.60672800E-01  2.01553769E-02
2.24200000E-02  3.20091600E-01  1.89100628E-02
2.31800000E-02  3.68532600E-01  1.82669611E-02
2.39500000E-02  3.48573600E-01  1.72795215E-02
2.47100000E-02  3.73380200E-01  1.69123077E-02
2.54700000E-02  3.50164000E-01  1.60649738E-02
2.62300000E-02  3.57519000E-01  1.56807651E-02
2.69900000E-02  3.75482600E-01  1.50688446E-02
2.77500000E-02  3.56669600E-01  1.45889108E-02
2.85100000E-02  3.58845400E-01  1.41299967E-02
2.92700000E-02  3.48560800E-01  1.37912051E-02
3.00300000E-02  3.40857000E-01  1.35101463E-02
3.07900000E-02  3.46031400E-01  1.31310483E-02
3.15500000E-02  3.60215600E-01  1.29227822E-02
3.23100000E-02  3.50453800E-01  1.24558861E-02
3.30700000E-02  3.70854800E-01  1.22242948E-02
3.38300000E-02  3.67388600E-01  1.19633672E-02
3.45900000E-02  3.65156000E-01  1.17576873E-02
3.53500000E-02  3.73548200E-01  1.15206833E-02
3.61100000E-02  3.52420800E-01  1.13282579E-02
3.68700000E-02  3.46534000E-01  1.11127664E-02
3.76300000E-02  3.61758600E-01  1.09388733E-02
3.83900000E-02  3.48923600E-01  1.07115536E-02
3.91500000E-02  3.55056800E-01  1.06593163E-02
3.99100000E-02  3.46098600E-01  1.03420523E-02
4.06700000E-02  3.45466800E-01  1.02752793E-02
4.14300000E-02  3.56444400E-01  1.00441140E-02
4.21900000E-02  3.51809600E-01  9.99208362E-03
4.29500000E-02  3.45723000E-01  9.86593886E-03
4.37100000E-02  3.51544800E-01  9.69265636E-03
4.44700000E-02  3.49929200E-01  9.41312919E-03
4.52300000E-02  3.50214800E-01  9.39180974E-03
4.59900000E-02  3.56393400E-01  9.13696420E-03
4.67500000E-02  3.36572000E-01  9.04133502E-03
4.75100000E-02  3.45863800E-01  8.97382702E-03
4.82700000E-02  3.32560400E-01  8.90064373E-03
4.90300000E-02  3.49865400E-01  8.83909461E-03
4.97900000E-02  3.56302000E-01  8.75920867E-03
5.05500000E-02  3.67312200E-01  8.62863683E-03
5.13100000E-02  3.53548400E-01  8.58080227E-03
5.20700000E-02  3.45195200E-01  8.46143900E-03
5.28300000E-02  3.53452800E-01  8.45769632E-03
5.35900000E-02  3.26947200E-01  8.28357609E-03
5.43500000E-02  3.44386400E-01  8.26904486E-03
5.51100000E-02  3.34919000E-01  8.19784379E-03
5.58700000E-02  3.27703600E-01  8.08335168E-03
5.66300000E-02  3.34246800E-01  8.02196704E-03
5.73900000E-02  3.38990200E-01  7.95593941E-03
5.81500000E-02  3.35416000E-01  7.86822940E-03
5.89100000E-02  3.26358200E-01  7.79364144E-03
5.96700000E-02  3.37527200E-01  7.78322019E-03
6.04300000E-02  3.38302800E-01  7.64097540E-03
6.11900000E-02  3.46969000E-01  7.66377492E-03
6.19500000E-02  3.37196400E-01  7.51711476E-03
6.27100000E-02  3.26020400E-01  7.56503654E-03
6.34700000E-02  3.38838000E-01  7.44864111E-03
6.42300000E-02  3.33308800E-01  7.43121402E-03
6.49900000E-02  3.22054000E-01  7.37546914E-03
6.57500000E-02  3.26619600E-01  7.30310725E-03
6.65100000E-02  3.31166000E-01  7.27362287E-03
6.72700000E-02  3.30892000E-01  7.15714245E-03
6.80300000E-02  3.29226000E-01  7.16867929E-03
6.87900000E-02  3.12064400E-01  7.10000526E-03
6.95500000E-02  3.35502000E-01  7.07449919E-03
7.03100000E-02  3.24443400E-01  7.01441561E-03
7.10700000E-02  3.24595000E-01  6.95368977E-03
7.18300000E-02  3.24764000E-01  6.89492472E-03
7.25900000E-02  3.10411800E-01  6.84915061E-03
7.33500000E-02  3.28974800E-01  6.79245568E-03
7.41200000E-02  3.23900000E-01  6.74718984E-03
7.48800000E-02  3.21126800E-01  6.74426336E-03
7.56400000E-02  3.23124200E-01  6.68733197E-03
7.64000000E-02  3.22425000E-01  6.65508681E-03
7.71600000E-02  3.24047600E-01  6.64414363E-03
7.79200000E-02  3.26979200E-01  6.55565856E-03
7.86800000E-02  3.03927800E-01  6.52090038E-03
7.94400000E-02  3.17743200E-01  6.48178692E-03
8.02000000E-02  3.20608400E-01  6.48607756E-03
8.09600000E-02  3.17067200E-01  6.38857830E-03
8.17200000E-02  3.15868800E-01  6.38353255E-03
8.24800000E-02  3.05242200E-01  6.34471732E-03
8.32400000E-02  3.04242000E-01  6.31175895E-03
8.40000000E-02  3.17776000E-01  6.25507912E-03
8.47600000E-02  3.10062000E-01  6.23504629E-03
8.55200000E-02  3.08351000E-01  6.26933687E-03
8.62800000E-02  3.11772400E-01  6.32342605E-03
8.70400000E-02  3.23342400E-01  6.46018739E-03
8.78000000E-02  3.05791000E-01  6.52025994E-03
8.85600000E-02  3.06216600E-01  6.65672241E-03
8.93200000E-02  3.06652800E-01  6.65020718E-03
9.00800000E-02  3.19073200E-01  6.71714170E-03
9.08400000E-02  3.10549800E-01  6.71821046E-03
9.16000000E-02  3.05845800E-01  6.80493858E-03
9.23600000E-02  2.96255400E-01  6.80356084E-03
9.31200000E-02  2.86468600E-01  6.82562020E-03
9.38800000E-02  2.88889600E-01  6.86362707E-03
9.46400000E-02  3.00559000E-01  6.87216323E-03
9.54000000E-02  2.90082600E-01  6.92238449E-03
9.61600000E-02  2.97385200E-01  6.92259693E-03
9.69200000E-02  2.93579400E-01  6.84197333E-03
9.76800000E-02  2.80016000E-01  6.92025582E-03
9.84400000E-02  2.91094800E-01  6.79202738E-03
9.92000000E-02  2.86424200E-01  6.73919003E-03
9.99600000E-02  2.90911200E-01  6.65163919E-03
1.00720000E-01  2.85519600E-01  6.52536111E-03
1.01480000E-01  2.87030800E-01  6.34795907E-03
1.02240000E-01  2.99111400E-01  6.31238336E-03
1.03000000E-01  2.87770800E-01  6.20945528E-03
1.03760000E-01  2.83461800E-01  6.17658076E-03
1.04520000E-01  2.85856200E-01  6.11394551E-03
1.05280000E-01  2.87384400E-01  6.02841338E-03
1.06040000E-01  2.94379600E-01  6.06715180E-03
1.06800000E-01  2.97869800E-01  5.98048411E-03
1.07560000E-01  2.81492800E-01  5.97339115E-03
1.08320000E-01  2.88024600E-01  5.89601498E-03
1.09080000E-01  2.77321000E-01  5.92778254E-03
1.09840000E-01  2.81109400E-01  5.91766341E-03
1.10600000E-01  2.67545800E-01  5.95239011E-03
1.11360000E-01  2.72271600E-01  5.88716746E-03
1.12120000E-01  2.73792200E-01  5.89451401E-03
1.12880000E-01  2.77672200E-01  5.86986827E-03
1.13640000E-01  2.74923200E-01  5.79993989E-03
1.14400000E-01  2.71763800E-01  5.76952330E-03
1.15160000E-01  2.81525000E-01  5.71555994E-03
1.15920000E-01  2.75956200E-01  5.70586112E-03
1.16680000E-01  2.73876000E-01  5.66932153E-03
1.17440000E-01  2.77524800E-01  5.62198131E-03
1.18200000E-01  2.69900400E-01  5.59883683E-03
1.18960000E-01  2.68154400E-01  5.55105191E-03
1.19720000E-01  2.71733400E-01  5.56953081E-03
1.20480000E-01  2.68257200E-01  5.52943627E-03
1.21240000E-01  2.71822600E-01  5.47352074E-03
1.22000000E-01  2.72774600E-01  5.44234976E-03
1.22760000E-01  2.71562000E-01  5.41750907E-03
1.23520000E-01  2.64177200E-01  5.40835753E-03
1.24280000E-01  2.69995600E-01  5.38173649E-03
1.25040000E-01  2.58610200E-01  5.33294936E-03
1.25800000E-01  2.61401000E-01  5.29719241E-03
1.26560000E-01  2.62378400E-01  5.29015935E-03
1.27320000E-01  2.62555000E-01  5.27078620E-03
1.28080000E-01  2.69157800E-01  5.23939657E-03
1.28840000E-01  2.60613200E-01  5.24253256E-03
1.29600000E-01  2.65574000E-01  5.19745462E-03
1.30360000E-01  2.58409600E-01  5.18038736E-03
1.31120000E-01  2.52098600E-01  5.12646584E-03
1.31880000E-01  2.66373600E-01  5.09484412E-03
1.32640000E-01  2.59587600E-01  5.07690448E-03
1.33400000E-01  2.50870600E-01  5.02143741E-03
1.34160000E-01  2.55841400E-01  5.01138867E-03
1.34920000E-01  2.55818200E-01  4.96306567E-03
1.35680000E-01  2.59696000E-01  4.94811767E-03
1.36440000E-01  2.46754600E-01  4.95115206E-03
1.37200000E-01  2.49588000E-01  4.92610559E-03
1.37960000E-01  2.61659200E-01  4.89044829E-03
1.38730000E-01  2.47490600E-01  4.88000796E-03
1.39490000E-01  2.58438800E-01  4.87786979E-03
1.40250000E-01  2.54633400E-01  4.84435558E-03
1.41010000E-01  2.54948800E-01  4.82589647E-03
1.41770000E-01  2.46785000E-01  4.79908868E-03
1.42530000E-01  2.38608800E-01  4.80030031E-03
1.43290000E-01  2.43611400E-01  4.76644394E-03
1.44050000E-01  2.49004600E-01  4.77585490E-03
1.44810000E-01  2.50128600E-01  4.72332618E-03
1.45570000E-01  2.44167200E-01  4.74030348E-03
1.46330000E-01  2.42908200E-01  4.69773084E-03
1.47090000E-01  2.28218200E-01  4.69369378E-03
1.47850000E-01  2.37395600E-01  4.66422220E-03
1.48610000E-01  2.45565200E-01  4.68753234E-03
1.49370000E-01  2.30144200E-01  4.65884809E-03
1.50130000E-01  2.38402600E-01  4.63219149E-03
1.50890000E-01  2.33790800E-01  4.61991660E-03
1.51650000E-01  2.35753200E-01  4.58203714E-03
1.52410000E-01  2.30388000E-01  4.58389074E-03
1.53170000E-01  2.25172600E-01  4.55250218E-03
1.53930000E-01  2.35040800E-01  4.56809527E-03
1.54690000E-01  2.35423400E-01  4.52543320E-03
1.55450000E-01  2.36674800E-01  4.51982877E-03
1.56210000E-01  2.31561400E-01  4.50460180E-03
1.56970000E-01  2.24445000E-01  4.50251511E-03
1.57730000E-01  2.26472800E-01  4.47787075E-03
1.58490000E-01  2.25268400E-01  4.47695672E-03
1.59250000E-01  2.25144600E-01  4.44192954E-03
1.60010000E-01  2.25304200E-01  4.43117920E-03
1.60770000E-01  2.25748000E-01  4.42521988E-03
1.61530000E-01  2.24958400E-01  4.39855999E-03
1.62290000E-01  2.27476800E-01  4.39087860E-03
1.63050000E-01  2.20854200E-01  4.35172749E-03
1.63810000E-01  2.22526000E-01  4.35582540E-03
1.64570000E-01  2.27983400E-01  4.35155092E-03
1.65330000E-01  2.19312400E-01  4.33432688E-03
1.66090000E-01  2.13966200E-01  4.31679706E-03
1.66850000E-01  2.07304800E-01  4.29865081E-03
1.67610000E-01  2.12797600E-01  4.29647397E-03
1.68370000E-01  2.14855200E-01  4.28422735E-03
1.69130000E-01  2.03804600E-01  4.25848576E-03
1.69890000E-01  2.11796200E-01  4.26582410E-03
1.70650000E-01  2.13120600E-01  4.23351248E-03
1.71410000E-01  2.07738000E-01  4.21858389E-03
1.72170000E-01  2.08092800E-01  4.21562496E-03
1.72930000E-01  2.14517000E-01  4.22911177E-03
1.73690000E-01  2.00412600E-01  4.18929887E-03
1.74450000E-01  2.06560600E-01  4.25772558E-03
1.75210000E-01  2.00949000E-01  4.35721918E-03
1.75970000E-01  2.02010400E-01  4.38975589E-03
1.76730000E-01  1.98122400E-01  4.42990067E-03
1.77490000E-01  1.96098600E-01  4.42378026E-03
1.78250000E-01  1.95512800E-01  4.47787215E-03
1.79010000E-01  1.94781200E-01  4.49112709E-03
1.79770000E-01  1.95577400E-01  4.51160168E-03
1.80530000E-01  2.04429600E-01  4.52589751E-03
1.81290000E-01  1.87014600E-01  4.54077241E-03
1.82050000E-01  1.92733400E-01  4.54492910E-03
1.82810000E-01  1.96243200E-01  4.56727261E-03
1.83570000E-01  1.88172200E-01  4.59972255E-03
1.84330000E-01  1.86283600E-01  4.59867422E-03
1.85090000E-01  1.87371000E-01  4.60829876E-03
1.85850000E-01  1.80676800E-01  4.63735815E-03
1.86610000E-01  1.85625800E-01  4.63769822E-03
1.87370000E-01  1.77538600E-01  4.66529743E-03
1.88130000E-01  1.80432000E-01  4.64385961E-03
1.88890000E-01  1.83994200E-01  4.65117683E-03
1.89650000E-01  1.77263000E-01  4.64134938E-03
1.90410000E-01  1.73526000E-01  4.67158502E-03
1.91170000E-01  1.82194000E-01  4.68609402E-03
1.91930000E-01  1.83448000E-01  4.69100573E-03
1.92690000E-01  1.80438600E-01  4.69201572E-03
1.93450000E-01  1.70419400E-01  4.70714540E-03
1.94210000E-01  1.76314600E-01  4.73552685E-03
1.94970000E-01  1.66722200E-01  4.69797722E-03
1.95730000E-01  1.67182200E-01  4.74323246E-03
1.96490000E-01  1.73926400E-01  4.72278142E-03
1.97250000E-01  1.60043600E-01  4.76261602E-03
1.98010000E-01  1.69005400E-01  4.73994124E-03
1.98770000E-01  1.66318600E-01  4.76600938E-03
1.99530000E-01  1.75237800E-01  4.75424571E-03
2.00290000E-01  1.59065400E-01  4.74920387E-03
2.01050000E-01  1.68163400E-01  4.75743037E-03
2.01810000E-01  1.63481400E-01  4.72212171E-03
2.02570000E-01  1.61198600E-01  4.74185779E-03
2.03330000E-01  1.71232600E-01  4.72910900E-03
2.04090000E-01  1.59555000E-01  4.73428567E-03
2.04850000E-01  1.59766000E-01  4.72660835E-03
2.05610000E-01  1.58730200E-01  4.73685043E-03
2.06370000E-01  1.61516800E-01  4.72038633E-03
2.07130000E-01  1.56224400E-01  4.73197082E-03
2.07890000E-01  1.57285200E-01  4.73535363E-03
2.08650000E-01  1.59727600E-01  4.74706591E-03
2.09410000E-01  1.58274400E-01  4.73849817E-03
2.10170000E-01  1.52574800E-01  4.74005278E-03
2.10930000E-01  1.46217000E-01  4.76853370E-03
2.11690000E-01  1.56643200E-01  4.75316681E-03
2.12450000E-01  1.40365000E-01  4.72469986E-03
2.13210000E-01  1.51620800E-01  4.74496695E-03
2.13970000E-01  1.41346600E-01  4.73184691E-03
2.14730000E-01  1.49611600E-01  4.72641580E-03
2.15490000E-01  1.44240600E-01  4.72851218E-03
2.16250000E-01  1.43827000E-01  4.71055659E-03
2.17010000E-01  1.47276200E-01  4.71405344E-03
2.17770000E-01  1.53596600E-01  4.69117426E-03
2.18530000E-01  1.46832800E-01  4.70681373E-03
2.19290000E-01  1.41268000E-01  4.65859336E-03
2.20050000E-01  1.47689000E-01  4.69197085E-03
2.20810000E-01  1.41415400E-01  4.65876703E-03
2.21570000E-01  1.46957000E-01  4.65300797E-03
2.22330000E-01  1.38172400E-01  4.61330198E-03
2.23090000E-01  1.34892600E-01  4.61862945E-03
2.23850000E-01  1.47146200E-01  4.59263376E-03
2.24610000E-01  1.37458000E-01  4.58520335E-03
2.25370000E-01  1.35329600E-01  4.58072935E-03
2.26130000E-01  1.42287800E-01  4.52890953E-03
2.26890000E-01  1.35488400E-01  4.53634522E-03
2.27650000E-01  1.35715000E-01  4.49378538E-03
2.28410000E-01  1.32683600E-01  4.49668423E-03
2.29170000E-01  1.36287200E-01  4.46736779E-03
2.29930000E-01  1.33652800E-01  4.48000667E-03
2.30690000E-01  1.36615400E-01  4.45731167E-03
2.31450000E-01  1.32570200E-01  4.44529886E-03
2.32210000E-01  1.35008400E-01  4.42789086E-03
2.32970000E-01  1.36084400E-01  4.41299969E-03
2.33730000E-01  1.26897200E-01  4.40687081E-03
2.34490000E-01  1.33114200E-01  4.38234377E-03
2.35250000E-01  1.33723800E-01  4.36881676E-03
2.36010000E-01  1.29685600E-01  4.33984012E-03
2.36770000E-01  1.32830600E-01  4.33963689E-03
2.37530000E-01  1.30652800E-01  4.32412612E-03
2.38290000E-01  1.28132800E-01  4.30043390E-03
2.39050000E-01  1.35402600E-01  4.30280366E-03
2.39810000E-01  1.20305400E-01  4.27198875E-03
2.40570000E-01  1.23873000E-01  4.26579194E-03
2.41330000E-01  1.30064200E-01  4.25086453E-03
2.42090000E-01  1.26019000E-01  4.21474854E-03
2.42850000E-01  1.25458600E-01  4.23216419E-03
2.43610000E-01  1.28145400E-01  4.20333416E-03
2.44370000E-01  1.20559800E-01  4.22583401E-03
2.45130000E-01  1.23672400E-01  4.16862518E-03
2.45890000E-01  1.23773800E-01  4.18403531E-03
2.46650000E-01  1.26463200E-01  4.15714858E-03
2.47410000E-01  1.25261000E-01  4.16333395E-03
2.48170000E-01  1.21304400E-01  4.13511891E-03
2.48930000E-01  1.20377200E-01  4.12021671E-03
2.49690000E-01  1.19495200E-01  4.11111149E-03
2.50450000E-01  1.18850600E-01  4.08284514E-03
2.51210000E-01  1.19537200E-01  4.09212948E-03
2.51970000E-01  1.15381200E-01  4.06066482E-03
2.52730000E-01  1.17821800E-01  4.06308710E-03
2.53490000E-01  1.10110800E-01  4.04230708E-03
2.54250000E-01  1.24151800E-01  4.01624319E-03
2.55010000E-01  1.22016000E-01  4.01635738E-03
2.55770000E-01  1.24037400E-01  4.01545297E-03
2.56530000E-01  1.22555200E-01  3.98916527E-03
2.57290000E-01  1.15706600E-01  3.99435275E-03
2.58050000E-01  1.21740600E-01  3.97713404E-03
2.58810000E-01  1.16725800E-01  3.95633378E-03
2.59570000E-01  1.20026000E-01  3.94731827E-03
2.60330000E-01  1.15344000E-01  3.93892818E-03
2.61090000E-01  1.22681400E-01  3.94425572E-03
2.61850000E-01  1.13570000E-01  3.91596111E-03
2.62610000E-01  1.12210200E-01  3.91281053E-03
2.63370000E-01  1.13266800E-01  3.88749982E-03
2.64130000E-01  1.07307800E-01  3.89651293E-03
2.64890000E-01  1.11823200E-01  3.87565784E-03
2.65650000E-01  1.09449200E-01  3.86185392E-03
2.66410000E-01  1.13197400E-01  3.84446091E-03
2.67170000E-01  1.11073800E-01  3.84096571E-03
2.67930000E-01  1.12288400E-01  3.82035234E-03
2.68690000E-01  1.14717400E-01  3.83407295E-03
2.69450000E-01  1.17617200E-01  3.82785057E-03
2.70210000E-01  1.03453000E-01  3.80160211E-03
2.70970000E-01  1.12511600E-01  3.80893113E-03
2.71720000E-01  1.11124800E-01  3.77996984E-03
2.72480000E-01  1.08120000E-01  3.79034158E-03
2.73240000E-01  1.10387200E-01  3.76760950E-03
2.74000000E-01  1.12782400E-01  3.77100572E-03
2.74760000E-01  1.05517400E-01  3.75504940E-03
2.75520000E-01  1.07729600E-01  3.76251562E-03
2.76280000E-01  1.16316400E-01  3.74742010E-03
2.77040000E-01  1.06652200E-01  3.74139559E-03
2.77800000E-01  1.04029600E-01  3.72913248E-03
2.78560000E-01  9.87054000E-02  3.72354256E-03
2.79320000E-01  1.06200000E-01  3.71056591E-03
2.80080000E-01  1.01086400E-01  3.69019730E-03
2.80840000E-01  1.04690000E-01  3.70580033E-03
2.81600000E-01  1.02926800E-01  3.68156565E-03
2.82360000E-01  1.02598800E-01  3.68534571E-03
2.83120000E-01  1.04803600E-01  3.66130609E-03
2.83880000E-01  1.03639400E-01  3.66268903E-03
2.84640000E-01  1.00651000E-01  3.66554195E-03
2.85400000E-01  9.75832000E-02  3.65498373E-03
2.86160000E-01  9.80142000E-02  3.66627404E-03
2.86920000E-01  9.83652000E-02  3.64704026E-03
2.87680000E-01  9.05868000E-02  3.66255260E-03
2.88440000E-01  1.08454800E-01  3.66368317E-03
2.89200000E-01  1.03530400E-01  3.68019176E-03
2.89960000E-01  1.00599200E-01  3.67112331E-03
2.90720000E-01  1.02415400E-01  3.67911823E-03
2.91480000E-01  1.03858400E-01  3.68552279E-03
2.92240000E-01  9.97344000E-02  3.68944152E-03
2.93000000E-01  9.73284000E-02  3.68388041E-03
2.93760000E-01  9.20710000E-02  3.70397194E-03
2.94520000E-01  9.97620000E-02  3.69400492E-03
2.95280000E-01  8.94494000E-02  3.69059212E-03
2.96040000E-01  9.09756000E-02  3.68905966E-03
2.96800000E-01  8.92786000E-02  3.70584069E-03
2.97560000E-01  9.05794000E-02  3.70146412E-03
2.98320000E-01  9.92724000E-02  3.70029948E-03
2.99080000E-01  8.92952000E-02  3.68782664E-03
2.99840000E-01  9.16662000E-02  3.68513635E-03
3.00600000E-01  9.57980000E-02  3.69160638E-03
3.01360000E-01  8.95580000E-02  3.66736476E-03
3.02120000E-01  9.39904000E-02  3.67814442E-03
3.02880000E-01  8.54910000E-02  3.64906965E-03
3.03640000E-01  9.17756000E-02  3.65139262E-03
3.04400000E-01  9.65834000E-02  3.64065909E-03
3.05160000E-01  8.49900000E-02  3.67574610E-03
3.05920000E-01  9.69706000E-02  3.69905308E-03
3.06680000E-01  9.05152000E-02  3.69868368E-03
3.07440000E-01  9.24992000E-02  3.71468798E-03
3.08200000E-01  8.77412000E-02  3.71316961E-03
3.08960000E-01  8.88504000E-02  3.74012612E-03
3.09720000E-01  9.57528000E-02  3.72155591E-03
3.10480000E-01  9.19572000E-02  3.73767513E-03
3.11240000E-01  8.76080000E-02  3.73284011E-03
3.12000000E-01  8.65384000E-02  3.73702473E-03
3.12760000E-01  9.03640000E-02  3.73882248E-03
3.13520000E-01  8.10664000E-02  3.72928784E-03
3.14280000E-01  9.13516000E-02  3.74510700E-03
3.15040000E-01  8.64032000E-02  3.73064152E-03
3.15800000E-01  8.78768000E-02  3.74945458E-03
3.16560000E-01  8.97630000E-02  3.73196117E-03
3.17320000E-01  9.15292000E-02  3.74058277E-03
3.18080000E-01  8.43200000E-02  3.75560268E-03
3.18830000E-01  7.90222000E-02  3.75207326E-03
3.19590000E-01  8.76102000E-02  3.76733820E-03
3.20350000E-01  8.53426000E-02  3.78666238E-03
3.21110000E-01  8.80208000E-02  3.80356353E-03
3.21870000E-01  9.10282000E-02  3.81027155E-03
3.22630000E-01  8.75570000E-02  3.82371061E-03
3.23390000E-01  9.39374000E-02  3.83920788E-03
3.24150000E-01  8.90500000E-02  3.83527583E-03
3.24910000E-01  8.46818000E-02  3.86402426E-03
3.25670000E-01  8.82458000E-02  3.85448949E-03
3.26430000E-01  8.76038000E-02  3.87568685E-03
3.27190000E-01  8.50518000E-02  3.88220416E-03
3.27950000E-01  8.53062000E-02  3.87138572E-03
3.28710000E-01  8.73586000E-02  3.86619654E-03
3.29470000E-01  7.84204000E-02  3.86228291E-03
3.30230000E-01  8.40410000E-02  3.86362944E-03
3.30990000E-01  9.00270000E-02  3.85991176E-03
3.31750000E-01  8.65492000E-02  3.86669744E-03
3.32510000E-01  9.05736000E-02  3.89103733E-03
3.33270000E-01  7.09404000E-02  3.89531641E-03
3.34030000E-01  8.09916000E-02  3.90227915E-03
3.34790000E-01  8.37882000E-02  3.89140595E-03
3.35550000E-01  8.42018000E-02  3.92062658E-03
3.36310000E-01  8.04000000E-02  3.90083459E-03
3.37070000E-01  8.95612000E-02  3.91424429E-03
3.37830000E-01  8.44238000E-02  3.91986537E-03
3.38590000E-01  8.11402000E-02  3.93237652E-03
3.39350000E-01  8.71250000E-02  3.94231773E-03
3.40110000E-01  8.19674000E-02  3.92623418E-03
3.40870000E-01  8.84950000E-02  3.96165934E-03
3.41630000E-01  8.33490000E-02  3.94627196E-03
3.42390000E-01  8.12296000E-02  3.97192828E-03
3.43150000E-01  7.66908000E-02  3.95574117E-03
3.43910000E-01  8.35854000E-02  3.97069998E-03
3.44670000E-01  7.47866000E-02  3.98573533E-03
3.45430000E-01  8.02062000E-02  3.97327906E-03
3.46190000E-01  7.56274000E-02  3.98999787E-03
3.46950000E-01  8.10038000E-02  3.96155700E-03
3.47710000E-01  7.89604000E-02  4.00899771E-03
3.48470000E-01  7.86952000E-02  3.98291571E-03
3.49220000E-01  7.69294000E-02  4.01412245E-03
3.49980000E-01  8.09230000E-02  3.91253839E-03
3.50740000E-01  8.83150000E-02  3.87965474E-03
3.51500000E-01  8.42372000E-02  3.85146278E-03
3.52260000E-01  8.42752000E-02  3.81755921E-03
3.53020000E-01  8.62620000E-02  3.79351309E-03
3.53780000E-01  8.76684000E-02  3.82968414E-03
3.54540000E-01  8.22996000E-02  3.86562606E-03
3.55300000E-01  8.02462000E-02  3.86798059E-03
3.56060000E-01  7.71888000E-02  3.87413067E-03
3.56820000E-01  7.76940000E-02  3.87870995E-03
3.57580000E-01  7.68840000E-02  3.88002299E-03
3.58340000E-01  8.03736000E-02  3.88267867E-03
3.59100000E-01  8.02146000E-02  3.87855281E-03
3.59860000E-01  7.60980000E-02  3.89646403E-03
3.60620000E-01  8.21060000E-02  3.88065355E-03
3.61380000E-01  8.02568000E-02  3.89203441E-03
3.62140000E-01  8.12590000E-02  3.88797925E-03
3.62900000E-01  7.47448000E-02  3.90637893E-03
3.63660000E-01  7.46732000E-02  3.91040469E-03
3.64420000E-01  7.93356000E-02  3.91332461E-03
3.65180000E-01  7.30738000E-02  3.91821893E-03
3.65940000E-01  7.71636000E-02  3.93252217E-03
3.66700000E-01  7.74460000E-02  3.94036239E-03
3.67460000E-01  7.64204000E-02  3.93900630E-03
3.68220000E-01  6.96984000E-02  3.94860940E-03
3.68980000E-01  8.10914000E-02  3.98931738E-03
3.69740000E-01  7.37294000E-02  3.99501141E-03
3.70500000E-01  7.00602000E-02  3.99855574E-03
3.71260000E-01  7.62218000E-02  4.03632773E-03
3.72020000E-01  7.03640000E-02  4.05944458E-03
3.72770000E-01  7.66520000E-02  4.07787809E-03
3.73530000E-01  7.01404000E-02  4.10415032E-03
3.74290000E-01  7.14588000E-02  4.12795280E-03
3.75050000E-01  7.23548000E-02  4.16858714E-03
3.75810000E-01  7.19538000E-02  4.18333424E-03
3.76570000E-01  6.97770000E-02  4.23010176E-03
3.77330000E-01  7.42674000E-02  4.23399821E-03
3.78090000E-01  7.25056000E-02  4.26661274E-03
3.78850000E-01  7.83394000E-02  4.29302340E-03
3.79610000E-01  6.36998000E-02  4.32959123E-03
3.80370000E-01  7.36520000E-02  4.34535709E-03
3.81130000E-01  6.72320000E-02  4.36883093E-03
3.81890000E-01  6.65708000E-02  4.39364125E-03
3.82650000E-01  6.88738000E-02  4.42907717E-03
3.83410000E-01  7.57804000E-02  4.45993615E-03
3.84170000E-01  6.37902000E-02  4.47772358E-03
3.84930000E-01  7.29856000E-02  4.51739763E-03
3.85690000E-01  5.87022000E-02  4.54168276E-03
3.86450000E-01  6.89928000E-02  4.56914575E-03
3.87210000E-01  6.71086000E-02  4.60555071E-03
3.87970000E-01  7.74002000E-02  5.62365384E-03
3.88730000E-01  6.04370000E-02  4.66800144E-03
3.89490000E-01  6.54790000E-02  4.68967172E-03
3.90250000E-01  6.13176000E-02  4.73005852E-03
3.91010000E-01  6.21126000E-02  4.74274893E-03
3.91770000E-01  6.19982000E-02  4.78844291E-03
3.92520000E-01  7.14902000E-02  4.82442669E-03
3.93280000E-01  5.72610000E-02  4.83809709E-03
3.94040000E-01  7.38732000E-02  4.87893254E-03
3.94800000E-01  6.02274000E-02  4.88691276E-03
3.95560000E-01  6.02278000E-02  4.96574532E-03
3.96320000E-01  6.43342000E-02  4.97377153E-03
3.97080000E-01  5.98056000E-02  5.01678179E-03
3.97840000E-01  6.51830000E-02  5.05235209E-03
3.98600000E-01  5.38148000E-02  5.07085825E-03
3.99360000E-01  7.05142000E-02  5.13357054E-03
4.00120000E-01  6.61782000E-02  5.13499677E-03
4.00880000E-01  7.42730000E-02  5.20513256E-03
4.01640000E-01  5.54346000E-02  5.22743354E-03
4.02400000E-01  6.92596000E-02  5.26891596E-03
4.03160000E-01  6.28970000E-02  5.30649389E-03
4.03920000E-01  5.72726000E-02  6.28545696E+00
4.04680000E-01  7.24064000E-02  5.33513214E-03
4.05440000E-01  6.08210000E-02  5.31146077E-03
4.06200000E-01  6.55718000E-02  5.38646840E-03
4.06960000E-01  6.50592000E-02  5.39164232E-03
4.07720000E-01  6.17794000E-02  5.44189663E-03
4.08480000E-01  5.76482000E-02  5.42540998E-03
4.09240000E-01  5.95430000E-02  5.46921187E-03
4.09990000E-01  6.00084000E-02  5.52002146E-03
4.10750000E-01  6.57670000E-02  5.49807732E-03
4.11510000E-01  6.19158000E-02  5.53806088E-03
4.12270000E-01  6.46202000E-02  5.51813268E-03
4.13030000E-01  6.46574000E-02  5.57299045E-03
4.13790000E-01  5.52776000E-02  5.55634897E-03
4.14550000E-01  6.25110000E-02  5.59182840E-03
4.15310000E-01  5.30540000E-02  5.61203042E-03
4.16070000E-01  6.00360000E-02  5.60958925E-03
4.16830000E-01  5.82270000E-02  5.68060438E-03
4.17590000E-01  6.27212000E-02  5.68675984E-03
4.18350000E-01  6.30652000E-02  5.75832388E-03
4.19110000E-01  5.80304000E-02  5.73004149E-03
4.19870000E-01  6.96302000E-02  5.74916228E-03
4.20630000E-01  5.85346000E-02  5.81933315E-03
4.21390000E-01  7.10600000E-02  5.81496716E-03
4.22150000E-01  4.84658000E-02  5.87432334E-03
4.22910000E-01  5.91596000E-02  5.93425696E-03
4.23670000E-01  6.33058000E-02  5.99213571E-03
4.24430000E-01  6.23308000E-02  6.03268904E-03
4.25190000E-01  5.45436000E-02  6.04014381E-03
4.25940000E-01  5.55936000E-02  6.13743609E-03
4.26700000E-01  4.62674000E-02  6.19551208E-03
4.27460000E-01  5.61250000E-02  6.25700778E-03
4.28220000E-01  5.67614000E-02  6.31988698E-03
4.28980000E-01  5.03322000E-02  6.35710717E-03
4.29740000E-01  6.51760000E-02  6.44629696E-03
4.30500000E-01  5.84354000E-02  6.46547666E-03
4.31260000E-01  6.14346000E-02  6.59800702E-03
4.32020000E-01  5.25082000E-02  6.66317684E-03
4.32780000E-01  6.02630000E-02  6.71705263E-03
4.33540000E-01  5.90518000E-02  6.80032604E-03
4.34300000E-01  4.93216000E-02  6.82589008E-03
4.35060000E-01  5.07656000E-02  6.94994783E-03


### HEADER:
#
#{
#    "analysis": {},
#    "counters": {
#        "comment": ""
#    },
#    "filename": "Buffer 8.dat",
#    "history": {
#        "subtraction": {
#            "initial_file": [
#                "A_C10_B_Af11_8_snap_00001",
#                {
#                    "averaged_files": [
#                        [
#                            "C10_B_Af11_8_snap_00001.dat"
#                        ],
#                        [
#                            "C10_B_Af11_8_snap_00002.dat"
#                        ],
#                        [
#                            "C10_B_Af11_8_snap_00003.dat"
#                        ],
#                        [
#                            "C10_B_Af11_8_snap_00004.dat"
#                        ],
#                        [
#                            "C10_B_Af11_8_snap_00005.dat"
#                        ],
#                        [
#                            "C10_B_Af11_8_snap_00006.dat"
#                        ],
#                        [
#                            "C10_B_Af11_8_snap_00007.dat"
#                        ],
#                        [
#                            "C10_B_Af11_8_snap_00008.dat"
#                        ],
#                        [
#                            "C10_B_Af11_8_snap_00009.dat"
#                        ],
#                        [
#                            "C10_B_Af11_8_snap_00010.dat"
#                        ],
#                        [
#                            "C10_B_Af11_8_snap_00011.dat"
#                        ],
#                        [
#                            "C10_B_Af11_8_snap_00012.dat"
#                        ],
#                        [
#                            "C10_B_Af11_8_snap_00013.dat"
#                        ],
#                        [
#                            "C10_B_Af11_8_snap_00014.dat"
#                        ],
#                        [
#                            "C10_B_Af11_8_snap_00015.dat"
#                        ],
#                        [
#                            "C10_B_Af11_8_snap_00016.dat"
#                        ],
#                        [
#                            "C10_B_Af11_8_snap_00017.dat"
#                        ],
#                        [
#                            "C10_B_Af11_8_snap_00018.dat"
#                        ],
#                        [
#                            "C10_B_Af11_8_snap_00019.dat"
#                        ],
#                        [
#                            "C10_B_Af11_8_snap_00020.dat"
#                        ],
#                        [
#                            "C10_B_Af11_8_snap_00021.dat"
#                        ],
#                        [
#                            "C10_B_Af11_8_snap_00022.dat"
#                        ],
#                        [
#                            "C10_B_Af11_8_snap_00023.dat"
#                        ],
#                        [
#                            "C10_B_Af11_8_snap_00024.dat"
#                        ],
#                        [
#                            "C10_B_Af11_8_snap_00025.dat"
#                        ],
#                        [
#                            "C10_B_Af11_8_snap_00026.dat"
#                        ],
#                        [
#                            "C10_B_Af11_8_snap_00027.dat"
#                        ],
#                        [
#                            "C10_B_Af11_8_snap_00028.dat"
#                        ],
#                        [
#                            "C10_B_Af11_8_snap_00029.dat"
#                        ],
#                        [
#                            "C10_B_Af11_8_snap_00030.dat"
#                        ],
#                        [
#                            "C10_B_Af11_8_snap_00031.dat"
#                        ],
#                        [
#                            "C10_B_Af11_8_snap_00032.dat"
#                        ],
#                        [
#                            "C10_B_Af11_8_snap_00033.dat"
#                        ],
#                        [
#                            "C10_B_Af11_8_snap_00034.dat"
#                        ],
#                        [
#                            "C10_B_Af11_8_snap_00035.dat"
#                        ],
#                        [
#                            "C10_B_Af11_8_snap_00036.dat"
#                        ],
#                        [
#                            "C10_B_Af11_8_snap_00037.dat"
#                        ],
#                        [
#                            "C10_B_Af11_8_snap_00038.dat"
#                        ],
#                        [
#                            "C10_B_Af11_8_snap_00039.dat"
#                        ],
#                        [
#                            "C10_B_Af11_8_snap_00040.dat"
#                        ],
#                        [
#                            "C10_B_Af11_8_snap_00041.dat"
#                        ],
#                        [
#                            "C10_B_Af11_8_snap_00042.dat"
#                        ],
#                        [
#                            "C10_B_Af11_8_snap_00043.dat"
#                        ],
#                        [
#                            "C10_B_Af11_8_snap_00044.dat"
#                        ],
#                        [
#                            "C10_B_Af11_8_snap_00045.dat"
#                        ],
#                        [
#                            "C10_B_Af11_8_snap_00046.dat"
#                        ],
#                        [
#                            "C10_B_Af11_8_snap_00047.dat"
#                        ],
#                        [
#                            "C10_B_Af11_8_snap_00048.dat"
#                        ],
#                        [
#                            "C10_B_Af11_8_snap_00049.dat"
#                        ],
#                        [
#                            "C10_B_Af11_8_snap_00050.dat"
#                        ]
#                    ]
#                }
#            ],
#            "subtracted_file": [
#                "A_C7_Buffer_snap_00001",
#                {
#                    "averaged_files": [
#                        [
#                            "C7_Buffer_snap_00001.dat"
#                        ],
#                        [
#                            "C7_Buffer_snap_00002.dat"
#                        ],
#                        [
#                            "C7_Buffer_snap_00003.dat"
#                        ],
#                        [
#                            "C7_Buffer_snap_00004.dat"
#                        ],
#                        [
#                            "C7_Buffer_snap_00005.dat"
#                        ],
#                        [
#                            "C7_Buffer_snap_00006.dat"
#                        ],
#                        [
#                            "C7_Buffer_snap_00007.dat"
#                        ],
#                        [
#                            "C7_Buffer_snap_00008.dat"
#                        ],
#                        [
#                            "C7_Buffer_snap_00009.dat"
#                        ],
#                        [
#                            "C7_Buffer_snap_00010.dat"
#                        ],
#                        [
#                            "C7_Buffer_snap_00011.dat"
#                        ],
#                        [
#                            "C7_Buffer_snap_00012.dat"
#                        ],
#                        [
#                            "C7_Buffer_snap_00013.dat"
#                        ],
#                        [
#                            "C7_Buffer_snap_00014.dat"
#                        ],
#                        [
#                            "C7_Buffer_snap_00015.dat"
#                        ],
#                        [
#                            "C7_Buffer_snap_00016.dat"
#                        ],
#                        [
#                            "C7_Buffer_snap_00017.dat"
#                        ],
#                        [
#                            "C7_Buffer_snap_00018.dat"
#                        ],
#                        [
#                            "C7_Buffer_snap_00019.dat"
#                        ],
#                        [
#                            "C7_Buffer_snap_00020.dat"
#                        ],
#                        [
#                            "C7_Buffer_snap_00021.dat"
#                        ],
#                        [
#                            "C7_Buffer_snap_00022.dat"
#                        ],
#                        [
#                            "C7_Buffer_snap_00023.dat"
#                        ],
#                        [
#                            "C7_Buffer_snap_00024.dat"
#                        ],
#                        [
#                            "C7_Buffer_snap_00025.dat"
#                        ],
#                        [
#                            "C7_Buffer_snap_00026.dat"
#                        ],
#                        [
#                            "C7_Buffer_snap_00027.dat"
#                        ],
#                        [
#                            "C7_Buffer_snap_00028.dat"
#                        ],
#                        [
#                            "C7_Buffer_snap_00029.dat"
#                        ],
#                        [
#                            "C7_Buffer_snap_00030.dat"
#                        ],
#                        [
#                            "C7_Buffer_snap_00031.dat"
#                        ],
#                        [
#                            "C7_Buffer_snap_00032.dat"
#                        ],
#                        [
#                            "C7_Buffer_snap_00033.dat"
#                        ],
#                        [
#                            "C7_Buffer_snap_00034.dat"
#                        ],
#                        [
#                            "C7_Buffer_snap_00035.dat"
#                        ],
#                        [
#                            "C7_Buffer_snap_00036.dat"
#                        ],
#                        [
#                            "C7_Buffer_snap_00037.dat"
#                        ],
#                        [
#                            "C7_Buffer_snap_00038.dat"
#                        ],
#                        [
#                            "C7_Buffer_snap_00039.dat"
#                        ],
#                        [
#                            "C7_Buffer_snap_00040.dat"
#                        ],
#                        [
#                            "C7_Buffer_snap_00041.dat"
#                        ],
#                        [
#                            "C7_Buffer_snap_00042.dat"
#                        ],
#                        [
#                            "C7_Buffer_snap_00043.dat"
#                        ],
#                        [
#                            "C7_Buffer_snap_00044.dat"
#                        ],
#                        [
#                            "C7_Buffer_snap_00045.dat"
#                        ],
#                        [
#                            "C7_Buffer_snap_00046.dat"
#                        ],
#                        [
#                            "C7_Buffer_snap_00047.dat"
#                        ],
#                        [
#                            "C7_Buffer_snap_00048.dat"
#                        ],
#                        [
#                            "C7_Buffer_snap_00049.dat"
#                        ],
#                        [
#                            "C7_Buffer_snap_00050.dat"
#                        ]
#                    ]
#                }
#            ]
#        }
#    }
#}
```
