## Supplementary material for "LEA_4 motifs function alone and in conjunction with synergistic cosolutes to protect a labile enzyme during desiccation": File S1: Buffer 8.out

```
####      G N O M             Version 5.0 (r14832)      ####

                                               Tue Apr  4 12:36:00 2023


           ####      Configuration                                 ####


    System Type:                   arbitrary monodisperse (job = 0)

    Minimum characteristic size:         0.0000

    Maximum characteristic size:        28.0000

    rad56:                               0.0000

    Force 0.0 at r = rmin:                  yes

    Force 0.0 at r = rmax:                  yes

    Initial alpha:                       0.0000

    Initial random seed:    1045389042282273808

    Points in real space:                   189


    Input  1:                      Buffer 8.dat

    First data point used:                    1

    Last data point used:                   561

    Scaling coefficient:             0.1000E+01

    Experimental setup:            point collimation


           ####      Results                                       ####


    Parameter    DISCRP  OSCILL  STABIL  SYSDEV  POSITV  VALCEN  SMOOTH

    Weight        1.000   3.000   3.000   3.000   1.000   1.000   1.000

    Sigma         0.300   0.600   0.120   0.120   0.120   0.120   0.600

    Ideal         0.700   1.100   0.000   1.000   1.000   0.950   0.000

    Current       1.061   1.501   0.035   0.732   1.000   0.763  99.999

               --------------------------------------------------------

    Estimate      0.234   0.640   0.919   0.007   1.000   0.089   0.000


    Angular range:                       0.0095 to       0.4351

    Reciprocal space Rg:             0.8256E+01

    Reciprocal space I(0):           0.3686E+00


    Real space range:                    0.0000 to      28.0000

    Real space Rg:                   0.8257E+01 +-   0.3418E-01

    Real space I(0):                 0.3686E+00 +-   0.1079E-02


    Highest ALPHA (theor):           0.2766E+04

    Current ALPHA:                   0.5153E+03


    Total Estimate:                      0.4632 (a SUSPICIOUS solution)


           ####      Experimental Data and Fit                     ####


      S          J EXP       ERROR       J REG       I REG


   0.000000E+00                                                0.368633E+00

   0.730769E-03                                                0.368629E+00

   0.146154E-02                                                0.368615E+00

   0.219231E-02                                                0.368593E+00

   0.292308E-02                                                0.368561E+00

   0.365385E-02                                                0.368521E+00

   0.438462E-02                                                0.368472E+00

   0.511538E-02                                                0.368414E+00

   0.584615E-02                                                0.368347E+00

   0.657692E-02                                                0.368271E+00

   0.730769E-02                                                0.368186E+00

   0.803846E-02                                                0.368092E+00

   0.876923E-02                                                0.367989E+00

   0.950000E-02   0.213369E+01   0.333151E+01   0.367878E+00   0.367878E+00

   0.102600E-01   0.281313E+00   0.179090E+01   0.367752E+00   0.367752E+00

   0.110200E-01   0.506536E+00   0.103883E+01   0.367617E+00   0.367617E+00

   0.117800E-01   0.541703E+00   0.602819E+00   0.367473E+00   0.367473E+00

   0.125400E-01   0.411567E+00   0.359391E+00   0.367319E+00   0.367319E+00

   0.133000E-01   0.477154E+00   0.226828E+00   0.367155E+00   0.367155E+00

   0.140600E-01   0.440711E+00   0.143213E+00   0.366982E+00   0.366982E+00

   0.148200E-01   0.399421E+00   0.951484E-01   0.366799E+00   0.366799E+00

   0.155800E-01   0.364603E+00   0.659936E-01   0.366606E+00   0.366606E+00

   0.163400E-01   0.402981E+00   0.493536E-01   0.366405E+00   0.366405E+00

   0.171000E-01   0.423305E+00   0.407112E-01   0.366193E+00   0.366193E+00

   0.178600E-01   0.384952E+00   0.330865E-01   0.365973E+00   0.365973E+00

   0.186200E-01   0.326912E+00   0.282162E-01   0.365743E+00   0.365743E+00

   0.193800E-01   0.398487E+00   0.248441E-01   0.365503E+00   0.365503E+00

   0.201400E-01   0.358658E+00   0.229674E-01   0.365254E+00   0.365254E+00

   0.209000E-01   0.347841E+00   0.213920E-01   0.364996E+00   0.364996E+00

   0.216600E-01   0.360673E+00   0.201554E-01   0.364729E+00   0.364729E+00

   0.224200E-01   0.320092E+00   0.189101E-01   0.364452E+00   0.364452E+00

   0.231800E-01   0.368533E+00   0.182670E-01   0.364166E+00   0.364166E+00

   0.239500E-01   0.348574E+00   0.172795E-01   0.363866E+00   0.363866E+00

   0.247100E-01   0.373380E+00   0.169123E-01   0.363562E+00   0.363562E+00

   0.254700E-01   0.350164E+00   0.160650E-01   0.363248E+00   0.363248E+00

   0.262300E-01   0.357519E+00   0.156808E-01   0.362925E+00   0.362925E+00

   0.269900E-01   0.375483E+00   0.150688E-01   0.362592E+00   0.362592E+00

   0.277500E-01   0.356670E+00   0.145889E-01   0.362251E+00   0.362251E+00

   0.285100E-01   0.358845E+00   0.141300E-01   0.361901E+00   0.361901E+00

   0.292700E-01   0.348561E+00   0.137912E-01   0.361542E+00   0.361542E+00

   0.300300E-01   0.340857E+00   0.135101E-01   0.361173E+00   0.361173E+00

   0.307900E-01   0.346031E+00   0.131310E-01   0.360796E+00   0.360796E+00

   0.315500E-01   0.360216E+00   0.129228E-01   0.360410E+00   0.360410E+00

   0.323100E-01   0.350454E+00   0.124559E-01   0.360015E+00   0.360015E+00

   0.330700E-01   0.370855E+00   0.122243E-01   0.359611E+00   0.359611E+00

   0.338300E-01   0.367389E+00   0.119634E-01   0.359198E+00   0.359198E+00

   0.345900E-01   0.365156E+00   0.117577E-01   0.358777E+00   0.358777E+00

   0.353500E-01   0.373548E+00   0.115207E-01   0.358346E+00   0.358346E+00

   0.361100E-01   0.352421E+00   0.113283E-01   0.357907E+00   0.357907E+00

   0.368700E-01   0.346534E+00   0.111128E-01   0.357460E+00   0.357460E+00

   0.376300E-01   0.361759E+00   0.109389E-01   0.357004E+00   0.357004E+00

   0.383900E-01   0.348924E+00   0.107116E-01   0.356539E+00   0.356539E+00

   0.391500E-01   0.355057E+00   0.106593E-01   0.356066E+00   0.356066E+00

   0.399100E-01   0.346099E+00   0.103421E-01   0.355584E+00   0.355584E+00

   0.406700E-01   0.345467E+00   0.102753E-01   0.355094E+00   0.355094E+00

   0.414300E-01   0.356444E+00   0.100441E-01   0.354595E+00   0.354595E+00

   0.421900E-01   0.351810E+00   0.999208E-02   0.354089E+00   0.354089E+00

   0.429500E-01   0.345723E+00   0.986594E-02   0.353573E+00   0.353573E+00

   0.437100E-01   0.351545E+00   0.969266E-02   0.353050E+00   0.353050E+00

   0.444700E-01   0.349929E+00   0.941313E-02   0.352519E+00   0.352519E+00

   0.452300E-01   0.350215E+00   0.939181E-02   0.351979E+00   0.351979E+00

   0.459900E-01   0.356393E+00   0.913696E-02   0.351431E+00   0.351431E+00

   0.467500E-01   0.336572E+00   0.904134E-02   0.350875E+00   0.350875E+00

   0.475100E-01   0.345864E+00   0.897383E-02   0.350312E+00   0.350312E+00

   0.482700E-01   0.332560E+00   0.890064E-02   0.349740E+00   0.349740E+00

   0.490300E-01   0.349865E+00   0.883909E-02   0.349160E+00   0.349160E+00

   0.497900E-01   0.356302E+00   0.875921E-02   0.348573E+00   0.348573E+00

   0.505500E-01   0.367312E+00   0.862864E-02   0.347978E+00   0.347978E+00

   0.513100E-01   0.353548E+00   0.858080E-02   0.347375E+00   0.347375E+00

   0.520700E-01   0.345195E+00   0.846144E-02   0.346765E+00   0.346765E+00

   0.528300E-01   0.353453E+00   0.845770E-02   0.346146E+00   0.346146E+00

   0.535900E-01   0.326947E+00   0.828358E-02   0.345521E+00   0.345521E+00

   0.543500E-01   0.344386E+00   0.826904E-02   0.344888E+00   0.344888E+00

   0.551100E-01   0.334919E+00   0.819784E-02   0.344247E+00   0.344247E+00

   0.558700E-01   0.327704E+00   0.808335E-02   0.343599E+00   0.343599E+00

   0.566300E-01   0.334247E+00   0.802197E-02   0.342944E+00   0.342944E+00

   0.573900E-01   0.338990E+00   0.795594E-02   0.342282E+00   0.342282E+00

   0.581500E-01   0.335416E+00   0.786823E-02   0.341612E+00   0.341612E+00

   0.589100E-01   0.326358E+00   0.779364E-02   0.340935E+00   0.340935E+00

   0.596700E-01   0.337527E+00   0.778322E-02   0.340252E+00   0.340252E+00

   0.604300E-01   0.338303E+00   0.764098E-02   0.339561E+00   0.339561E+00

   0.611900E-01   0.346969E+00   0.766377E-02   0.338863E+00   0.338863E+00

   0.619500E-01   0.337196E+00   0.751711E-02   0.338158E+00   0.338158E+00

   0.627100E-01   0.326020E+00   0.756504E-02   0.337447E+00   0.337447E+00

   0.634700E-01   0.338838E+00   0.744864E-02   0.336729E+00   0.336729E+00

   0.642300E-01   0.333309E+00   0.743121E-02   0.336004E+00   0.336004E+00

   0.649900E-01   0.322054E+00   0.737547E-02   0.335273E+00   0.335273E+00

   0.657500E-01   0.326620E+00   0.730311E-02   0.334535E+00   0.334535E+00

   0.665100E-01   0.331166E+00   0.727362E-02   0.333790E+00   0.333790E+00

   0.672700E-01   0.330892E+00   0.715714E-02   0.333040E+00   0.333040E+00

   0.680300E-01   0.329226E+00   0.716868E-02   0.332282E+00   0.332282E+00

   0.687900E-01   0.312064E+00   0.710001E-02   0.331519E+00   0.331519E+00

   0.695500E-01   0.335502E+00   0.707450E-02   0.330749E+00   0.330749E+00

   0.703100E-01   0.324443E+00   0.701442E-02   0.329974E+00   0.329974E+00

   0.710700E-01   0.324595E+00   0.695369E-02   0.329192E+00   0.329192E+00

   0.718300E-01   0.324764E+00   0.689492E-02   0.328404E+00   0.328404E+00

   0.725900E-01   0.310412E+00   0.684915E-02   0.327610E+00   0.327610E+00

   0.733500E-01   0.328975E+00   0.679246E-02   0.326811E+00   0.326811E+00

   0.741200E-01   0.323900E+00   0.674719E-02   0.325994E+00   0.325994E+00

   0.748800E-01   0.321127E+00   0.674426E-02   0.325183E+00   0.325183E+00

   0.756400E-01   0.323124E+00   0.668733E-02   0.324366E+00   0.324366E+00

   0.764000E-01   0.322425E+00   0.665509E-02   0.323544E+00   0.323544E+00

   0.771600E-01   0.324048E+00   0.664414E-02   0.322716E+00   0.322716E+00

   0.779200E-01   0.326979E+00   0.655566E-02   0.321883E+00   0.321883E+00

   0.786800E-01   0.303928E+00   0.652090E-02   0.321044E+00   0.321044E+00

   0.794400E-01   0.317743E+00   0.648179E-02   0.320200E+00   0.320200E+00

   0.802000E-01   0.320608E+00   0.648608E-02   0.319351E+00   0.319351E+00

   0.809600E-01   0.317067E+00   0.638858E-02   0.318497E+00   0.318497E+00

   0.817200E-01   0.315869E+00   0.638353E-02   0.317637E+00   0.317637E+00

   0.824800E-01   0.305242E+00   0.634472E-02   0.316773E+00   0.316773E+00

   0.832400E-01   0.304242E+00   0.631176E-02   0.315904E+00   0.315904E+00

   0.840000E-01   0.317776E+00   0.625508E-02   0.315030E+00   0.315030E+00

   0.847600E-01   0.310062E+00   0.623505E-02   0.314151E+00   0.314151E+00

   0.855200E-01   0.308351E+00   0.626934E-02   0.313267E+00   0.313267E+00

   0.862800E-01   0.311772E+00   0.632343E-02   0.312379E+00   0.312379E+00

   0.870400E-01   0.323342E+00   0.646019E-02   0.311487E+00   0.311487E+00

   0.878000E-01   0.305791E+00   0.652026E-02   0.310589E+00   0.310589E+00

   0.885600E-01   0.306217E+00   0.665672E-02   0.309688E+00   0.309688E+00

   0.893200E-01   0.306653E+00   0.665021E-02   0.308782E+00   0.308782E+00

   0.900800E-01   0.319073E+00   0.671714E-02   0.307872E+00   0.307872E+00

   0.908400E-01   0.310550E+00   0.671821E-02   0.306958E+00   0.306958E+00

   0.916000E-01   0.305846E+00   0.680494E-02   0.306039E+00   0.306039E+00

   0.923600E-01   0.296255E+00   0.680356E-02   0.305117E+00   0.305117E+00

   0.931200E-01   0.286469E+00   0.682562E-02   0.304191E+00   0.304191E+00

   0.938800E-01   0.288890E+00   0.686363E-02   0.303261E+00   0.303261E+00

   0.946400E-01   0.300559E+00   0.687216E-02   0.302327E+00   0.302327E+00

   0.954000E-01   0.290083E+00   0.692238E-02   0.301390E+00   0.301390E+00

   0.961600E-01   0.297385E+00   0.692260E-02   0.300448E+00   0.300448E+00

   0.969200E-01   0.293579E+00   0.684197E-02   0.299504E+00   0.299504E+00

   0.976800E-01   0.280016E+00   0.692026E-02   0.298556E+00   0.298556E+00

   0.984400E-01   0.291095E+00   0.679203E-02   0.297604E+00   0.297604E+00

   0.992000E-01   0.286424E+00   0.673919E-02   0.296649E+00   0.296649E+00

   0.999600E-01   0.290911E+00   0.665164E-02   0.295691E+00   0.295691E+00

   0.100720E+00   0.285520E+00   0.652536E-02   0.294730E+00   0.294730E+00

   0.101480E+00   0.287031E+00   0.634796E-02   0.293765E+00   0.293765E+00

   0.102240E+00   0.299111E+00   0.631238E-02   0.292798E+00   0.292798E+00

   0.103000E+00   0.287771E+00   0.620946E-02   0.291828E+00   0.291828E+00

   0.103760E+00   0.283462E+00   0.617658E-02   0.290855E+00   0.290855E+00

   0.104520E+00   0.285856E+00   0.611395E-02   0.289879E+00   0.289879E+00

   0.105280E+00   0.287384E+00   0.602841E-02   0.288900E+00   0.288900E+00

   0.106040E+00   0.294380E+00   0.606715E-02   0.287919E+00   0.287919E+00

   0.106800E+00   0.297870E+00   0.598048E-02   0.286935E+00   0.286935E+00

   0.107560E+00   0.281493E+00   0.597339E-02   0.285949E+00   0.285949E+00

   0.108320E+00   0.288025E+00   0.589601E-02   0.284961E+00   0.284961E+00

   0.109080E+00   0.277321E+00   0.592778E-02   0.283970E+00   0.283970E+00

   0.109840E+00   0.281109E+00   0.591766E-02   0.282977E+00   0.282977E+00

   0.110600E+00   0.267546E+00   0.595239E-02   0.281981E+00   0.281981E+00

   0.111360E+00   0.272272E+00   0.588717E-02   0.280984E+00   0.280984E+00

   0.112120E+00   0.273792E+00   0.589451E-02   0.279984E+00   0.279984E+00

   0.112880E+00   0.277672E+00   0.586987E-02   0.278983E+00   0.278983E+00

   0.113640E+00   0.274923E+00   0.579994E-02   0.277980E+00   0.277980E+00

   0.114400E+00   0.271764E+00   0.576952E-02   0.276975E+00   0.276975E+00

   0.115160E+00   0.281525E+00   0.571556E-02   0.275968E+00   0.275968E+00

   0.115920E+00   0.275956E+00   0.570586E-02   0.274960E+00   0.274960E+00

   0.116680E+00   0.273876E+00   0.566932E-02   0.273950E+00   0.273950E+00

   0.117440E+00   0.277525E+00   0.562198E-02   0.272939E+00   0.272939E+00

   0.118200E+00   0.269900E+00   0.559884E-02   0.271926E+00   0.271926E+00

   0.118960E+00   0.268154E+00   0.555105E-02   0.270912E+00   0.270912E+00

   0.119720E+00   0.271733E+00   0.556953E-02   0.269897E+00   0.269897E+00

   0.120480E+00   0.268257E+00   0.552944E-02   0.268880E+00   0.268880E+00

   0.121240E+00   0.271823E+00   0.547352E-02   0.267862E+00   0.267862E+00

   0.122000E+00   0.272775E+00   0.544235E-02   0.266844E+00   0.266844E+00

   0.122760E+00   0.271562E+00   0.541751E-02   0.265824E+00   0.265824E+00

   0.123520E+00   0.264177E+00   0.540836E-02   0.264804E+00   0.264804E+00

   0.124280E+00   0.269996E+00   0.538174E-02   0.263782E+00   0.263782E+00

   0.125040E+00   0.258610E+00   0.533295E-02   0.262760E+00   0.262760E+00

   0.125800E+00   0.261401E+00   0.529719E-02   0.261737E+00   0.261737E+00

   0.126560E+00   0.262378E+00   0.529016E-02   0.260714E+00   0.260714E+00

   0.127320E+00   0.262555E+00   0.527079E-02   0.259690E+00   0.259690E+00

   0.128080E+00   0.269158E+00   0.523940E-02   0.258666E+00   0.258666E+00

   0.128840E+00   0.260613E+00   0.524253E-02   0.257641E+00   0.257641E+00

   0.129600E+00   0.265574E+00   0.519745E-02   0.256616E+00   0.256616E+00

   0.130360E+00   0.258410E+00   0.518039E-02   0.255590E+00   0.255590E+00

   0.131120E+00   0.252099E+00   0.512647E-02   0.254565E+00   0.254565E+00

   0.131880E+00   0.266374E+00   0.509484E-02   0.253539E+00   0.253539E+00

   0.132640E+00   0.259588E+00   0.507690E-02   0.252513E+00   0.252513E+00

   0.133400E+00   0.250871E+00   0.502144E-02   0.251487E+00   0.251487E+00

   0.134160E+00   0.255841E+00   0.501139E-02   0.250462E+00   0.250462E+00

   0.134920E+00   0.255818E+00   0.496307E-02   0.249436E+00   0.249436E+00

   0.135680E+00   0.259696E+00   0.494812E-02   0.248411E+00   0.248411E+00

   0.136440E+00   0.246755E+00   0.495115E-02   0.247386E+00   0.247386E+00

   0.137200E+00   0.249588E+00   0.492611E-02   0.246361E+00   0.246361E+00

   0.137960E+00   0.261659E+00   0.489045E-02   0.245337E+00   0.245337E+00

   0.138730E+00   0.247491E+00   0.488001E-02   0.244300E+00   0.244300E+00

   0.139490E+00   0.258439E+00   0.487787E-02   0.243277E+00   0.243277E+00

   0.140250E+00   0.254633E+00   0.484436E-02   0.242254E+00   0.242254E+00

   0.141010E+00   0.254949E+00   0.482590E-02   0.241232E+00   0.241232E+00

   0.141770E+00   0.246785E+00   0.479909E-02   0.240211E+00   0.240211E+00

   0.142530E+00   0.238609E+00   0.480030E-02   0.239191E+00   0.239191E+00

   0.143290E+00   0.243611E+00   0.476644E-02   0.238171E+00   0.238171E+00

   0.144050E+00   0.249005E+00   0.477585E-02   0.237153E+00   0.237153E+00

   0.144810E+00   0.250129E+00   0.472333E-02   0.236135E+00   0.236135E+00

   0.145570E+00   0.244167E+00   0.474030E-02   0.235119E+00   0.235119E+00

   0.146330E+00   0.242908E+00   0.469773E-02   0.234103E+00   0.234103E+00

   0.147090E+00   0.228218E+00   0.469369E-02   0.233089E+00   0.233089E+00

   0.147850E+00   0.237396E+00   0.466422E-02   0.232076E+00   0.232076E+00

   0.148610E+00   0.245565E+00   0.468753E-02   0.231064E+00   0.231064E+00

   0.149370E+00   0.230144E+00   0.465885E-02   0.230054E+00   0.230054E+00

   0.150130E+00   0.238403E+00   0.463219E-02   0.229045E+00   0.229045E+00

   0.150890E+00   0.233791E+00   0.461992E-02   0.228037E+00   0.228037E+00

   0.151650E+00   0.235753E+00   0.458204E-02   0.227031E+00   0.227031E+00

   0.152410E+00   0.230388E+00   0.458389E-02   0.226027E+00   0.226027E+00

   0.153170E+00   0.225173E+00   0.455250E-02   0.225024E+00   0.225024E+00

   0.153930E+00   0.235041E+00   0.456810E-02   0.224023E+00   0.224023E+00

   0.154690E+00   0.235423E+00   0.452543E-02   0.223023E+00   0.223023E+00

   0.155450E+00   0.236675E+00   0.451983E-02   0.222026E+00   0.222026E+00

   0.156210E+00   0.231561E+00   0.450460E-02   0.221030E+00   0.221030E+00

   0.156970E+00   0.224445E+00   0.450252E-02   0.220036E+00   0.220036E+00

   0.157730E+00   0.226473E+00   0.447787E-02   0.219044E+00   0.219044E+00

   0.158490E+00   0.225268E+00   0.447696E-02   0.218054E+00   0.218054E+00

   0.159250E+00   0.225145E+00   0.444193E-02   0.217066E+00   0.217066E+00

   0.160010E+00   0.225304E+00   0.443118E-02   0.216080E+00   0.216080E+00

   0.160770E+00   0.225748E+00   0.442522E-02   0.215097E+00   0.215097E+00

   0.161530E+00   0.224958E+00   0.439856E-02   0.214115E+00   0.214115E+00

   0.162290E+00   0.227477E+00   0.439088E-02   0.213136E+00   0.213136E+00

   0.163050E+00   0.220854E+00   0.435173E-02   0.212159E+00   0.212159E+00

   0.163810E+00   0.222526E+00   0.435583E-02   0.211184E+00   0.211184E+00

   0.164570E+00   0.227983E+00   0.435155E-02   0.210212E+00   0.210212E+00

   0.165330E+00   0.219312E+00   0.433433E-02   0.209243E+00   0.209243E+00

   0.166090E+00   0.213966E+00   0.431680E-02   0.208275E+00   0.208275E+00

   0.166850E+00   0.207305E+00   0.429865E-02   0.207311E+00   0.207311E+00

   0.167610E+00   0.212798E+00   0.429647E-02   0.206348E+00   0.206348E+00

   0.168370E+00   0.214855E+00   0.428423E-02   0.205389E+00   0.205389E+00

   0.169130E+00   0.203805E+00   0.425849E-02   0.204432E+00   0.204432E+00

   0.169890E+00   0.211796E+00   0.426582E-02   0.203478E+00   0.203478E+00

   0.170650E+00   0.213121E+00   0.423351E-02   0.202526E+00   0.202526E+00

   0.171410E+00   0.207738E+00   0.421858E-02   0.201578E+00   0.201578E+00

   0.172170E+00   0.208093E+00   0.421562E-02   0.200632E+00   0.200632E+00

   0.172930E+00   0.214517E+00   0.422911E-02   0.199689E+00   0.199689E+00

   0.173690E+00   0.200413E+00   0.418930E-02   0.198749E+00   0.198749E+00

   0.174450E+00   0.206561E+00   0.425773E-02   0.197812E+00   0.197812E+00

   0.175210E+00   0.200949E+00   0.435722E-02   0.196877E+00   0.196877E+00

   0.175970E+00   0.202010E+00   0.438976E-02   0.195946E+00   0.195946E+00

   0.176730E+00   0.198122E+00   0.442990E-02   0.195018E+00   0.195018E+00

   0.177490E+00   0.196099E+00   0.442378E-02   0.194093E+00   0.194093E+00

   0.178250E+00   0.195513E+00   0.447787E-02   0.193171E+00   0.193171E+00

   0.179010E+00   0.194781E+00   0.449113E-02   0.192253E+00   0.192253E+00

   0.179770E+00   0.195577E+00   0.451160E-02   0.191337E+00   0.191337E+00

   0.180530E+00   0.204430E+00   0.452590E-02   0.190425E+00   0.190425E+00

   0.181290E+00   0.187015E+00   0.454077E-02   0.189516E+00   0.189516E+00

   0.182050E+00   0.192733E+00   0.454493E-02   0.188610E+00   0.188610E+00

   0.182810E+00   0.196243E+00   0.456727E-02   0.187708E+00   0.187708E+00

   0.183570E+00   0.188172E+00   0.459972E-02   0.186808E+00   0.186808E+00

   0.184330E+00   0.186284E+00   0.459867E-02   0.185913E+00   0.185913E+00

   0.185090E+00   0.187371E+00   0.460830E-02   0.185021E+00   0.185021E+00

   0.185850E+00   0.180677E+00   0.463736E-02   0.184132E+00   0.184132E+00

   0.186610E+00   0.185626E+00   0.463770E-02   0.183246E+00   0.183246E+00

   0.187370E+00   0.177539E+00   0.466530E-02   0.182364E+00   0.182364E+00

   0.188130E+00   0.180432E+00   0.464386E-02   0.181486E+00   0.181486E+00

   0.188890E+00   0.183994E+00   0.465118E-02   0.180611E+00   0.180611E+00

   0.189650E+00   0.177263E+00   0.464135E-02   0.179740E+00   0.179740E+00

   0.190410E+00   0.173526E+00   0.467159E-02   0.178872E+00   0.178872E+00

   0.191170E+00   0.182194E+00   0.468609E-02   0.178008E+00   0.178008E+00

   0.191930E+00   0.183448E+00   0.469101E-02   0.177148E+00   0.177148E+00

   0.192690E+00   0.180439E+00   0.469202E-02   0.176291E+00   0.176291E+00

   0.193450E+00   0.170419E+00   0.470715E-02   0.175438E+00   0.175438E+00

   0.194210E+00   0.176315E+00   0.473553E-02   0.174589E+00   0.174589E+00

   0.194970E+00   0.166722E+00   0.469798E-02   0.173744E+00   0.173744E+00

   0.195730E+00   0.167182E+00   0.474323E-02   0.172902E+00   0.172902E+00

   0.196490E+00   0.173926E+00   0.472278E-02   0.172064E+00   0.172064E+00

   0.197250E+00   0.160044E+00   0.476262E-02   0.171230E+00   0.171230E+00

   0.198010E+00   0.169005E+00   0.473994E-02   0.170399E+00   0.170399E+00

   0.198770E+00   0.166319E+00   0.476601E-02   0.169573E+00   0.169573E+00

   0.199530E+00   0.175238E+00   0.475425E-02   0.168750E+00   0.168750E+00

   0.200290E+00   0.159065E+00   0.474920E-02   0.167931E+00   0.167931E+00

   0.201050E+00   0.168163E+00   0.475743E-02   0.167117E+00   0.167117E+00

   0.201810E+00   0.163481E+00   0.472212E-02   0.166305E+00   0.166305E+00

   0.202570E+00   0.161199E+00   0.474186E-02   0.165498E+00   0.165498E+00

   0.203330E+00   0.171233E+00   0.472911E-02   0.164695E+00   0.164695E+00

   0.204090E+00   0.159555E+00   0.473429E-02   0.163896E+00   0.163896E+00

   0.204850E+00   0.159766E+00   0.472661E-02   0.163101E+00   0.163101E+00

   0.205610E+00   0.158730E+00   0.473685E-02   0.162309E+00   0.162309E+00

   0.206370E+00   0.161517E+00   0.472039E-02   0.161522E+00   0.161522E+00

   0.207130E+00   0.156224E+00   0.473197E-02   0.160739E+00   0.160739E+00

   0.207890E+00   0.157285E+00   0.473535E-02   0.159959E+00   0.159959E+00

   0.208650E+00   0.159728E+00   0.474707E-02   0.159184E+00   0.159184E+00

   0.209410E+00   0.158274E+00   0.473850E-02   0.158413E+00   0.158413E+00

   0.210170E+00   0.152575E+00   0.474005E-02   0.157646E+00   0.157646E+00

   0.210930E+00   0.146217E+00   0.476853E-02   0.156882E+00   0.156882E+00

   0.211690E+00   0.156643E+00   0.475317E-02   0.156123E+00   0.156123E+00

   0.212450E+00   0.140365E+00   0.472470E-02   0.155368E+00   0.155368E+00

   0.213210E+00   0.151621E+00   0.474497E-02   0.154617E+00   0.154617E+00

   0.213970E+00   0.141347E+00   0.473185E-02   0.153870E+00   0.153870E+00

   0.214730E+00   0.149612E+00   0.472642E-02   0.153127E+00   0.153127E+00

   0.215490E+00   0.144241E+00   0.472851E-02   0.152388E+00   0.152388E+00

   0.216250E+00   0.143827E+00   0.471056E-02   0.151654E+00   0.151654E+00

   0.217010E+00   0.147276E+00   0.471405E-02   0.150923E+00   0.150923E+00

   0.217770E+00   0.153597E+00   0.469117E-02   0.150196E+00   0.150196E+00

   0.218530E+00   0.146833E+00   0.470681E-02   0.149474E+00   0.149474E+00

   0.219290E+00   0.141268E+00   0.465859E-02   0.148755E+00   0.148755E+00

   0.220050E+00   0.147689E+00   0.469197E-02   0.148041E+00   0.148041E+00

   0.220810E+00   0.141415E+00   0.465877E-02   0.147331E+00   0.147331E+00

   0.221570E+00   0.146957E+00   0.465301E-02   0.146625E+00   0.146625E+00

   0.222330E+00   0.138172E+00   0.461330E-02   0.145923E+00   0.145923E+00

   0.223090E+00   0.134893E+00   0.461863E-02   0.145225E+00   0.145225E+00

   0.223850E+00   0.147146E+00   0.459263E-02   0.144531E+00   0.144531E+00

   0.224610E+00   0.137458E+00   0.458520E-02   0.143841E+00   0.143841E+00

   0.225370E+00   0.135330E+00   0.458073E-02   0.143156E+00   0.143156E+00

   0.226130E+00   0.142288E+00   0.452891E-02   0.142474E+00   0.142474E+00

   0.226890E+00   0.135488E+00   0.453635E-02   0.141797E+00   0.141797E+00

   0.227650E+00   0.135715E+00   0.449379E-02   0.141123E+00   0.141123E+00

   0.228410E+00   0.132684E+00   0.449668E-02   0.140454E+00   0.140454E+00

   0.229170E+00   0.136287E+00   0.446737E-02   0.139789E+00   0.139789E+00

   0.229930E+00   0.133653E+00   0.448001E-02   0.139128E+00   0.139128E+00

   0.230690E+00   0.136615E+00   0.445731E-02   0.138471E+00   0.138471E+00

   0.231450E+00   0.132570E+00   0.444530E-02   0.137818E+00   0.137818E+00

   0.232210E+00   0.135008E+00   0.442789E-02   0.137169E+00   0.137169E+00

   0.232970E+00   0.136084E+00   0.441300E-02   0.136524E+00   0.136524E+00

   0.233730E+00   0.126897E+00   0.440687E-02   0.135883E+00   0.135883E+00

   0.234490E+00   0.133114E+00   0.438234E-02   0.135246E+00   0.135246E+00

   0.235250E+00   0.133724E+00   0.436882E-02   0.134613E+00   0.134613E+00

   0.236010E+00   0.129686E+00   0.433984E-02   0.133985E+00   0.133985E+00

   0.236770E+00   0.132831E+00   0.433964E-02   0.133360E+00   0.133360E+00

   0.237530E+00   0.130653E+00   0.432413E-02   0.132739E+00   0.132739E+00

   0.238290E+00   0.128133E+00   0.430043E-02   0.132122E+00   0.132122E+00

   0.239050E+00   0.135403E+00   0.430280E-02   0.131509E+00   0.131509E+00

   0.239810E+00   0.120305E+00   0.427199E-02   0.130900E+00   0.130900E+00

   0.240570E+00   0.123873E+00   0.426579E-02   0.130296E+00   0.130296E+00

   0.241330E+00   0.130064E+00   0.425086E-02   0.129695E+00   0.129695E+00

   0.242090E+00   0.126019E+00   0.421475E-02   0.129098E+00   0.129098E+00

   0.242850E+00   0.125459E+00   0.423216E-02   0.128504E+00   0.128504E+00

   0.243610E+00   0.128145E+00   0.420333E-02   0.127915E+00   0.127915E+00

   0.244370E+00   0.120560E+00   0.422583E-02   0.127330E+00   0.127330E+00

   0.245130E+00   0.123672E+00   0.416863E-02   0.126749E+00   0.126749E+00

   0.245890E+00   0.123774E+00   0.418404E-02   0.126171E+00   0.126171E+00

   0.246650E+00   0.126463E+00   0.415715E-02   0.125597E+00   0.125597E+00

   0.247410E+00   0.125261E+00   0.416333E-02   0.125027E+00   0.125027E+00

   0.248170E+00   0.121304E+00   0.413512E-02   0.124461E+00   0.124461E+00

   0.248930E+00   0.120377E+00   0.412022E-02   0.123899E+00   0.123899E+00

   0.249690E+00   0.119495E+00   0.411111E-02   0.123341E+00   0.123341E+00

   0.250450E+00   0.118851E+00   0.408285E-02   0.122786E+00   0.122786E+00

   0.251210E+00   0.119537E+00   0.409213E-02   0.122235E+00   0.122235E+00

   0.251970E+00   0.115381E+00   0.406066E-02   0.121688E+00   0.121688E+00

   0.252730E+00   0.117822E+00   0.406309E-02   0.121145E+00   0.121145E+00

   0.253490E+00   0.110111E+00   0.404231E-02   0.120605E+00   0.120605E+00

   0.254250E+00   0.124152E+00   0.401624E-02   0.120069E+00   0.120069E+00

   0.255010E+00   0.122016E+00   0.401636E-02   0.119537E+00   0.119537E+00

   0.255770E+00   0.124037E+00   0.401545E-02   0.119008E+00   0.119008E+00

   0.256530E+00   0.122555E+00   0.398917E-02   0.118483E+00   0.118483E+00

   0.257290E+00   0.115707E+00   0.399435E-02   0.117962E+00   0.117962E+00

   0.258050E+00   0.121741E+00   0.397713E-02   0.117444E+00   0.117444E+00

   0.258810E+00   0.116726E+00   0.395633E-02   0.116930E+00   0.116930E+00

   0.259570E+00   0.120026E+00   0.394732E-02   0.116419E+00   0.116419E+00

   0.260330E+00   0.115344E+00   0.393893E-02   0.115912E+00   0.115912E+00

   0.261090E+00   0.122681E+00   0.394426E-02   0.115408E+00   0.115408E+00

   0.261850E+00   0.113570E+00   0.391596E-02   0.114908E+00   0.114908E+00

   0.262610E+00   0.112210E+00   0.391281E-02   0.114412E+00   0.114412E+00

   0.263370E+00   0.113267E+00   0.388750E-02   0.113919E+00   0.113919E+00

   0.264130E+00   0.107308E+00   0.389651E-02   0.113429E+00   0.113429E+00

   0.264890E+00   0.111823E+00   0.387566E-02   0.112943E+00   0.112943E+00

   0.265650E+00   0.109449E+00   0.386185E-02   0.112460E+00   0.112460E+00

   0.266410E+00   0.113197E+00   0.384446E-02   0.111981E+00   0.111981E+00

   0.267170E+00   0.111074E+00   0.384097E-02   0.111505E+00   0.111505E+00

   0.267930E+00   0.112288E+00   0.382035E-02   0.111032E+00   0.111032E+00

   0.268690E+00   0.114717E+00   0.383407E-02   0.110563E+00   0.110563E+00

   0.269450E+00   0.117617E+00   0.382785E-02   0.110097E+00   0.110097E+00

   0.270210E+00   0.103453E+00   0.380160E-02   0.109634E+00   0.109634E+00

   0.270970E+00   0.112512E+00   0.380893E-02   0.109174E+00   0.109174E+00

   0.271720E+00   0.111125E+00   0.377997E-02   0.108724E+00   0.108724E+00

   0.272480E+00   0.108120E+00   0.379034E-02   0.108271E+00   0.108271E+00

   0.273240E+00   0.110387E+00   0.376761E-02   0.107821E+00   0.107821E+00

   0.274000E+00   0.112782E+00   0.377101E-02   0.107374E+00   0.107374E+00

   0.274760E+00   0.105517E+00   0.375505E-02   0.106931E+00   0.106931E+00

   0.275520E+00   0.107730E+00   0.376252E-02   0.106490E+00   0.106490E+00

   0.276280E+00   0.116316E+00   0.374742E-02   0.106053E+00   0.106053E+00

   0.277040E+00   0.106652E+00   0.374140E-02   0.105619E+00   0.105619E+00

   0.277800E+00   0.104030E+00   0.372913E-02   0.105188E+00   0.105188E+00

   0.278560E+00   0.987054E-01   0.372354E-02   0.104759E+00   0.104759E+00

   0.279320E+00   0.106200E+00   0.371057E-02   0.104334E+00   0.104334E+00

   0.280080E+00   0.101086E+00   0.369020E-02   0.103912E+00   0.103912E+00

   0.280840E+00   0.104690E+00   0.370580E-02   0.103493E+00   0.103493E+00

   0.281600E+00   0.102927E+00   0.368157E-02   0.103077E+00   0.103077E+00

   0.282360E+00   0.102599E+00   0.368535E-02   0.102663E+00   0.102663E+00

   0.283120E+00   0.104804E+00   0.366131E-02   0.102253E+00   0.102253E+00

   0.283880E+00   0.103639E+00   0.366269E-02   0.101845E+00   0.101845E+00

   0.284640E+00   0.100651E+00   0.366554E-02   0.101440E+00   0.101440E+00

   0.285400E+00   0.975832E-01   0.365498E-02   0.101038E+00   0.101038E+00

   0.286160E+00   0.980142E-01   0.366627E-02   0.100639E+00   0.100639E+00

   0.286920E+00   0.983652E-01   0.364704E-02   0.100243E+00   0.100243E+00

   0.287680E+00   0.905868E-01   0.366255E-02   0.998492E-01   0.998492E-01

   0.288440E+00   0.108455E+00   0.366368E-02   0.994583E-01   0.994583E-01

   0.289200E+00   0.103530E+00   0.368019E-02   0.990701E-01   0.990701E-01

   0.289960E+00   0.100599E+00   0.367112E-02   0.986845E-01   0.986845E-01

   0.290720E+00   0.102415E+00   0.367912E-02   0.983016E-01   0.983016E-01

   0.291480E+00   0.103858E+00   0.368552E-02   0.979214E-01   0.979214E-01

   0.292240E+00   0.997344E-01   0.368944E-02   0.975437E-01   0.975437E-01

   0.293000E+00   0.973284E-01   0.368388E-02   0.971686E-01   0.971686E-01

   0.293760E+00   0.920710E-01   0.370397E-02   0.967961E-01   0.967961E-01

   0.294520E+00   0.997620E-01   0.369400E-02   0.964261E-01   0.964261E-01

   0.295280E+00   0.894494E-01   0.369059E-02   0.960586E-01   0.960586E-01

   0.296040E+00   0.909756E-01   0.368906E-02   0.956936E-01   0.956936E-01

   0.296800E+00   0.892786E-01   0.370584E-02   0.953311E-01   0.953311E-01

   0.297560E+00   0.905794E-01   0.370146E-02   0.949710E-01   0.949710E-01

   0.298320E+00   0.992724E-01   0.370030E-02   0.946133E-01   0.946133E-01

   0.299080E+00   0.892952E-01   0.368783E-02   0.942580E-01   0.942580E-01

   0.299840E+00   0.916662E-01   0.368514E-02   0.939050E-01   0.939050E-01

   0.300600E+00   0.957980E-01   0.369161E-02   0.935544E-01   0.935544E-01

   0.301360E+00   0.895580E-01   0.366736E-02   0.932061E-01   0.932061E-01

   0.302120E+00   0.939904E-01   0.367814E-02   0.928601E-01   0.928601E-01

   0.302880E+00   0.854910E-01   0.364907E-02   0.925164E-01   0.925164E-01

   0.303640E+00   0.917756E-01   0.365139E-02   0.921749E-01   0.921749E-01

   0.304400E+00   0.965834E-01   0.364066E-02   0.918356E-01   0.918356E-01

   0.305160E+00   0.849900E-01   0.367575E-02   0.914985E-01   0.914985E-01

   0.305920E+00   0.969706E-01   0.369905E-02   0.911636E-01   0.911636E-01

   0.306680E+00   0.905152E-01   0.369868E-02   0.908309E-01   0.908309E-01

   0.307440E+00   0.924992E-01   0.371469E-02   0.905002E-01   0.905002E-01

   0.308200E+00   0.877412E-01   0.371317E-02   0.901717E-01   0.901717E-01

   0.308960E+00   0.888504E-01   0.374013E-02   0.898453E-01   0.898453E-01

   0.309720E+00   0.957528E-01   0.372156E-02   0.895209E-01   0.895209E-01

   0.310480E+00   0.919572E-01   0.373768E-02   0.891985E-01   0.891985E-01

   0.311240E+00   0.876080E-01   0.373284E-02   0.888782E-01   0.888782E-01

   0.312000E+00   0.865384E-01   0.373702E-02   0.885598E-01   0.885598E-01

   0.312760E+00   0.903640E-01   0.373882E-02   0.882434E-01   0.882434E-01

   0.313520E+00   0.810664E-01   0.372929E-02   0.879290E-01   0.879290E-01

   0.314280E+00   0.913516E-01   0.374511E-02   0.876164E-01   0.876164E-01

   0.315040E+00   0.864032E-01   0.373064E-02   0.873058E-01   0.873058E-01

   0.315800E+00   0.878768E-01   0.374945E-02   0.869971E-01   0.869971E-01

   0.316560E+00   0.897630E-01   0.373196E-02   0.866902E-01   0.866902E-01

   0.317320E+00   0.915292E-01   0.374058E-02   0.863851E-01   0.863851E-01

   0.318080E+00   0.843200E-01   0.375560E-02   0.860818E-01   0.860818E-01

   0.318830E+00   0.790222E-01   0.375207E-02   0.857843E-01   0.857843E-01

   0.319590E+00   0.876102E-01   0.376734E-02   0.854846E-01   0.854846E-01

   0.320350E+00   0.853426E-01   0.378666E-02   0.851866E-01   0.851866E-01

   0.321110E+00   0.880208E-01   0.380356E-02   0.848904E-01   0.848904E-01

   0.321870E+00   0.910282E-01   0.381027E-02   0.845958E-01   0.845958E-01

   0.322630E+00   0.875570E-01   0.382371E-02   0.843030E-01   0.843030E-01

   0.323390E+00   0.939374E-01   0.383921E-02   0.840118E-01   0.840118E-01

   0.324150E+00   0.890500E-01   0.383528E-02   0.837222E-01   0.837222E-01

   0.324910E+00   0.846818E-01   0.386402E-02   0.834343E-01   0.834343E-01

   0.325670E+00   0.882458E-01   0.385449E-02   0.831479E-01   0.831479E-01

   0.326430E+00   0.876038E-01   0.387569E-02   0.828632E-01   0.828632E-01

   0.327190E+00   0.850518E-01   0.388220E-02   0.825800E-01   0.825800E-01

   0.327950E+00   0.853062E-01   0.387139E-02   0.822983E-01   0.822983E-01

   0.328710E+00   0.873586E-01   0.386620E-02   0.820182E-01   0.820182E-01

   0.329470E+00   0.784204E-01   0.386228E-02   0.817396E-01   0.817396E-01

   0.330230E+00   0.840410E-01   0.386363E-02   0.814624E-01   0.814624E-01

   0.330990E+00   0.900270E-01   0.385991E-02   0.811867E-01   0.811867E-01

   0.331750E+00   0.865492E-01   0.386670E-02   0.809125E-01   0.809125E-01

   0.332510E+00   0.905736E-01   0.389104E-02   0.806397E-01   0.806397E-01

   0.333270E+00   0.709404E-01   0.389532E-02   0.803683E-01   0.803683E-01

   0.334030E+00   0.809916E-01   0.390228E-02   0.800982E-01   0.800982E-01

   0.334790E+00   0.837882E-01   0.389141E-02   0.798296E-01   0.798296E-01

   0.335550E+00   0.842018E-01   0.392063E-02   0.795623E-01   0.795623E-01

   0.336310E+00   0.804000E-01   0.390083E-02   0.792963E-01   0.792963E-01

   0.337070E+00   0.895612E-01   0.391424E-02   0.790317E-01   0.790317E-01

   0.337830E+00   0.844238E-01   0.391987E-02   0.787683E-01   0.787683E-01

   0.338590E+00   0.811402E-01   0.393238E-02   0.785063E-01   0.785063E-01

   0.339350E+00   0.871250E-01   0.394232E-02   0.782454E-01   0.782454E-01

   0.340110E+00   0.819674E-01   0.392623E-02   0.779859E-01   0.779859E-01

   0.340870E+00   0.884950E-01   0.396166E-02   0.777276E-01   0.777276E-01

   0.341630E+00   0.833490E-01   0.394627E-02   0.774705E-01   0.774705E-01

   0.342390E+00   0.812296E-01   0.397193E-02   0.772145E-01   0.772145E-01

   0.343150E+00   0.766908E-01   0.395574E-02   0.769598E-01   0.769598E-01

   0.343910E+00   0.835854E-01   0.397070E-02   0.767062E-01   0.767062E-01

   0.344670E+00   0.747866E-01   0.398574E-02   0.764538E-01   0.764538E-01

   0.345430E+00   0.802062E-01   0.397328E-02   0.762025E-01   0.762025E-01

   0.346190E+00   0.756274E-01   0.399000E-02   0.759524E-01   0.759524E-01

   0.346950E+00   0.810038E-01   0.396156E-02   0.757033E-01   0.757033E-01

   0.347710E+00   0.789604E-01   0.400900E-02   0.754553E-01   0.754553E-01

   0.348470E+00   0.786952E-01   0.398292E-02   0.752084E-01   0.752084E-01

   0.349220E+00   0.769294E-01   0.401412E-02   0.749658E-01   0.749658E-01

   0.349980E+00   0.809230E-01   0.391254E-02   0.747210E-01   0.747210E-01

   0.350740E+00   0.883150E-01   0.387965E-02   0.744772E-01   0.744772E-01

   0.351500E+00   0.842372E-01   0.385146E-02   0.742344E-01   0.742344E-01

   0.352260E+00   0.842752E-01   0.381756E-02   0.739927E-01   0.739927E-01

   0.353020E+00   0.862620E-01   0.379351E-02   0.737519E-01   0.737519E-01

   0.353780E+00   0.876684E-01   0.382968E-02   0.735121E-01   0.735121E-01

   0.354540E+00   0.822996E-01   0.386563E-02   0.732733E-01   0.732733E-01

   0.355300E+00   0.802462E-01   0.386798E-02   0.730354E-01   0.730354E-01

   0.356060E+00   0.771888E-01   0.387413E-02   0.727984E-01   0.727984E-01

   0.356820E+00   0.776940E-01   0.387871E-02   0.725624E-01   0.725624E-01

   0.357580E+00   0.768840E-01   0.388002E-02   0.723273E-01   0.723273E-01

   0.358340E+00   0.803736E-01   0.388268E-02   0.720931E-01   0.720931E-01

   0.359100E+00   0.802146E-01   0.387855E-02   0.718597E-01   0.718597E-01

   0.359860E+00   0.760980E-01   0.389646E-02   0.716273E-01   0.716273E-01

   0.360620E+00   0.821060E-01   0.388065E-02   0.713957E-01   0.713957E-01

   0.361380E+00   0.802568E-01   0.389203E-02   0.711650E-01   0.711650E-01

   0.362140E+00   0.812590E-01   0.388798E-02   0.709351E-01   0.709351E-01

   0.362900E+00   0.747448E-01   0.390638E-02   0.707060E-01   0.707060E-01

   0.363660E+00   0.746732E-01   0.391040E-02   0.704778E-01   0.704778E-01

   0.364420E+00   0.793356E-01   0.391332E-02   0.702503E-01   0.702503E-01

   0.365180E+00   0.730738E-01   0.391822E-02   0.700237E-01   0.700237E-01

   0.365940E+00   0.771636E-01   0.393252E-02   0.697979E-01   0.697979E-01

   0.366700E+00   0.774460E-01   0.394036E-02   0.695728E-01   0.695728E-01

   0.367460E+00   0.764204E-01   0.393901E-02   0.693485E-01   0.693485E-01

   0.368220E+00   0.696984E-01   0.394861E-02   0.691249E-01   0.691249E-01

   0.368980E+00   0.810914E-01   0.398932E-02   0.689022E-01   0.689022E-01

   0.369740E+00   0.737294E-01   0.399501E-02   0.686801E-01   0.686801E-01

   0.370500E+00   0.700602E-01   0.399856E-02   0.684588E-01   0.684588E-01

   0.371260E+00   0.762218E-01   0.403633E-02   0.682382E-01   0.682382E-01

   0.372020E+00   0.703640E-01   0.405944E-02   0.680183E-01   0.680183E-01

   0.372770E+00   0.766520E-01   0.407788E-02   0.678020E-01   0.678020E-01

   0.373530E+00   0.701404E-01   0.410415E-02   0.675835E-01   0.675835E-01

   0.374290E+00   0.714588E-01   0.412795E-02   0.673657E-01   0.673657E-01

   0.375050E+00   0.723548E-01   0.416859E-02   0.671486E-01   0.671486E-01

   0.375810E+00   0.719538E-01   0.418333E-02   0.669322E-01   0.669322E-01

   0.376570E+00   0.697770E-01   0.423010E-02   0.667164E-01   0.667164E-01

   0.377330E+00   0.742674E-01   0.423400E-02   0.665013E-01   0.665013E-01

   0.378090E+00   0.725056E-01   0.426661E-02   0.662868E-01   0.662868E-01

   0.378850E+00   0.783394E-01   0.429302E-02   0.660730E-01   0.660730E-01

   0.379610E+00   0.636998E-01   0.432959E-02   0.658598E-01   0.658598E-01

   0.380370E+00   0.736520E-01   0.434536E-02   0.656473E-01   0.656473E-01

   0.381130E+00   0.672320E-01   0.436883E-02   0.654354E-01   0.654354E-01

   0.381890E+00   0.665708E-01   0.439364E-02   0.652241E-01   0.652241E-01

   0.382650E+00   0.688738E-01   0.442908E-02   0.650134E-01   0.650134E-01

   0.383410E+00   0.757804E-01   0.445994E-02   0.648033E-01   0.648033E-01

   0.384170E+00   0.637902E-01   0.447772E-02   0.645938E-01   0.645938E-01

   0.384930E+00   0.729856E-01   0.451740E-02   0.643850E-01   0.643850E-01

   0.385690E+00   0.587022E-01   0.454168E-02   0.641767E-01   0.641767E-01

   0.386450E+00   0.689928E-01   0.456915E-02   0.639690E-01   0.639690E-01

   0.387210E+00   0.671086E-01   0.460555E-02   0.637618E-01   0.637618E-01

   0.387970E+00   0.774002E-01   0.562365E-02   0.635553E-01   0.635553E-01

   0.388730E+00   0.604370E-01   0.466800E-02   0.633493E-01   0.633493E-01

   0.389490E+00   0.654790E-01   0.468967E-02   0.631439E-01   0.631439E-01

   0.390250E+00   0.613176E-01   0.473006E-02   0.629390E-01   0.629390E-01

   0.391010E+00   0.621126E-01   0.474275E-02   0.627348E-01   0.627348E-01

   0.391770E+00   0.619982E-01   0.478844E-02   0.625310E-01   0.625310E-01

   0.392520E+00   0.714902E-01   0.482443E-02   0.623305E-01   0.623305E-01

   0.393280E+00   0.572610E-01   0.483810E-02   0.621278E-01   0.621278E-01

   0.394040E+00   0.738732E-01   0.487893E-02   0.619257E-01   0.619257E-01

   0.394800E+00   0.602274E-01   0.488691E-02   0.617242E-01   0.617242E-01

   0.395560E+00   0.602278E-01   0.496575E-02   0.615231E-01   0.615231E-01

   0.396320E+00   0.643342E-01   0.497377E-02   0.613226E-01   0.613226E-01

   0.397080E+00   0.598056E-01   0.501678E-02   0.611227E-01   0.611227E-01

   0.397840E+00   0.651830E-01   0.505235E-02   0.609232E-01   0.609232E-01

   0.398600E+00   0.538148E-01   0.507086E-02   0.607243E-01   0.607243E-01

   0.399360E+00   0.705142E-01   0.513357E-02   0.605259E-01   0.605259E-01

   0.400120E+00   0.661782E-01   0.513500E-02   0.603280E-01   0.603280E-01

   0.400880E+00   0.742730E-01   0.520513E-02   0.601307E-01   0.601307E-01

   0.401640E+00   0.554346E-01   0.522743E-02   0.599338E-01   0.599338E-01

   0.402400E+00   0.692596E-01   0.526892E-02   0.597375E-01   0.597375E-01

   0.403160E+00   0.628970E-01   0.530649E-02   0.595417E-01   0.595417E-01

   0.403920E+00   0.572726E-01   0.628546E+01   0.593463E-01   0.593463E-01

   0.404680E+00   0.724064E-01   0.533513E-02   0.591515E-01   0.591515E-01

   0.405440E+00   0.608210E-01   0.531146E-02   0.589572E-01   0.589572E-01

   0.406200E+00   0.655718E-01   0.538647E-02   0.587634E-01   0.587634E-01

   0.406960E+00   0.650592E-01   0.539164E-02   0.585701E-01   0.585701E-01

   0.407720E+00   0.617794E-01   0.544190E-02   0.583773E-01   0.583773E-01

   0.408480E+00   0.576482E-01   0.542541E-02   0.581850E-01   0.581850E-01

   0.409240E+00   0.595430E-01   0.546921E-02   0.579932E-01   0.579932E-01

   0.409990E+00   0.600084E-01   0.552002E-02   0.578044E-01   0.578044E-01

   0.410750E+00   0.657670E-01   0.549808E-02   0.576136E-01   0.576136E-01

   0.411510E+00   0.619158E-01   0.553806E-02   0.574232E-01   0.574232E-01

   0.412270E+00   0.646202E-01   0.551813E-02   0.572334E-01   0.572334E-01

   0.413030E+00   0.646574E-01   0.557299E-02   0.570441E-01   0.570441E-01

   0.413790E+00   0.552776E-01   0.555635E-02   0.568552E-01   0.568552E-01

   0.414550E+00   0.625110E-01   0.559183E-02   0.566669E-01   0.566669E-01

   0.415310E+00   0.530540E-01   0.561203E-02   0.564790E-01   0.564790E-01

   0.416070E+00   0.600360E-01   0.560959E-02   0.562917E-01   0.562917E-01

   0.416830E+00   0.582270E-01   0.568060E-02   0.561048E-01   0.561048E-01

   0.417590E+00   0.627212E-01   0.568676E-02   0.559184E-01   0.559184E-01

   0.418350E+00   0.630652E-01   0.575832E-02   0.557325E-01   0.557325E-01

   0.419110E+00   0.580304E-01   0.573004E-02   0.555472E-01   0.555472E-01

   0.419870E+00   0.696302E-01   0.574916E-02   0.553623E-01   0.553623E-01

   0.420630E+00   0.585346E-01   0.581933E-02   0.551779E-01   0.551779E-01

   0.421390E+00   0.710600E-01   0.581497E-02   0.549940E-01   0.549940E-01

   0.422150E+00   0.484658E-01   0.587432E-02   0.548105E-01   0.548105E-01

   0.422910E+00   0.591596E-01   0.593426E-02   0.546276E-01   0.546276E-01

   0.423670E+00   0.633058E-01   0.599214E-02   0.544452E-01   0.544452E-01

   0.424430E+00   0.623308E-01   0.603269E-02   0.542633E-01   0.542633E-01

   0.425190E+00   0.545436E-01   0.604014E-02   0.540819E-01   0.540819E-01

   0.425940E+00   0.555936E-01   0.613744E-02   0.539033E-01   0.539033E-01

   0.426700E+00   0.462674E-01   0.619551E-02   0.537229E-01   0.537229E-01

   0.427460E+00   0.561250E-01   0.625701E-02   0.535429E-01   0.535429E-01

   0.428220E+00   0.567614E-01   0.631989E-02   0.533635E-01   0.533635E-01

   0.428980E+00   0.503322E-01   0.635711E-02   0.531846E-01   0.531846E-01

   0.429740E+00   0.651760E-01   0.644630E-02   0.530061E-01   0.530061E-01

   0.430500E+00   0.584354E-01   0.646548E-02   0.528282E-01   0.528282E-01

   0.431260E+00   0.614346E-01   0.659801E-02   0.526508E-01   0.526508E-01

   0.432020E+00   0.525082E-01   0.666318E-02   0.524739E-01   0.524739E-01

   0.432780E+00   0.602630E-01   0.671705E-02   0.522975E-01   0.522975E-01

   0.433540E+00   0.590518E-01   0.680033E-02   0.521216E-01   0.521216E-01

   0.434300E+00   0.493216E-01   0.682589E-02   0.519462E-01   0.519462E-01

   0.435060E+00   0.507656E-01   0.694995E-02   0.517713E-01   0.517713E-01


           ####      Real Space Data                               ####


           Distance distribution  function of particle  


      R          P(R)      ERROR


  0.0000E+00  0.0000E+00  0.0000E+00

  0.1489E+00  0.1132E-03  0.6185E-06

  0.2979E+00  0.2229E-03  0.1196E-05

  0.4468E+00  0.3291E-03  0.1733E-05

  0.5957E+00  0.4316E-03  0.2229E-05

  0.7447E+00  0.5306E-03  0.2685E-05

  0.8936E+00  0.6261E-03  0.3101E-05

  0.1043E+01  0.7181E-03  0.3478E-05

  0.1191E+01  0.8066E-03  0.3817E-05

  0.1340E+01  0.8916E-03  0.4117E-05

  0.1489E+01  0.9732E-03  0.4380E-05

  0.1638E+01  0.1051E-02  0.4607E-05

  0.1787E+01  0.1126E-02  0.4799E-05

  0.1936E+01  0.1198E-02  0.4956E-05

  0.2085E+01  0.1266E-02  0.5080E-05

  0.2234E+01  0.1330E-02  0.5172E-05

  0.2383E+01  0.1392E-02  0.5233E-05

  0.2532E+01  0.1450E-02  0.5265E-05

  0.2681E+01  0.1506E-02  0.5269E-05

  0.2830E+01  0.1558E-02  0.5247E-05

  0.2979E+01  0.1607E-02  0.5200E-05

  0.3128E+01  0.1653E-02  0.5131E-05

  0.3277E+01  0.1696E-02  0.5041E-05

  0.3426E+01  0.1736E-02  0.4934E-05

  0.3574E+01  0.1774E-02  0.4810E-05

  0.3723E+01  0.1809E-02  0.4673E-05

  0.3872E+01  0.1841E-02  0.4526E-05

  0.4021E+01  0.1870E-02  0.4372E-05

  0.4170E+01  0.1897E-02  0.4215E-05

  0.4319E+01  0.1921E-02  0.4059E-05

  0.4468E+01  0.1943E-02  0.3907E-05

  0.4617E+01  0.1962E-02  0.3766E-05

  0.4766E+01  0.1980E-02  0.3639E-05

  0.4915E+01  0.1995E-02  0.3534E-05

  0.5064E+01  0.2007E-02  0.3453E-05

  0.5213E+01  0.2018E-02  0.3404E-05

  0.5362E+01  0.2027E-02  0.3388E-05

  0.5511E+01  0.2034E-02  0.3408E-05

  0.5660E+01  0.2038E-02  0.3465E-05

  0.5809E+01  0.2042E-02  0.3557E-05

  0.5957E+01  0.2043E-02  0.3682E-05

  0.6106E+01  0.2043E-02  0.3835E-05

  0.6255E+01  0.2041E-02  0.4013E-05

  0.6404E+01  0.2037E-02  0.4211E-05

  0.6553E+01  0.2033E-02  0.4424E-05

  0.6702E+01  0.2026E-02  0.4649E-05

  0.6851E+01  0.2019E-02  0.4882E-05

  0.7000E+01  0.2010E-02  0.5119E-05

  0.7149E+01  0.2001E-02  0.5358E-05

  0.7298E+01  0.1990E-02  0.5595E-05

  0.7447E+01  0.1978E-02  0.5829E-05

  0.7596E+01  0.1965E-02  0.6058E-05

  0.7745E+01  0.1951E-02  0.6280E-05

  0.7894E+01  0.1937E-02  0.6493E-05

  0.8043E+01  0.1921E-02  0.6696E-05

  0.8191E+01  0.1905E-02  0.6888E-05

  0.8340E+01  0.1889E-02  0.7068E-05

  0.8489E+01  0.1871E-02  0.7235E-05

  0.8638E+01  0.1854E-02  0.7388E-05

  0.8787E+01  0.1835E-02  0.7527E-05

  0.8936E+01  0.1817E-02  0.7651E-05

  0.9085E+01  0.1798E-02  0.7761E-05

  0.9234E+01  0.1779E-02  0.7854E-05

  0.9383E+01  0.1759E-02  0.7932E-05

  0.9532E+01  0.1739E-02  0.7995E-05

  0.9681E+01  0.1719E-02  0.8042E-05

  0.9830E+01  0.1699E-02  0.8074E-05

  0.9979E+01  0.1679E-02  0.8090E-05

  0.1013E+02  0.1659E-02  0.8092E-05

  0.1028E+02  0.1638E-02  0.8079E-05

  0.1043E+02  0.1618E-02  0.8053E-05

  0.1057E+02  0.1598E-02  0.8014E-05

  0.1072E+02  0.1578E-02  0.7962E-05

  0.1087E+02  0.1558E-02  0.7898E-05

  0.1102E+02  0.1538E-02  0.7824E-05

  0.1117E+02  0.1518E-02  0.7740E-05

  0.1132E+02  0.1498E-02  0.7648E-05

  0.1147E+02  0.1479E-02  0.7549E-05

  0.1162E+02  0.1460E-02  0.7443E-05

  0.1177E+02  0.1441E-02  0.7333E-05

  0.1191E+02  0.1422E-02  0.7220E-05

  0.1206E+02  0.1404E-02  0.7106E-05

  0.1221E+02  0.1385E-02  0.6992E-05

  0.1236E+02  0.1367E-02  0.6879E-05

  0.1251E+02  0.1350E-02  0.6771E-05

  0.1266E+02  0.1332E-02  0.6667E-05

  0.1281E+02  0.1315E-02  0.6571E-05

  0.1296E+02  0.1298E-02  0.6484E-05

  0.1311E+02  0.1282E-02  0.6407E-05

  0.1326E+02  0.1265E-02  0.6343E-05

  0.1340E+02  0.1249E-02  0.6291E-05

  0.1355E+02  0.1234E-02  0.6255E-05

  0.1370E+02  0.1218E-02  0.6233E-05

  0.1385E+02  0.1203E-02  0.6227E-05

  0.1400E+02  0.1188E-02  0.6238E-05

  0.1415E+02  0.1173E-02  0.6264E-05

  0.1430E+02  0.1159E-02  0.6306E-05

  0.1445E+02  0.1144E-02  0.6364E-05

  0.1460E+02  0.1130E-02  0.6435E-05

  0.1474E+02  0.1116E-02  0.6520E-05

  0.1489E+02  0.1103E-02  0.6616E-05

  0.1504E+02  0.1089E-02  0.6723E-05

  0.1519E+02  0.1076E-02  0.6839E-05

  0.1534E+02  0.1063E-02  0.6962E-05

  0.1549E+02  0.1050E-02  0.7092E-05

  0.1564E+02  0.1037E-02  0.7226E-05

  0.1579E+02  0.1024E-02  0.7363E-05

  0.1594E+02  0.1011E-02  0.7502E-05

  0.1609E+02  0.9983E-03  0.7642E-05

  0.1623E+02  0.9856E-03  0.7782E-05

  0.1638E+02  0.9730E-03  0.7920E-05

  0.1653E+02  0.9604E-03  0.8056E-05

  0.1668E+02  0.9478E-03  0.8189E-05

  0.1683E+02  0.9353E-03  0.8318E-05

  0.1698E+02  0.9226E-03  0.8442E-05

  0.1713E+02  0.9100E-03  0.8562E-05

  0.1728E+02  0.8973E-03  0.8677E-05

  0.1743E+02  0.8846E-03  0.8786E-05

  0.1757E+02  0.8718E-03  0.8890E-05

  0.1772E+02  0.8589E-03  0.8988E-05

  0.1787E+02  0.8459E-03  0.9080E-05

  0.1802E+02  0.8328E-03  0.9166E-05

  0.1817E+02  0.8196E-03  0.9248E-05

  0.1832E+02  0.8063E-03  0.9324E-05

  0.1847E+02  0.7928E-03  0.9395E-05

  0.1862E+02  0.7793E-03  0.9462E-05

  0.1877E+02  0.7655E-03  0.9525E-05

  0.1891E+02  0.7517E-03  0.9584E-05

  0.1906E+02  0.7376E-03  0.9641E-05

  0.1921E+02  0.7235E-03  0.9695E-05

  0.1936E+02  0.7092E-03  0.9746E-05

  0.1951E+02  0.6947E-03  0.9797E-05

  0.1966E+02  0.6800E-03  0.9847E-05

  0.1981E+02  0.6653E-03  0.9896E-05

  0.1996E+02  0.6503E-03  0.9946E-05

  0.2011E+02  0.6352E-03  0.9997E-05

  0.2026E+02  0.6200E-03  0.1005E-04

  0.2040E+02  0.6046E-03  0.1010E-04

  0.2055E+02  0.5891E-03  0.1016E-04

  0.2070E+02  0.5735E-03  0.1021E-04

  0.2085E+02  0.5577E-03  0.1027E-04

  0.2100E+02  0.5419E-03  0.1033E-04

  0.2115E+02  0.5259E-03  0.1040E-04

  0.2130E+02  0.5099E-03  0.1046E-04

  0.2145E+02  0.4938E-03  0.1053E-04

  0.2160E+02  0.4776E-03  0.1060E-04

  0.2174E+02  0.4614E-03  0.1067E-04

  0.2189E+02  0.4452E-03  0.1074E-04

  0.2204E+02  0.4289E-03  0.1081E-04

  0.2219E+02  0.4127E-03  0.1088E-04

  0.2234E+02  0.3964E-03  0.1094E-04

  0.2249E+02  0.3802E-03  0.1101E-04

  0.2264E+02  0.3641E-03  0.1106E-04

  0.2279E+02  0.3480E-03  0.1112E-04

  0.2294E+02  0.3320E-03  0.1117E-04

  0.2309E+02  0.3161E-03  0.1121E-04

  0.2323E+02  0.3004E-03  0.1124E-04

  0.2338E+02  0.2848E-03  0.1126E-04

  0.2353E+02  0.2694E-03  0.1127E-04

  0.2368E+02  0.2542E-03  0.1127E-04

  0.2383E+02  0.2392E-03  0.1125E-04

  0.2398E+02  0.2245E-03  0.1122E-04

  0.2413E+02  0.2100E-03  0.1117E-04

  0.2428E+02  0.1958E-03  0.1110E-04

  0.2443E+02  0.1820E-03  0.1102E-04

  0.2457E+02  0.1684E-03  0.1091E-04

  0.2472E+02  0.1553E-03  0.1078E-04

  0.2487E+02  0.1425E-03  0.1063E-04

  0.2502E+02  0.1301E-03  0.1046E-04

  0.2517E+02  0.1181E-03  0.1025E-04

  0.2532E+02  0.1066E-03  0.1002E-04

  0.2547E+02  0.9558E-04  0.9767E-05

  0.2562E+02  0.8504E-04  0.9480E-05

  0.2577E+02  0.7501E-04  0.9162E-05

  0.2591E+02  0.6552E-04  0.8813E-05

  0.2606E+02  0.5660E-04  0.8431E-05

  0.2621E+02  0.4825E-04  0.8014E-05

  0.2636E+02  0.4050E-04  0.7562E-05

  0.2651E+02  0.3337E-04  0.7074E-05

  0.2666E+02  0.2688E-04  0.6549E-05

  0.2681E+02  0.2104E-04  0.5986E-05

  0.2696E+02  0.1588E-04  0.5384E-05

  0.2711E+02  0.1142E-04  0.4741E-05

  0.2726E+02  0.7656E-05  0.4058E-05

  0.2740E+02  0.4620E-05  0.3333E-05

  0.2755E+02  0.2322E-05  0.2566E-05

  0.2770E+02  0.7773E-06  0.1755E-05

  0.2785E+02 -0.9062E-09  0.8997E-06

  0.2800E+02  0.0000E+00  0.0000E+00
```
