## Supplementary material for "LEA_4 motifs function alone and in conjunction with synergistic cosolutes to protect a labile enzyme during desiccation": File S1: Buffer 8b.dat

```
### DATA:
#
# 561
#      Q             I(Q)           Error     
9.50000000E-03  1.16737200E+00  3.35625698E+00
1.02600000E-02  -1.53771600E-01  1.79795173E+00
1.10200000E-02  7.62374000E-02  1.04414082E+00
1.17800000E-02  3.32057800E-01  6.02907212E-01
1.25400000E-02  3.68376200E-01  3.59211434E-01
1.33000000E-02  3.55118600E-01  2.28420626E-01
1.40600000E-02  3.65511200E-01  1.43154755E-01
1.48200000E-02  3.81898000E-01  9.55894233E-02
1.55800000E-02  4.17855200E-01  6.57625753E-02
1.63400000E-02  3.68056200E-01  4.92277525E-02
1.71000000E-02  4.29514800E-01  4.06020268E-02
1.78600000E-02  3.56704200E-01  3.28888216E-02
1.86200000E-02  3.58828000E-01  2.79683072E-02
1.93800000E-02  4.16193800E-01  2.47766413E-02
2.01400000E-02  3.47326200E-01  2.29770057E-02
2.09000000E-02  3.80073600E-01  2.12511222E-02
2.16600000E-02  3.63931400E-01  2.01149301E-02
2.24200000E-02  3.59447200E-01  1.88584959E-02
2.31800000E-02  3.89503200E-01  1.83489496E-02
2.39500000E-02  3.88954200E-01  1.72497981E-02
2.47100000E-02  3.75975800E-01  1.69425832E-02
2.54700000E-02  3.82466400E-01  1.60326921E-02
2.62300000E-02  3.81726400E-01  1.56114015E-02
2.69900000E-02  3.68843600E-01  1.50821571E-02
2.77500000E-02  3.58571200E-01  1.45435474E-02
2.85100000E-02  3.64257400E-01  1.41143831E-02
2.92700000E-02  3.46836000E-01  1.38294139E-02
3.00300000E-02  3.50792200E-01  1.35465457E-02
3.07900000E-02  3.32733400E-01  1.31430147E-02
3.15500000E-02  3.74926600E-01  1.29099054E-02
3.23100000E-02  3.55730400E-01  1.24569813E-02
3.30700000E-02  3.65295000E-01  1.22561978E-02
3.38300000E-02  3.81582600E-01  1.19684756E-02
3.45900000E-02  3.77599400E-01  1.17633196E-02
3.53500000E-02  3.61087200E-01  1.15127303E-02
3.61100000E-02  3.60053200E-01  1.13616002E-02
3.68700000E-02  3.60602600E-01  1.10868599E-02
3.76300000E-02  3.60155800E-01  1.09363013E-02
3.83900000E-02  3.65189400E-01  1.07521465E-02
3.91500000E-02  3.49046400E-01  1.06603920E-02
3.99100000E-02  3.44291600E-01  1.03418842E-02
4.06700000E-02  3.40840600E-01  1.02751576E-02
4.14300000E-02  3.46811400E-01  1.00370971E-02
4.21900000E-02  3.56136600E-01  9.97657295E-03
4.29500000E-02  3.32184000E-01  9.86475749E-03
4.37100000E-02  3.59099000E-01  9.69543690E-03
4.44700000E-02  3.52872800E-01  9.37909485E-03
4.52300000E-02  3.54134400E-01  9.39979468E-03
4.59900000E-02  3.52921800E-01  9.11860906E-03
4.67500000E-02  3.53381800E-01  9.01167525E-03
4.75100000E-02  3.37672600E-01  9.00132994E-03
4.82700000E-02  3.40052400E-01  8.90081439E-03
4.90300000E-02  3.48384600E-01  8.85226699E-03
4.97900000E-02  3.60523800E-01  8.75260843E-03
5.05500000E-02  3.45153200E-01  8.65833977E-03
5.13100000E-02  3.50024800E-01  8.54618055E-03
5.20700000E-02  3.43457400E-01  8.46768428E-03
5.28300000E-02  3.55088000E-01  8.45203062E-03
5.35900000E-02  3.39262000E-01  8.28951661E-03
5.43500000E-02  3.49063600E-01  8.28404043E-03
5.51100000E-02  3.41418600E-01  8.20073926E-03
5.58700000E-02  3.15404600E-01  8.08493655E-03
5.66300000E-02  3.33737800E-01  8.02434769E-03
5.73900000E-02  3.39598000E-01  7.96075962E-03
5.81500000E-02  3.47091400E-01  7.85294608E-03
5.89100000E-02  3.28792600E-01  7.79469937E-03
5.96700000E-02  3.56358200E-01  7.75048866E-03
6.04300000E-02  3.36359400E-01  7.66663181E-03
6.11900000E-02  3.49229800E-01  7.67121852E-03
6.19500000E-02  3.35091800E-01  7.52799995E-03
6.27100000E-02  3.38911600E-01  7.56265621E-03
6.34700000E-02  3.34627000E-01  7.45198444E-03
6.42300000E-02  3.32993000E-01  7.42140149E-03
6.49900000E-02  3.25836600E-01  7.35847689E-03
6.57500000E-02  3.22493800E-01  7.31867286E-03
6.65100000E-02  3.30642000E-01  7.28010597E-03
6.72700000E-02  3.37213600E-01  7.15944907E-03
6.80300000E-02  3.32462800E-01  7.16671946E-03
6.87900000E-02  3.15902800E-01  7.09064876E-03
6.95500000E-02  3.22154400E-01  7.07436780E-03
7.03100000E-02  3.30075600E-01  6.99409411E-03
7.10700000E-02  3.30388200E-01  6.96202709E-03
7.18300000E-02  3.19254000E-01  6.87305199E-03
7.25900000E-02  3.22943000E-01  6.84961767E-03
7.33500000E-02  3.20005400E-01  6.78433933E-03
7.41200000E-02  3.19182600E-01  6.75712647E-03
7.48800000E-02  3.25380200E-01  6.74751974E-03
7.56400000E-02  3.27960200E-01  6.70847763E-03
7.64000000E-02  3.20467800E-01  6.65040687E-03
7.71600000E-02  3.36021600E-01  6.62811881E-03
7.79200000E-02  3.18397800E-01  6.55152903E-03
7.86800000E-02  3.05938200E-01  6.54286361E-03
7.94400000E-02  3.23925200E-01  6.48845276E-03
8.02000000E-02  3.21396800E-01  6.49095691E-03
8.09600000E-02  3.14694400E-01  6.39812820E-03
8.17200000E-02  3.26491400E-01  6.37823810E-03
8.24800000E-02  3.10653000E-01  6.34908374E-03
8.32400000E-02  3.12079200E-01  6.30687106E-03
8.40000000E-02  3.14520000E-01  6.26401419E-03
8.47600000E-02  3.14279000E-01  6.23688380E-03
8.55200000E-02  3.11599200E-01  6.26613209E-03
8.62800000E-02  3.08765000E-01  6.33359393E-03
8.70400000E-02  3.15122600E-01  6.46947343E-03
8.78000000E-02  2.98072800E-01  6.51837873E-03
8.85600000E-02  3.12495800E-01  6.64510689E-03
8.93200000E-02  3.06305800E-01  6.65206198E-03
9.00800000E-02  3.02227800E-01  6.74808335E-03
9.08400000E-02  3.00086800E-01  6.74116531E-03
9.16000000E-02  3.06012800E-01  6.79286869E-03
9.23600000E-02  2.88533400E-01  6.82360329E-03
9.31200000E-02  2.92099200E-01  6.83302477E-03
9.38800000E-02  3.00297200E-01  6.84814209E-03
9.46400000E-02  2.95919600E-01  6.89607692E-03
9.54000000E-02  3.04273600E-01  6.92249720E-03
9.61600000E-02  2.98510000E-01  6.92043548E-03
9.69200000E-02  2.82382400E-01  6.85807774E-03
9.76800000E-02  2.90220200E-01  6.92876355E-03
9.84400000E-02  2.94191000E-01  6.79363945E-03
9.92000000E-02  2.91075400E-01  6.74132518E-03
9.99600000E-02  2.88809000E-01  6.63245079E-03
1.00720000E-01  2.85495200E-01  6.50759399E-03
1.01480000E-01  2.91325200E-01  6.33765321E-03
1.02240000E-01  2.88565200E-01  6.32039300E-03
1.03000000E-01  2.82302400E-01  6.21072368E-03
1.03760000E-01  2.82296200E-01  6.16078277E-03
1.04520000E-01  2.85427800E-01  6.12603393E-03
1.05280000E-01  2.74506800E-01  6.03958843E-03
1.06040000E-01  2.92035400E-01  6.06014198E-03
1.06800000E-01  2.94628000E-01  5.99078495E-03
1.07560000E-01  2.90188800E-01  5.96387571E-03
1.08320000E-01  2.80001200E-01  5.89801357E-03
1.09080000E-01  2.86734200E-01  5.91872317E-03
1.09840000E-01  2.88936200E-01  5.93467490E-03
1.10600000E-01  2.76796800E-01  5.94377986E-03
1.11360000E-01  2.73277600E-01  5.89999851E-03
1.12120000E-01  2.75392200E-01  5.90483499E-03
1.12880000E-01  2.80683000E-01  5.86851377E-03
1.13640000E-01  2.71534400E-01  5.79963554E-03
1.14400000E-01  2.79092400E-01  5.77445575E-03
1.15160000E-01  2.76914600E-01  5.72021952E-03
1.15920000E-01  2.75059800E-01  5.69905533E-03
1.16680000E-01  2.77954600E-01  5.66066587E-03
1.17440000E-01  2.78650400E-01  5.62436393E-03
1.18200000E-01  2.73962600E-01  5.59825336E-03
1.18960000E-01  2.65265600E-01  5.55199514E-03
1.19720000E-01  2.77307600E-01  5.56087571E-03
1.20480000E-01  2.76035400E-01  5.52402942E-03
1.21240000E-01  2.78070000E-01  5.46122247E-03
1.22000000E-01  2.70183000E-01  5.44297754E-03
1.22760000E-01  2.74874600E-01  5.41438279E-03
1.23520000E-01  2.75619000E-01  5.39428756E-03
1.24280000E-01  2.65266400E-01  5.37241732E-03
1.25040000E-01  2.63243200E-01  5.32897282E-03
1.25800000E-01  2.55563000E-01  5.29424073E-03
1.26560000E-01  2.62801800E-01  5.28407727E-03
1.27320000E-01  2.63848800E-01  5.28307746E-03
1.28080000E-01  2.69710000E-01  5.25256159E-03
1.28840000E-01  2.63356800E-01  5.23185815E-03
1.29600000E-01  2.65138800E-01  5.19110926E-03
1.30360000E-01  2.66342200E-01  5.15997253E-03
1.31120000E-01  2.54536600E-01  5.12795606E-03
1.31880000E-01  2.59471000E-01  5.09829907E-03
1.32640000E-01  2.61501800E-01  5.08414407E-03
1.33400000E-01  2.51283800E-01  5.02546170E-03
1.34160000E-01  2.50253200E-01  5.01457453E-03
1.34920000E-01  2.56726600E-01  4.95548260E-03
1.35680000E-01  2.58873200E-01  4.94406177E-03
1.36440000E-01  2.49376000E-01  4.95276866E-03
1.37200000E-01  2.47645200E-01  4.92624857E-03
1.37960000E-01  2.58864200E-01  4.90178475E-03
1.38730000E-01  2.55687000E-01  4.86682493E-03
1.39490000E-01  2.47213200E-01  4.89228364E-03
1.40250000E-01  2.57942200E-01  4.85512201E-03
1.41010000E-01  2.50205800E-01  4.82527497E-03
1.41770000E-01  2.40879200E-01  4.80450370E-03
1.42530000E-01  2.45820000E-01  4.80647408E-03
1.43290000E-01  2.46589200E-01  4.74993264E-03
1.44050000E-01  2.47031600E-01  4.76724516E-03
1.44810000E-01  2.47073800E-01  4.71783808E-03
1.45570000E-01  2.45551200E-01  4.73302524E-03
1.46330000E-01  2.38686600E-01  4.69269281E-03
1.47090000E-01  2.27922800E-01  4.69505175E-03
1.47850000E-01  2.43841200E-01  4.66578035E-03
1.48610000E-01  2.40986800E-01  4.68264674E-03
1.49370000E-01  2.36347000E-01  4.64919864E-03
1.50130000E-01  2.40401200E-01  4.62785046E-03
1.50890000E-01  2.31793200E-01  4.61519400E-03
1.51650000E-01  2.38869400E-01  4.57615713E-03
1.52410000E-01  2.28605400E-01  4.58638792E-03
1.53170000E-01  2.35264400E-01  4.54955695E-03
1.53930000E-01  2.34420600E-01  4.57580347E-03
1.54690000E-01  2.32088400E-01  4.52560605E-03
1.55450000E-01  2.43135400E-01  4.52741676E-03
1.56210000E-01  2.35562000E-01  4.50442631E-03
1.56970000E-01  2.23545200E-01  4.50960799E-03
1.57730000E-01  2.30638600E-01  4.47926757E-03
1.58490000E-01  2.34195800E-01  4.47622695E-03
1.59250000E-01  2.28987400E-01  4.44575357E-03
1.60010000E-01  2.20704200E-01  4.43389614E-03
1.60770000E-01  2.25026600E-01  4.42420563E-03
1.61530000E-01  2.23951600E-01  4.40959632E-03
1.62290000E-01  2.29932800E-01  4.38950741E-03
1.63050000E-01  2.16555800E-01  4.35766184E-03
1.63810000E-01  2.25703800E-01  4.35216042E-03
1.64570000E-01  2.25155000E-01  4.35241689E-03
1.65330000E-01  2.17273800E-01  4.32963644E-03
1.66090000E-01  2.10737000E-01  4.32251913E-03
1.66850000E-01  2.14352400E-01  4.30398872E-03
1.67610000E-01  2.13923400E-01  4.29240526E-03
1.68370000E-01  2.15464600E-01  4.28166443E-03
1.69130000E-01  2.07095600E-01  4.26968891E-03
1.69890000E-01  2.11535600E-01  4.26576295E-03
1.70650000E-01  2.16727600E-01  4.23753775E-03
1.71410000E-01  2.05340600E-01  4.21867095E-03
1.72170000E-01  2.06084600E-01  4.21488818E-03
1.72930000E-01  2.14162000E-01  4.22736902E-03
1.73690000E-01  1.99612200E-01  4.19147576E-03
1.74450000E-01  2.11354800E-01  4.26293585E-03
1.75210000E-01  2.04309000E-01  4.35488921E-03
1.75970000E-01  2.08887800E-01  4.38856073E-03
1.76730000E-01  1.95446800E-01  4.42633666E-03
1.77490000E-01  1.95743600E-01  4.41629655E-03
1.78250000E-01  1.92300200E-01  4.47240198E-03
1.79010000E-01  1.98071400E-01  4.48995142E-03
1.79770000E-01  1.95461400E-01  4.51482855E-03
1.80530000E-01  2.01196600E-01  4.52308969E-03
1.81290000E-01  1.90588800E-01  4.54803473E-03
1.82050000E-01  1.90908800E-01  4.55705037E-03
1.82810000E-01  1.99918600E-01  4.56414183E-03
1.83570000E-01  1.88264600E-01  4.59852930E-03
1.84330000E-01  1.83250400E-01  4.60525281E-03
1.85090000E-01  1.83368200E-01  4.61146190E-03
1.85850000E-01  1.87576000E-01  4.63450405E-03
1.86610000E-01  1.85606000E-01  4.63918793E-03
1.87370000E-01  1.81807600E-01  4.65817876E-03
1.88130000E-01  1.86776600E-01  4.64664924E-03
1.88890000E-01  1.75936400E-01  4.65647306E-03
1.89650000E-01  1.79266200E-01  4.63651488E-03
1.90410000E-01  1.70993600E-01  4.67470072E-03
1.91170000E-01  1.86732600E-01  4.68163548E-03
1.91930000E-01  1.78174000E-01  4.68841649E-03
1.92690000E-01  1.77399600E-01  4.70229612E-03
1.93450000E-01  1.73093800E-01  4.70569447E-03
1.94210000E-01  1.79551000E-01  4.71341427E-03
1.94970000E-01  1.68691200E-01  4.70242287E-03
1.95730000E-01  1.69838200E-01  4.73542959E-03
1.96490000E-01  1.68501800E-01  4.72710539E-03
1.97250000E-01  1.60596600E-01  4.75766001E-03
1.98010000E-01  1.69877600E-01  4.72998565E-03
1.98770000E-01  1.69619200E-01  4.76971599E-03
1.99530000E-01  1.72038200E-01  4.75209937E-03
2.00290000E-01  1.64357200E-01  4.74978017E-03
2.01050000E-01  1.60683200E-01  4.75977428E-03
2.01810000E-01  1.64178200E-01  4.72833407E-03
2.02570000E-01  1.58653600E-01  4.74611933E-03
2.03330000E-01  1.62922600E-01  4.73548172E-03
2.04090000E-01  1.60381600E-01  4.72630162E-03
2.04850000E-01  1.57244000E-01  4.72782486E-03
2.05610000E-01  1.53291000E-01  4.73766417E-03
2.06370000E-01  1.52874400E-01  4.72025744E-03
2.07130000E-01  1.55158400E-01  4.73687016E-03
2.07890000E-01  1.51634400E-01  4.73745655E-03
2.08650000E-01  1.58900200E-01  4.75466334E-03
2.09410000E-01  1.51305400E-01  4.74313287E-03
2.10170000E-01  1.52015400E-01  4.73998415E-03
2.10930000E-01  1.44281400E-01  4.76194149E-03
2.11690000E-01  1.47355400E-01  4.76401603E-03
2.12450000E-01  1.41313600E-01  4.72385002E-03
2.13210000E-01  1.49067400E-01  4.74421884E-03
2.13970000E-01  1.45934600E-01  4.72428555E-03
2.14730000E-01  1.50171400E-01  4.72132465E-03
2.15490000E-01  1.44467400E-01  4.72546721E-03
2.16250000E-01  1.42115400E-01  4.71286871E-03
2.17010000E-01  1.44944200E-01  4.71145121E-03
2.17770000E-01  1.48270800E-01  4.68945217E-03
2.18530000E-01  1.47708400E-01  4.70539128E-03
2.19290000E-01  1.44590200E-01  4.65111619E-03
2.20050000E-01  1.54420800E-01  4.68057270E-03
2.20810000E-01  1.43247000E-01  4.65777069E-03
2.21570000E-01  1.45173400E-01  4.65474361E-03
2.22330000E-01  1.41400000E-01  4.61153967E-03
2.23090000E-01  1.37967200E-01  4.61842397E-03
2.23850000E-01  1.38192800E-01  4.59757086E-03
2.24610000E-01  1.34058600E-01  4.58693737E-03
2.25370000E-01  1.35772000E-01  4.57766037E-03
2.26130000E-01  1.35903000E-01  4.52841155E-03
2.26890000E-01  1.34275800E-01  4.55131485E-03
2.27650000E-01  1.39544600E-01  4.49487277E-03
2.28410000E-01  1.35690000E-01  4.49421939E-03
2.29170000E-01  1.36951200E-01  4.46404360E-03
2.29930000E-01  1.34840800E-01  4.48136178E-03
2.30690000E-01  1.38068200E-01  4.45844233E-03
2.31450000E-01  1.31935200E-01  4.45355396E-03
2.32210000E-01  1.35070800E-01  4.43168635E-03
2.32970000E-01  1.33082800E-01  4.41345643E-03
2.33730000E-01  1.35739600E-01  4.40202429E-03
2.34490000E-01  1.26447600E-01  4.38529256E-03
2.35250000E-01  1.31492800E-01  4.37140630E-03
2.36010000E-01  1.25821800E-01  4.34115952E-03
2.36770000E-01  1.38602000E-01  4.33604403E-03
2.37530000E-01  1.33591400E-01  4.32116315E-03
2.38290000E-01  1.30071200E-01  4.30007434E-03
2.39050000E-01  1.30340200E-01  4.30646693E-03
2.39810000E-01  1.27034200E-01  4.27408469E-03
2.40570000E-01  1.17312800E-01  4.26792360E-03
2.41330000E-01  1.32714200E-01  4.25029933E-03
2.42090000E-01  1.21493800E-01  4.22316666E-03
2.42850000E-01  1.28349000E-01  4.22751714E-03
2.43610000E-01  1.27912800E-01  4.20468708E-03
2.44370000E-01  1.21640000E-01  4.21528981E-03
2.45130000E-01  1.21011600E-01  4.16824165E-03
2.45890000E-01  1.21093800E-01  4.18246831E-03
2.46650000E-01  1.24431200E-01  4.16085105E-03
2.47410000E-01  1.18157000E-01  4.16258088E-03
2.48170000E-01  1.25759800E-01  4.13395339E-03
2.48930000E-01  1.23037000E-01  4.12053033E-03
2.49690000E-01  1.15971800E-01  4.11898639E-03
2.50450000E-01  1.24216800E-01  4.09124385E-03
2.51210000E-01  1.29672800E-01  4.08535935E-03
2.51970000E-01  1.20146000E-01  4.05264438E-03
2.52730000E-01  1.18962600E-01  4.07306950E-03
2.53490000E-01  1.19373600E-01  4.03264879E-03
2.54250000E-01  1.21665400E-01  4.02355695E-03
2.55010000E-01  1.15613200E-01  4.02124994E-03
2.55770000E-01  1.23722200E-01  4.01384172E-03
2.56530000E-01  1.23997400E-01  3.98712672E-03
2.57290000E-01  1.13334600E-01  3.99782753E-03
2.58050000E-01  1.24700000E-01  3.97592395E-03
2.58810000E-01  1.12694400E-01  3.96149785E-03
2.59570000E-01  1.12526400E-01  3.95759851E-03
2.60330000E-01  1.15013800E-01  3.93974484E-03
2.61090000E-01  1.25920200E-01  3.94914991E-03
2.61850000E-01  1.15485600E-01  3.91190200E-03
2.62610000E-01  1.12473400E-01  3.91865022E-03
2.63370000E-01  1.16847400E-01  3.88779218E-03
2.64130000E-01  1.08454800E-01  3.89581680E-03
2.64890000E-01  1.12937200E-01  3.87513219E-03
2.65650000E-01  1.06708200E-01  3.86212451E-03
2.66410000E-01  1.12226400E-01  3.84542862E-03
2.67170000E-01  1.10056800E-01  3.84526307E-03
2.67930000E-01  1.09486200E-01  3.82153066E-03
2.68690000E-01  1.10221400E-01  3.84177997E-03
2.69450000E-01  1.16406200E-01  3.82855634E-03
2.70210000E-01  9.99754000E-02  3.80830400E-03
2.70970000E-01  1.05980000E-01  3.80846184E-03
2.71720000E-01  1.06655600E-01  3.77938583E-03
2.72480000E-01  1.07767800E-01  3.78869582E-03
2.73240000E-01  1.13568600E-01  3.76955210E-03
2.74000000E-01  1.03028000E-01  3.78204277E-03
2.74760000E-01  1.08845800E-01  3.75141691E-03
2.75520000E-01  1.11052800E-01  3.75957924E-03
2.76280000E-01  1.12921200E-01  3.74712473E-03
2.77040000E-01  1.07676000E-01  3.74688321E-03
2.77800000E-01  1.02209000E-01  3.73360067E-03
2.78560000E-01  1.04320800E-01  3.71978927E-03
2.79320000E-01  1.07175200E-01  3.70980901E-03
2.80080000E-01  1.02311600E-01  3.68844401E-03
2.80840000E-01  1.05334800E-01  3.70398431E-03
2.81600000E-01  1.03183600E-01  3.68274495E-03
2.82360000E-01  1.04657800E-01  3.68572101E-03
2.83120000E-01  1.03630600E-01  3.66188093E-03
2.83880000E-01  9.96238000E-02  3.66800068E-03
2.84640000E-01  1.02540600E-01  3.65256368E-03
2.85400000E-01  9.47722000E-02  3.66034113E-03
2.86160000E-01  1.00804600E-01  3.66886459E-03
2.86920000E-01  9.64998000E-02  3.64877511E-03
2.87680000E-01  8.57870000E-02  3.66386990E-03
2.88440000E-01  1.01831800E-01  3.67355930E-03
2.89200000E-01  9.44024000E-02  3.68259576E-03
2.89960000E-01  9.95648000E-02  3.67714553E-03
2.90720000E-01  9.46238000E-02  3.68270772E-03
2.91480000E-01  9.84198000E-02  3.69184748E-03
2.92240000E-01  9.51260000E-02  3.69244748E-03
2.93000000E-01  1.02130800E-01  3.68058155E-03
2.93760000E-01  9.63420000E-02  3.70110113E-03
2.94520000E-01  9.89994000E-02  3.69719261E-03
2.95280000E-01  9.29730000E-02  3.69014703E-03
2.96040000E-01  8.99476000E-02  3.68988772E-03
2.96800000E-01  9.11280000E-02  3.69900592E-03
2.97560000E-01  9.49288000E-02  3.70375819E-03
2.98320000E-01  9.66262000E-02  3.70630858E-03
2.99080000E-01  8.69012000E-02  3.69367632E-03
2.99840000E-01  9.08528000E-02  3.68921625E-03
3.00600000E-01  9.35562000E-02  3.69012686E-03
3.01360000E-01  8.72894000E-02  3.66768649E-03
3.02120000E-01  9.49036000E-02  3.67979344E-03
3.02880000E-01  8.43522000E-02  3.64422093E-03
3.03640000E-01  8.60402000E-02  3.65121071E-03
3.04400000E-01  9.20550000E-02  3.63884700E-03
3.05160000E-01  8.72242000E-02  3.67186710E-03
3.05920000E-01  9.21694000E-02  3.69900400E-03
3.06680000E-01  9.42296000E-02  3.69688930E-03
3.07440000E-01  9.17124000E-02  3.72333113E-03
3.08200000E-01  8.62078000E-02  3.71908157E-03
3.08960000E-01  9.03228000E-02  3.73703207E-03
3.09720000E-01  8.46570000E-02  3.72694042E-03
3.10480000E-01  8.98810000E-02  3.74016593E-03
3.11240000E-01  8.65066000E-02  3.73626019E-03
3.12000000E-01  8.67732000E-02  3.74028954E-03
3.12760000E-01  8.98926000E-02  3.74574350E-03
3.13520000E-01  8.21986000E-02  3.72896396E-03
3.14280000E-01  8.50992000E-02  3.74081837E-03
3.15040000E-01  8.22516000E-02  3.73561910E-03
3.15800000E-01  9.11600000E-02  3.73979387E-03
3.16560000E-01  9.08628000E-02  3.73044633E-03
3.17320000E-01  8.69498000E-02  3.73768272E-03
3.18080000E-01  8.53764000E-02  3.75157453E-03
3.18830000E-01  8.48210000E-02  3.74561859E-03
3.19590000E-01  8.17366000E-02  3.77098054E-03
3.20350000E-01  7.80428000E-02  3.78779868E-03
3.21110000E-01  8.68452000E-02  3.80416397E-03
3.21870000E-01  9.16742000E-02  3.81267061E-03
3.22630000E-01  8.92532000E-02  3.81602867E-03
3.23390000E-01  9.03250000E-02  3.84309922E-03
3.24150000E-01  9.12496000E-02  3.83455678E-03
3.24910000E-01  9.02090000E-02  3.84986595E-03
3.25670000E-01  8.83112000E-02  3.86021478E-03
3.26430000E-01  8.62308000E-02  3.87050373E-03
3.27190000E-01  7.93466000E-02  3.88618702E-03
3.27950000E-01  8.78790000E-02  3.87456423E-03
3.28710000E-01  8.87708000E-02  3.86511764E-03
3.29470000E-01  7.52962000E-02  3.86656921E-03
3.30230000E-01  8.03304000E-02  3.87060766E-03
3.30990000E-01  8.78902000E-02  3.85898129E-03
3.31750000E-01  8.48788000E-02  3.87177652E-03
3.32510000E-01  8.68746000E-02  3.88625545E-03
3.33270000E-01  8.08004000E-02  3.89686219E-03
3.34030000E-01  8.22736000E-02  3.90356886E-03
3.34790000E-01  8.46724000E-02  3.88978250E-03
3.35550000E-01  9.09422000E-02  3.91634162E-03
3.36310000E-01  7.79988000E-02  3.90324170E-03
3.37070000E-01  8.59148000E-02  3.91559576E-03
3.37830000E-01  7.84944000E-02  3.92278706E-03
3.38590000E-01  8.58522000E-02  3.93038053E-03
3.39350000E-01  8.87528000E-02  3.93552156E-03
3.40110000E-01  7.78248000E-02  3.92839591E-03
3.40870000E-01  8.62314000E-02  3.96555610E-03
3.41630000E-01  8.64414000E-02  3.94367729E-03
3.42390000E-01  8.37296000E-02  3.96299591E-03
3.43150000E-01  8.30906000E-02  3.95713479E-03
3.43910000E-01  8.34416000E-02  3.97133445E-03
3.44670000E-01  7.83838000E-02  3.98156931E-03
3.45430000E-01  8.21038000E-02  3.97181439E-03
3.46190000E-01  7.72892000E-02  3.98763827E-03
3.46950000E-01  7.94354000E-02  3.96137664E-03
3.47710000E-01  8.67440000E-02  4.00269328E-03
3.48470000E-01  7.64566000E-02  3.98271255E-03
3.49220000E-01  8.13218000E-02  4.00692423E-03
3.49980000E-01  8.44358000E-02  3.91223335E-03
3.50740000E-01  8.57430000E-02  3.88108392E-03
3.51500000E-01  8.50084000E-02  3.85087619E-03
3.52260000E-01  8.25290000E-02  3.81303248E-03
3.53020000E-01  8.33812000E-02  3.79443880E-03
3.53780000E-01  8.65706000E-02  3.82766629E-03
3.54540000E-01  7.97458000E-02  3.87348862E-03
3.55300000E-01  8.24830000E-02  3.86443828E-03
3.56060000E-01  7.99422000E-02  3.86681238E-03
3.56820000E-01  8.20370000E-02  3.87373822E-03
3.57580000E-01  8.26954000E-02  3.88237238E-03
3.58340000E-01  7.72964000E-02  3.88032259E-03
3.59100000E-01  7.44250000E-02  3.88293896E-03
3.59860000E-01  8.15830000E-02  3.89894556E-03
3.60620000E-01  8.00670000E-02  3.88473765E-03
3.61380000E-01  8.01622000E-02  3.88910803E-03
3.62140000E-01  7.99778000E-02  3.88976018E-03
3.62900000E-01  7.64950000E-02  3.89955474E-03
3.63660000E-01  7.47342000E-02  3.90966235E-03
3.64420000E-01  7.72562000E-02  3.90712543E-03
3.65180000E-01  7.50948000E-02  3.91235428E-03
3.65940000E-01  7.57944000E-02  3.93280953E-03
3.66700000E-01  7.98222000E-02  3.94666499E-03
3.67460000E-01  7.36856000E-02  3.94268097E-03
3.68220000E-01  6.70010000E-02  3.95412038E-03
3.68980000E-01  7.75706000E-02  3.99193985E-03
3.69740000E-01  7.25310000E-02  3.98986020E-03
3.70500000E-01  7.74732000E-02  3.99996710E-03
3.71260000E-01  7.92404000E-02  4.02708138E-03
3.72020000E-01  6.75398000E-02  4.06416006E-03
3.72770000E-01  7.64354000E-02  4.08209870E-03
3.73530000E-01  7.84574000E-02  4.09642655E-03
3.74290000E-01  7.11132000E-02  4.13425463E-03
3.75050000E-01  7.49780000E-02  4.16510543E-03
3.75810000E-01  7.51518000E-02  4.18135689E-03
3.76570000E-01  7.11112000E-02  4.22889475E-03
3.77330000E-01  7.14354000E-02  4.23877185E-03
3.78090000E-01  7.53202000E-02  4.27003842E-03
3.78850000E-01  6.83346000E-02  4.29562419E-03
3.79610000E-01  6.81386000E-02  4.32915992E-03
3.80370000E-01  6.78540000E-02  4.35788783E-03
3.81130000E-01  6.14732000E-02  4.36712559E-03
3.81890000E-01  7.45626000E-02  4.39433782E-03
3.82650000E-01  6.92104000E-02  4.42332716E-03
3.83410000E-01  7.97096000E-02  4.45968569E-03
3.84170000E-01  7.16562000E-02  4.47982240E-03
3.84930000E-01  6.76904000E-02  4.51295662E-03
3.85690000E-01  6.70874000E-02  4.53533853E-03
3.86450000E-01  6.94922000E-02  4.57157795E-03
3.87210000E-01  7.30782000E-02  4.59562742E-03
3.87970000E-01  7.37542000E-02  5.65269419E-03
3.88730000E-01  6.64434000E-02  4.65977066E-03
3.89490000E-01  6.30708000E-02  4.69954679E-03
3.90250000E-01  6.98360000E-02  4.73179770E-03
3.91010000E-01  6.50116000E-02  4.74152759E-03
3.91770000E-01  6.65110000E-02  4.78313636E-03
3.92520000E-01  6.98428000E-02  4.82116985E-03
3.93280000E-01  5.21864000E-02  4.83985456E-03
3.94040000E-01  6.31610000E-02  4.89204608E-03
3.94800000E-01  6.15022000E-02  4.89166958E-03
3.95560000E-01  6.10504000E-02  4.96365264E-03
3.96320000E-01  6.15282000E-02  4.97615705E-03
3.97080000E-01  6.14076000E-02  5.01306164E-03
3.97840000E-01  6.59706000E-02  5.04873424E-03
3.98600000E-01  5.99576000E-02  5.07696136E-03
3.99360000E-01  6.54724000E-02  5.13891658E-03
4.00120000E-01  6.37954000E-02  5.12309499E-03
4.00880000E-01  7.45934000E-02  5.19609634E-03
4.01640000E-01  6.30972000E-02  5.22335454E-03
4.02400000E-01  7.32530000E-02  5.27251975E-03
4.03160000E-01  6.81290000E-02  5.30657832E-03
4.03920000E-01  5.93270000E-02  5.07590304E+00
4.04680000E-01  7.75058000E-02  5.33933170E-03
4.05440000E-01  6.59564000E-02  5.30272299E-03
4.06200000E-01  6.18072000E-02  5.40139413E-03
4.06960000E-01  6.80108000E-02  5.39388699E-03
4.07720000E-01  6.87276000E-02  5.43835524E-03
4.08480000E-01  6.16836000E-02  5.42525682E-03
4.09240000E-01  5.71400000E-02  5.47677612E-03
4.09990000E-01  6.69568000E-02  5.50078386E-03
4.10750000E-01  6.54694000E-02  5.49816011E-03
4.11510000E-01  7.00906000E-02  5.53742708E-03
4.12270000E-01  6.29014000E-02  5.53426266E-03
4.13030000E-01  5.68038000E-02  5.57280295E-03
4.13790000E-01  5.94702000E-02  5.54021315E-03
4.14550000E-01  6.50606000E-02  5.57152294E-03
4.15310000E-01  5.41060000E-02  5.60447621E-03
4.16070000E-01  6.05966000E-02  5.61077223E-03
4.16830000E-01  6.39942000E-02  5.67144080E-03
4.17590000E-01  5.98274000E-02  5.70664785E-03
4.18350000E-01  6.41170000E-02  5.75255394E-03
4.19110000E-01  6.79018000E-02  5.71355012E-03
4.19870000E-01  6.23288000E-02  5.76681412E-03
4.20630000E-01  5.69834000E-02  5.82771708E-03
4.21390000E-01  6.33124000E-02  5.81861166E-03
4.22150000E-01  5.47856000E-02  5.87536374E-03
4.22910000E-01  5.26208000E-02  5.92913802E-03
4.23670000E-01  5.90502000E-02  5.99700110E-03
4.24430000E-01  4.76012000E-02  6.02971669E-03
4.25190000E-01  5.37026000E-02  6.04429916E-03
4.25940000E-01  4.96874000E-02  6.14888202E-03
4.26700000E-01  3.95380000E-02  6.19536110E-03
4.27460000E-01  5.52346000E-02  6.26299155E-03
4.28220000E-01  5.72662000E-02  6.32972870E-03
4.28980000E-01  5.81178000E-02  6.34528988E-03
4.29740000E-01  7.13972000E-02  6.44616228E-03
4.30500000E-01  5.56098000E-02  6.46160430E-03
4.31260000E-01  5.94538000E-02  6.60277526E-03
4.32020000E-01  5.34670000E-02  6.65673004E-03
4.32780000E-01  6.24746000E-02  6.70922642E-03
4.33540000E-01  6.18548000E-02  6.80261920E-03
4.34300000E-01  5.51920000E-02  6.84721121E-03
4.35060000E-01  4.46268000E-02  6.94468838E-03


### HEADER:
#
#{
#    "analysis": {},
#    "counters": {
#        "comment": ""
#    },
#    "filename": "Buffer 8b.dat",
#    "history": {
#        "subtraction": {
#            "initial_file": [
#                "A_C10_B_Af11_8_snap_00001",
#                {
#                    "averaged_files": [
#                        [
#                            "C10_B_Af11_8_snap_00001.dat"
#                        ],
#                        [
#                            "C10_B_Af11_8_snap_00002.dat"
#                        ],
#                        [
#                            "C10_B_Af11_8_snap_00003.dat"
#                        ],
#                        [
#                            "C10_B_Af11_8_snap_00004.dat"
#                        ],
#                        [
#                            "C10_B_Af11_8_snap_00005.dat"
#                        ],
#                        [
#                            "C10_B_Af11_8_snap_00006.dat"
#                        ],
#                        [
#                            "C10_B_Af11_8_snap_00007.dat"
#                        ],
#                        [
#                            "C10_B_Af11_8_snap_00008.dat"
#                        ],
#                        [
#                            "C10_B_Af11_8_snap_00009.dat"
#                        ],
#                        [
#                            "C10_B_Af11_8_snap_00010.dat"
#                        ],
#                        [
#                            "C10_B_Af11_8_snap_00011.dat"
#                        ],
#                        [
#                            "C10_B_Af11_8_snap_00012.dat"
#                        ],
#                        [
#                            "C10_B_Af11_8_snap_00013.dat"
#                        ],
#                        [
#                            "C10_B_Af11_8_snap_00014.dat"
#                        ],
#                        [
#                            "C10_B_Af11_8_snap_00015.dat"
#                        ],
#                        [
#                            "C10_B_Af11_8_snap_00016.dat"
#                        ],
#                        [
#                            "C10_B_Af11_8_snap_00017.dat"
#                        ],
#                        [
#                            "C10_B_Af11_8_snap_00018.dat"
#                        ],
#                        [
#                            "C10_B_Af11_8_snap_00019.dat"
#                        ],
#                        [
#                            "C10_B_Af11_8_snap_00020.dat"
#                        ],
#                        [
#                            "C10_B_Af11_8_snap_00021.dat"
#                        ],
#                        [
#                            "C10_B_Af11_8_snap_00022.dat"
#                        ],
#                        [
#                            "C10_B_Af11_8_snap_00023.dat"
#                        ],
#                        [
#                            "C10_B_Af11_8_snap_00024.dat"
#                        ],
#                        [
#                            "C10_B_Af11_8_snap_00025.dat"
#                        ],
#                        [
#                            "C10_B_Af11_8_snap_00026.dat"
#                        ],
#                        [
#                            "C10_B_Af11_8_snap_00027.dat"
#                        ],
#                        [
#                            "C10_B_Af11_8_snap_00028.dat"
#                        ],
#                        [
#                            "C10_B_Af11_8_snap_00029.dat"
#                        ],
#                        [
#                            "C10_B_Af11_8_snap_00030.dat"
#                        ],
#                        [
#                            "C10_B_Af11_8_snap_00031.dat"
#                        ],
#                        [
#                            "C10_B_Af11_8_snap_00032.dat"
#                        ],
#                        [
#                            "C10_B_Af11_8_snap_00033.dat"
#                        ],
#                        [
#                            "C10_B_Af11_8_snap_00034.dat"
#                        ],
#                        [
#                            "C10_B_Af11_8_snap_00035.dat"
#                        ],
#                        [
#                            "C10_B_Af11_8_snap_00036.dat"
#                        ],
#                        [
#                            "C10_B_Af11_8_snap_00037.dat"
#                        ],
#                        [
#                            "C10_B_Af11_8_snap_00038.dat"
#                        ],
#                        [
#                            "C10_B_Af11_8_snap_00039.dat"
#                        ],
#                        [
#                            "C10_B_Af11_8_snap_00040.dat"
#                        ],
#                        [
#                            "C10_B_Af11_8_snap_00041.dat"
#                        ],
#                        [
#                            "C10_B_Af11_8_snap_00042.dat"
#                        ],
#                        [
#                            "C10_B_Af11_8_snap_00043.dat"
#                        ],
#                        [
#                            "C10_B_Af11_8_snap_00044.dat"
#                        ],
#                        [
#                            "C10_B_Af11_8_snap_00045.dat"
#                        ],
#                        [
#                            "C10_B_Af11_8_snap_00046.dat"
#                        ],
#                        [
#                            "C10_B_Af11_8_snap_00047.dat"
#                        ],
#                        [
#                            "C10_B_Af11_8_snap_00048.dat"
#                        ],
#                        [
#                            "C10_B_Af11_8_snap_00049.dat"
#                        ],
#                        [
#                            "C10_B_Af11_8_snap_00050.dat"
#                        ]
#                    ]
#                }
#            ],
#            "subtracted_file": [
#                "A_C11_Buffer_snap_00001",
#                {
#                    "averaged_files": [
#                        [
#                            "C11_Buffer_snap_00001.dat"
#                        ],
#                        [
#                            "C11_Buffer_snap_00002.dat"
#                        ],
#                        [
#                            "C11_Buffer_snap_00003.dat"
#                        ],
#                        [
#                            "C11_Buffer_snap_00004.dat"
#                        ],
#                        [
#                            "C11_Buffer_snap_00005.dat"
#                        ],
#                        [
#                            "C11_Buffer_snap_00006.dat"
#                        ],
#                        [
#                            "C11_Buffer_snap_00007.dat"
#                        ],
#                        [
#                            "C11_Buffer_snap_00008.dat"
#                        ],
#                        [
#                            "C11_Buffer_snap_00009.dat"
#                        ],
#                        [
#                            "C11_Buffer_snap_00010.dat"
#                        ],
#                        [
#                            "C11_Buffer_snap_00011.dat"
#                        ],
#                        [
#                            "C11_Buffer_snap_00012.dat"
#                        ],
#                        [
#                            "C11_Buffer_snap_00013.dat"
#                        ],
#                        [
#                            "C11_Buffer_snap_00014.dat"
#                        ],
#                        [
#                            "C11_Buffer_snap_00015.dat"
#                        ],
#                        [
#                            "C11_Buffer_snap_00016.dat"
#                        ],
#                        [
#                            "C11_Buffer_snap_00017.dat"
#                        ],
#                        [
#                            "C11_Buffer_snap_00018.dat"
#                        ],
#                        [
#                            "C11_Buffer_snap_00019.dat"
#                        ],
#                        [
#                            "C11_Buffer_snap_00020.dat"
#                        ],
#                        [
#                            "C11_Buffer_snap_00021.dat"
#                        ],
#                        [
#                            "C11_Buffer_snap_00022.dat"
#                        ],
#                        [
#                            "C11_Buffer_snap_00023.dat"
#                        ],
#                        [
#                            "C11_Buffer_snap_00024.dat"
#                        ],
#                        [
#                            "C11_Buffer_snap_00025.dat"
#                        ],
#                        [
#                            "C11_Buffer_snap_00026.dat"
#                        ],
#                        [
#                            "C11_Buffer_snap_00027.dat"
#                        ],
#                        [
#                            "C11_Buffer_snap_00028.dat"
#                        ],
#                        [
#                            "C11_Buffer_snap_00029.dat"
#                        ],
#                        [
#                            "C11_Buffer_snap_00030.dat"
#                        ],
#                        [
#                            "C11_Buffer_snap_00031.dat"
#                        ],
#                        [
#                            "C11_Buffer_snap_00032.dat"
#                        ],
#                        [
#                            "C11_Buffer_snap_00033.dat"
#                        ],
#                        [
#                            "C11_Buffer_snap_00034.dat"
#                        ],
#                        [
#                            "C11_Buffer_snap_00035.dat"
#                        ],
#                        [
#                            "C11_Buffer_snap_00036.dat"
#                        ],
#                        [
#                            "C11_Buffer_snap_00037.dat"
#                        ],
#                        [
#                            "C11_Buffer_snap_00038.dat"
#                        ],
#                        [
#                            "C11_Buffer_snap_00039.dat"
#                        ],
#                        [
#                            "C11_Buffer_snap_00040.dat"
#                        ],
#                        [
#                            "C11_Buffer_snap_00041.dat"
#                        ],
#                        [
#                            "C11_Buffer_snap_00042.dat"
#                        ],
#                        [
#                            "C11_Buffer_snap_00043.dat"
#                        ],
#                        [
#                            "C11_Buffer_snap_00044.dat"
#                        ],
#                        [
#                            "C11_Buffer_snap_00045.dat"
#                        ],
#                        [
#                            "C11_Buffer_snap_00046.dat"
#                        ],
#                        [
#                            "C11_Buffer_snap_00047.dat"
#                        ],
#                        [
#                            "C11_Buffer_snap_00048.dat"
#                        ],
#                        [
#                            "C11_Buffer_snap_00049.dat"
#                        ],
#                        [
#                            "C11_Buffer_snap_00050.dat"
#                        ]
#                    ]
#                }
#            ]
#        }
#    }
#}
```
