## Supplementary material for "LEA_4 motifs function alone and in conjunction with synergistic cosolutes to protect a labile enzyme during desiccation": File S1: Buffer 8b.out

```
####      G N O M             Version 5.0 (r14832)      ####

                                               Tue Apr  4 12:36:10 2023


           ####      Configuration                                 ####


    System Type:                   arbitrary monodisperse (job = 0)

    Minimum characteristic size:         0.0000

    Maximum characteristic size:        30.0000

    rad56:                               0.0000

    Force 0.0 at r = rmin:                  yes

    Force 0.0 at r = rmax:                  yes

    Initial alpha:                       0.0000

    Initial random seed:    1045395995903861312

    Points in real space:                   189


    Input  1:                      Buffer 8b.dat

    First data point used:                    1

    Last data point used:                   561

    Scaling coefficient:             0.1000E+01

    Experimental setup:            point collimation


           ####      Results                                       ####


    Parameter    DISCRP  OSCILL  STABIL  SYSDEV  POSITV  VALCEN  SMOOTH

    Weight        1.000   3.000   3.000   3.000   1.000   1.000   1.000

    Sigma         0.300   0.600   0.120   0.120   0.120   0.120   0.600

    Ideal         0.700   1.100   0.000   1.000   1.000   0.950   0.000

    Current       1.472   1.546   0.040   0.568   1.000   0.753   0.107

               --------------------------------------------------------

    Estimate      0.001   0.575   0.896   0.000   1.000   0.067   0.969


    Angular range:                       0.0095 to       0.4351

    Reciprocal space Rg:             0.8482E+01

    Reciprocal space I(0):           0.3736E+00


    Real space range:                    0.0000 to      30.0000

    Real space Rg:                   0.8483E+01 +-   0.3141E-01

    Real space I(0):                 0.3736E+00 +-   0.9897E-03


    Highest ALPHA (theor):           0.8932E+03

    Current ALPHA:                   0.3801E+03


    Total Estimate:                      0.4962 (a SUSPICIOUS solution)


           ####      Experimental Data and Fit                     ####


      S          J EXP       ERROR       J REG       I REG


   0.000000E+00                                                0.373571E+00

   0.730769E-03                                                0.373566E+00

   0.146154E-02                                                0.373552E+00

   0.219231E-02                                                0.373528E+00

   0.292308E-02                                                0.373495E+00

   0.365385E-02                                                0.373452E+00

   0.438462E-02                                                0.373399E+00

   0.511538E-02                                                0.373337E+00

   0.584615E-02                                                0.373265E+00

   0.657692E-02                                                0.373184E+00

   0.730769E-02                                                0.373093E+00

   0.803846E-02                                                0.372993E+00

   0.876923E-02                                                0.372883E+00

   0.950000E-02   0.116737E+01   0.335626E+01   0.372764E+00   0.372764E+00

   0.102600E-01  -0.153772E+00   0.179795E+01   0.372629E+00   0.372629E+00

   0.110200E-01   0.762374E-01   0.104414E+01   0.372485E+00   0.372485E+00

   0.117800E-01   0.332058E+00   0.602907E+00   0.372330E+00   0.372330E+00

   0.125400E-01   0.368376E+00   0.359211E+00   0.372165E+00   0.372165E+00

   0.133000E-01   0.355119E+00   0.228421E+00   0.371990E+00   0.371990E+00

   0.140600E-01   0.365511E+00   0.143155E+00   0.371805E+00   0.371805E+00

   0.148200E-01   0.381898E+00   0.955894E-01   0.371610E+00   0.371610E+00

   0.155800E-01   0.417855E+00   0.657626E-01   0.371404E+00   0.371404E+00

   0.163400E-01   0.368056E+00   0.492278E-01   0.371188E+00   0.371188E+00

   0.171000E-01   0.429515E+00   0.406020E-01   0.370963E+00   0.370963E+00

   0.178600E-01   0.356704E+00   0.328888E-01   0.370727E+00   0.370727E+00

   0.186200E-01   0.358828E+00   0.279683E-01   0.370481E+00   0.370481E+00

   0.193800E-01   0.416194E+00   0.247766E-01   0.370225E+00   0.370225E+00

   0.201400E-01   0.347326E+00   0.229770E-01   0.369959E+00   0.369959E+00

   0.209000E-01   0.380074E+00   0.212511E-01   0.369683E+00   0.369683E+00

   0.216600E-01   0.363931E+00   0.201149E-01   0.369397E+00   0.369397E+00

   0.224200E-01   0.359447E+00   0.188585E-01   0.369101E+00   0.369101E+00

   0.231800E-01   0.389503E+00   0.183489E-01   0.368795E+00   0.368795E+00

   0.239500E-01   0.388954E+00   0.172498E-01   0.368476E+00   0.368476E+00

   0.247100E-01   0.375976E+00   0.169426E-01   0.368150E+00   0.368150E+00

   0.254700E-01   0.382466E+00   0.160327E-01   0.367815E+00   0.367815E+00

   0.262300E-01   0.381726E+00   0.156114E-01   0.367470E+00   0.367470E+00

   0.269900E-01   0.368844E+00   0.150822E-01   0.367115E+00   0.367115E+00

   0.277500E-01   0.358571E+00   0.145435E-01   0.366750E+00   0.366750E+00

   0.285100E-01   0.364257E+00   0.141144E-01   0.366376E+00   0.366376E+00

   0.292700E-01   0.346836E+00   0.138294E-01   0.365993E+00   0.365993E+00

   0.300300E-01   0.350792E+00   0.135465E-01   0.365599E+00   0.365599E+00

   0.307900E-01   0.332733E+00   0.131430E-01   0.365197E+00   0.365197E+00

   0.315500E-01   0.374927E+00   0.129099E-01   0.364784E+00   0.364784E+00

   0.323100E-01   0.355730E+00   0.124570E-01   0.364363E+00   0.364363E+00

   0.330700E-01   0.365295E+00   0.122562E-01   0.363931E+00   0.363931E+00

   0.338300E-01   0.381583E+00   0.119685E-01   0.363491E+00   0.363491E+00

   0.345900E-01   0.377599E+00   0.117633E-01   0.363041E+00   0.363041E+00

   0.353500E-01   0.361087E+00   0.115127E-01   0.362582E+00   0.362582E+00

   0.361100E-01   0.360053E+00   0.113616E-01   0.362114E+00   0.362114E+00

   0.368700E-01   0.360603E+00   0.110869E-01   0.361636E+00   0.361636E+00

   0.376300E-01   0.360156E+00   0.109363E-01   0.361150E+00   0.361150E+00

   0.383900E-01   0.365189E+00   0.107521E-01   0.360654E+00   0.360654E+00

   0.391500E-01   0.349046E+00   0.106604E-01   0.360150E+00   0.360150E+00

   0.399100E-01   0.344292E+00   0.103419E-01   0.359636E+00   0.359636E+00

   0.406700E-01   0.340841E+00   0.102752E-01   0.359113E+00   0.359113E+00

   0.414300E-01   0.346811E+00   0.100371E-01   0.358582E+00   0.358582E+00

   0.421900E-01   0.356137E+00   0.997657E-02   0.358042E+00   0.358042E+00

   0.429500E-01   0.332184E+00   0.986476E-02   0.357493E+00   0.357493E+00

   0.437100E-01   0.359099E+00   0.969544E-02   0.356935E+00   0.356935E+00

   0.444700E-01   0.352873E+00   0.937909E-02   0.356369E+00   0.356369E+00

   0.452300E-01   0.354134E+00   0.939979E-02   0.355794E+00   0.355794E+00

   0.459900E-01   0.352922E+00   0.911861E-02   0.355210E+00   0.355210E+00

   0.467500E-01   0.353382E+00   0.901168E-02   0.354618E+00   0.354618E+00

   0.475100E-01   0.337673E+00   0.900133E-02   0.354018E+00   0.354018E+00

   0.482700E-01   0.340052E+00   0.890081E-02   0.353409E+00   0.353409E+00

   0.490300E-01   0.348385E+00   0.885227E-02   0.352792E+00   0.352792E+00

   0.497900E-01   0.360524E+00   0.875261E-02   0.352167E+00   0.352167E+00

   0.505500E-01   0.345153E+00   0.865834E-02   0.351534E+00   0.351534E+00

   0.513100E-01   0.350025E+00   0.854618E-02   0.350892E+00   0.350892E+00

   0.520700E-01   0.343457E+00   0.846768E-02   0.350243E+00   0.350243E+00

   0.528300E-01   0.355088E+00   0.845203E-02   0.349585E+00   0.349585E+00

   0.535900E-01   0.339262E+00   0.828952E-02   0.348920E+00   0.348920E+00

   0.543500E-01   0.349064E+00   0.828404E-02   0.348246E+00   0.348246E+00

   0.551100E-01   0.341419E+00   0.820074E-02   0.347565E+00   0.347565E+00

   0.558700E-01   0.315405E+00   0.808494E-02   0.346876E+00   0.346876E+00

   0.566300E-01   0.333738E+00   0.802435E-02   0.346180E+00   0.346180E+00

   0.573900E-01   0.339598E+00   0.796076E-02   0.345476E+00   0.345476E+00

   0.581500E-01   0.347091E+00   0.785295E-02   0.344764E+00   0.344764E+00

   0.589100E-01   0.328793E+00   0.779470E-02   0.344046E+00   0.344046E+00

   0.596700E-01   0.356358E+00   0.775049E-02   0.343319E+00   0.343319E+00

   0.604300E-01   0.336359E+00   0.766663E-02   0.342586E+00   0.342586E+00

   0.611900E-01   0.349230E+00   0.767122E-02   0.341845E+00   0.341845E+00

   0.619500E-01   0.335092E+00   0.752800E-02   0.341097E+00   0.341097E+00

   0.627100E-01   0.338912E+00   0.756266E-02   0.340342E+00   0.340342E+00

   0.634700E-01   0.334627E+00   0.745198E-02   0.339579E+00   0.339579E+00

   0.642300E-01   0.332993E+00   0.742140E-02   0.338810E+00   0.338810E+00

   0.649900E-01   0.325837E+00   0.735848E-02   0.338034E+00   0.338034E+00

   0.657500E-01   0.322494E+00   0.731867E-02   0.337252E+00   0.337252E+00

   0.665100E-01   0.330642E+00   0.728011E-02   0.336462E+00   0.336462E+00

   0.672700E-01   0.337214E+00   0.715945E-02   0.335666E+00   0.335666E+00

   0.680300E-01   0.332463E+00   0.716672E-02   0.334864E+00   0.334864E+00

   0.687900E-01   0.315903E+00   0.709065E-02   0.334054E+00   0.334054E+00

   0.695500E-01   0.322154E+00   0.707437E-02   0.333239E+00   0.333239E+00

   0.703100E-01   0.330076E+00   0.699409E-02   0.332417E+00   0.332417E+00

   0.710700E-01   0.330388E+00   0.696203E-02   0.331589E+00   0.331589E+00

   0.718300E-01   0.319254E+00   0.687305E-02   0.330755E+00   0.330755E+00

   0.725900E-01   0.322943E+00   0.684962E-02   0.329914E+00   0.329914E+00

   0.733500E-01   0.320005E+00   0.678434E-02   0.329068E+00   0.329068E+00

   0.741200E-01   0.319183E+00   0.675713E-02   0.328204E+00   0.328204E+00

   0.748800E-01   0.325380E+00   0.674752E-02   0.327346E+00   0.327346E+00

   0.756400E-01   0.327960E+00   0.670848E-02   0.326482E+00   0.326482E+00

   0.764000E-01   0.320468E+00   0.665041E-02   0.325612E+00   0.325612E+00

   0.771600E-01   0.336022E+00   0.662812E-02   0.324736E+00   0.324736E+00

   0.779200E-01   0.318398E+00   0.655153E-02   0.323856E+00   0.323856E+00

   0.786800E-01   0.305938E+00   0.654286E-02   0.322969E+00   0.322969E+00

   0.794400E-01   0.323925E+00   0.648845E-02   0.322077E+00   0.322077E+00

   0.802000E-01   0.321397E+00   0.649096E-02   0.321180E+00   0.321180E+00

   0.809600E-01   0.314694E+00   0.639813E-02   0.320278E+00   0.320278E+00

   0.817200E-01   0.326491E+00   0.637824E-02   0.319370E+00   0.319370E+00

   0.824800E-01   0.310653E+00   0.634908E-02   0.318458E+00   0.318458E+00

   0.832400E-01   0.312079E+00   0.630687E-02   0.317541E+00   0.317541E+00

   0.840000E-01   0.314520E+00   0.626401E-02   0.316618E+00   0.316618E+00

   0.847600E-01   0.314279E+00   0.623688E-02   0.315691E+00   0.315691E+00

   0.855200E-01   0.311599E+00   0.626613E-02   0.314759E+00   0.314759E+00

   0.862800E-01   0.308765E+00   0.633359E-02   0.313823E+00   0.313823E+00

   0.870400E-01   0.315123E+00   0.646947E-02   0.312882E+00   0.312882E+00

   0.878000E-01   0.298073E+00   0.651838E-02   0.311936E+00   0.311936E+00

   0.885600E-01   0.312496E+00   0.664511E-02   0.310986E+00   0.310986E+00

   0.893200E-01   0.306306E+00   0.665206E-02   0.310032E+00   0.310032E+00

   0.900800E-01   0.302228E+00   0.674808E-02   0.309074E+00   0.309074E+00

   0.908400E-01   0.300087E+00   0.674117E-02   0.308111E+00   0.308111E+00

   0.916000E-01   0.306013E+00   0.679287E-02   0.307145E+00   0.307145E+00

   0.923600E-01   0.288533E+00   0.682360E-02   0.306174E+00   0.306174E+00

   0.931200E-01   0.292099E+00   0.683302E-02   0.305200E+00   0.305200E+00

   0.938800E-01   0.300297E+00   0.684814E-02   0.304222E+00   0.304222E+00

   0.946400E-01   0.295920E+00   0.689608E-02   0.303240E+00   0.303240E+00

   0.954000E-01   0.304274E+00   0.692250E-02   0.302254E+00   0.302254E+00

   0.961600E-01   0.298510E+00   0.692044E-02   0.301265E+00   0.301265E+00

   0.969200E-01   0.282382E+00   0.685808E-02   0.300273E+00   0.300273E+00

   0.976800E-01   0.290220E+00   0.692876E-02   0.299277E+00   0.299277E+00

   0.984400E-01   0.294191E+00   0.679364E-02   0.298278E+00   0.298278E+00

   0.992000E-01   0.291075E+00   0.674133E-02   0.297275E+00   0.297275E+00

   0.999600E-01   0.288809E+00   0.663245E-02   0.296270E+00   0.296270E+00

   0.100720E+00   0.285495E+00   0.650759E-02   0.295261E+00   0.295261E+00

   0.101480E+00   0.291325E+00   0.633765E-02   0.294250E+00   0.294250E+00

   0.102240E+00   0.288565E+00   0.632039E-02   0.293235E+00   0.293235E+00

   0.103000E+00   0.282302E+00   0.621072E-02   0.292218E+00   0.292218E+00

   0.103760E+00   0.282296E+00   0.616078E-02   0.291198E+00   0.291198E+00

   0.104520E+00   0.285428E+00   0.612603E-02   0.290176E+00   0.290176E+00

   0.105280E+00   0.274507E+00   0.603959E-02   0.289151E+00   0.289151E+00

   0.106040E+00   0.292035E+00   0.606014E-02   0.288124E+00   0.288124E+00

   0.106800E+00   0.294628E+00   0.599078E-02   0.287094E+00   0.287094E+00

   0.107560E+00   0.290189E+00   0.596388E-02   0.286062E+00   0.286062E+00

   0.108320E+00   0.280001E+00   0.589801E-02   0.285028E+00   0.285028E+00

   0.109080E+00   0.286734E+00   0.591872E-02   0.283991E+00   0.283991E+00

   0.109840E+00   0.288936E+00   0.593467E-02   0.282953E+00   0.282953E+00

   0.110600E+00   0.276797E+00   0.594378E-02   0.281913E+00   0.281913E+00

   0.111360E+00   0.273278E+00   0.590000E-02   0.280871E+00   0.280871E+00

   0.112120E+00   0.275392E+00   0.590483E-02   0.279827E+00   0.279827E+00

   0.112880E+00   0.280683E+00   0.586851E-02   0.278781E+00   0.278781E+00

   0.113640E+00   0.271534E+00   0.579964E-02   0.277734E+00   0.277734E+00

   0.114400E+00   0.279092E+00   0.577446E-02   0.276685E+00   0.276685E+00

   0.115160E+00   0.276915E+00   0.572022E-02   0.275635E+00   0.275635E+00

   0.115920E+00   0.275060E+00   0.569906E-02   0.274583E+00   0.274583E+00

   0.116680E+00   0.277955E+00   0.566067E-02   0.273530E+00   0.273530E+00

   0.117440E+00   0.278650E+00   0.562436E-02   0.272476E+00   0.272476E+00

   0.118200E+00   0.273963E+00   0.559825E-02   0.271421E+00   0.271421E+00

   0.118960E+00   0.265266E+00   0.555200E-02   0.270364E+00   0.270364E+00

   0.119720E+00   0.277308E+00   0.556088E-02   0.269307E+00   0.269307E+00

   0.120480E+00   0.276035E+00   0.552403E-02   0.268249E+00   0.268249E+00

   0.121240E+00   0.278070E+00   0.546122E-02   0.267190E+00   0.267190E+00

   0.122000E+00   0.270183E+00   0.544298E-02   0.266130E+00   0.266130E+00

   0.122760E+00   0.274875E+00   0.541438E-02   0.265069E+00   0.265069E+00

   0.123520E+00   0.275619E+00   0.539429E-02   0.264008E+00   0.264008E+00

   0.124280E+00   0.265266E+00   0.537242E-02   0.262947E+00   0.262947E+00

   0.125040E+00   0.263243E+00   0.532897E-02   0.261885E+00   0.261885E+00

   0.125800E+00   0.255563E+00   0.529424E-02   0.260822E+00   0.260822E+00

   0.126560E+00   0.262802E+00   0.528408E-02   0.259760E+00   0.259760E+00

   0.127320E+00   0.263849E+00   0.528308E-02   0.258697E+00   0.258697E+00

   0.128080E+00   0.269710E+00   0.525256E-02   0.257634E+00   0.257634E+00

   0.128840E+00   0.263357E+00   0.523186E-02   0.256571E+00   0.256571E+00

   0.129600E+00   0.265139E+00   0.519111E-02   0.255508E+00   0.255508E+00

   0.130360E+00   0.266342E+00   0.515997E-02   0.254445E+00   0.254445E+00

   0.131120E+00   0.254537E+00   0.512796E-02   0.253382E+00   0.253382E+00

   0.131880E+00   0.259471E+00   0.509830E-02   0.252320E+00   0.252320E+00

   0.132640E+00   0.261502E+00   0.508414E-02   0.251258E+00   0.251258E+00

   0.133400E+00   0.251284E+00   0.502546E-02   0.250196E+00   0.250196E+00

   0.134160E+00   0.250253E+00   0.501457E-02   0.249134E+00   0.249134E+00

   0.134920E+00   0.256727E+00   0.495548E-02   0.248074E+00   0.248074E+00

   0.135680E+00   0.258873E+00   0.494406E-02   0.247013E+00   0.247013E+00

   0.136440E+00   0.249376E+00   0.495277E-02   0.245954E+00   0.245954E+00

   0.137200E+00   0.247645E+00   0.492625E-02   0.244895E+00   0.244895E+00

   0.137960E+00   0.258864E+00   0.490178E-02   0.243837E+00   0.243837E+00

   0.138730E+00   0.255687E+00   0.486682E-02   0.242765E+00   0.242765E+00

   0.139490E+00   0.247213E+00   0.489228E-02   0.241709E+00   0.241709E+00

   0.140250E+00   0.257942E+00   0.485512E-02   0.240654E+00   0.240654E+00

   0.141010E+00   0.250206E+00   0.482527E-02   0.239600E+00   0.239600E+00

   0.141770E+00   0.240879E+00   0.480450E-02   0.238547E+00   0.238547E+00

   0.142530E+00   0.245820E+00   0.480647E-02   0.237495E+00   0.237495E+00

   0.143290E+00   0.246589E+00   0.474993E-02   0.236444E+00   0.236444E+00

   0.144050E+00   0.247032E+00   0.476725E-02   0.235395E+00   0.235395E+00

   0.144810E+00   0.247074E+00   0.471784E-02   0.234347E+00   0.234347E+00

   0.145570E+00   0.245551E+00   0.473303E-02   0.233300E+00   0.233300E+00

   0.146330E+00   0.238687E+00   0.469269E-02   0.232255E+00   0.232255E+00

   0.147090E+00   0.227923E+00   0.469505E-02   0.231212E+00   0.231212E+00

   0.147850E+00   0.243841E+00   0.466578E-02   0.230170E+00   0.230170E+00

   0.148610E+00   0.240987E+00   0.468265E-02   0.229130E+00   0.229130E+00

   0.149370E+00   0.236347E+00   0.464920E-02   0.228091E+00   0.228091E+00

   0.150130E+00   0.240401E+00   0.462785E-02   0.227055E+00   0.227055E+00

   0.150890E+00   0.231793E+00   0.461519E-02   0.226020E+00   0.226020E+00

   0.151650E+00   0.238869E+00   0.457616E-02   0.224987E+00   0.224987E+00

   0.152410E+00   0.228605E+00   0.458639E-02   0.223957E+00   0.223957E+00

   0.153170E+00   0.235264E+00   0.454956E-02   0.222928E+00   0.222928E+00

   0.153930E+00   0.234421E+00   0.457580E-02   0.221901E+00   0.221901E+00

   0.154690E+00   0.232088E+00   0.452561E-02   0.220877E+00   0.220877E+00

   0.155450E+00   0.243135E+00   0.452742E-02   0.219854E+00   0.219854E+00

   0.156210E+00   0.235562E+00   0.450443E-02   0.218834E+00   0.218834E+00

   0.156970E+00   0.223545E+00   0.450961E-02   0.217816E+00   0.217816E+00

   0.157730E+00   0.230639E+00   0.447927E-02   0.216801E+00   0.216801E+00

   0.158490E+00   0.234196E+00   0.447623E-02   0.215788E+00   0.215788E+00

   0.159250E+00   0.228987E+00   0.444575E-02   0.214777E+00   0.214777E+00

   0.160010E+00   0.220704E+00   0.443390E-02   0.213769E+00   0.213769E+00

   0.160770E+00   0.225027E+00   0.442421E-02   0.212764E+00   0.212764E+00

   0.161530E+00   0.223952E+00   0.440960E-02   0.211761E+00   0.211761E+00

   0.162290E+00   0.229933E+00   0.438951E-02   0.210761E+00   0.210761E+00

   0.163050E+00   0.216556E+00   0.435766E-02   0.209763E+00   0.209763E+00

   0.163810E+00   0.225704E+00   0.435216E-02   0.208769E+00   0.208769E+00

   0.164570E+00   0.225155E+00   0.435242E-02   0.207777E+00   0.207777E+00

   0.165330E+00   0.217274E+00   0.432964E-02   0.206787E+00   0.206787E+00

   0.166090E+00   0.210737E+00   0.432252E-02   0.205801E+00   0.205801E+00

   0.166850E+00   0.214352E+00   0.430399E-02   0.204818E+00   0.204818E+00

   0.167610E+00   0.213923E+00   0.429241E-02   0.203837E+00   0.203837E+00

   0.168370E+00   0.215465E+00   0.428166E-02   0.202860E+00   0.202860E+00

   0.169130E+00   0.207096E+00   0.426969E-02   0.201886E+00   0.201886E+00

   0.169890E+00   0.211536E+00   0.426576E-02   0.200915E+00   0.200915E+00

   0.170650E+00   0.216728E+00   0.423754E-02   0.199946E+00   0.199946E+00

   0.171410E+00   0.205341E+00   0.421867E-02   0.198982E+00   0.198982E+00

   0.172170E+00   0.206085E+00   0.421489E-02   0.198020E+00   0.198020E+00

   0.172930E+00   0.214162E+00   0.422737E-02   0.197061E+00   0.197061E+00

   0.173690E+00   0.199612E+00   0.419148E-02   0.196106E+00   0.196106E+00

   0.174450E+00   0.211355E+00   0.426294E-02   0.195154E+00   0.195154E+00

   0.175210E+00   0.204309E+00   0.435489E-02   0.194206E+00   0.194206E+00

   0.175970E+00   0.208888E+00   0.438856E-02   0.193261E+00   0.193261E+00

   0.176730E+00   0.195447E+00   0.442634E-02   0.192319E+00   0.192319E+00

   0.177490E+00   0.195744E+00   0.441630E-02   0.191381E+00   0.191381E+00

   0.178250E+00   0.192300E+00   0.447240E-02   0.190446E+00   0.190446E+00

   0.179010E+00   0.198071E+00   0.448995E-02   0.189515E+00   0.189515E+00

   0.179770E+00   0.195461E+00   0.451483E-02   0.188587E+00   0.188587E+00

   0.180530E+00   0.201197E+00   0.452309E-02   0.187663E+00   0.187663E+00

   0.181290E+00   0.190589E+00   0.454803E-02   0.186743E+00   0.186743E+00

   0.182050E+00   0.190909E+00   0.455705E-02   0.185826E+00   0.185826E+00

   0.182810E+00   0.199919E+00   0.456414E-02   0.184913E+00   0.184913E+00

   0.183570E+00   0.188265E+00   0.459853E-02   0.184003E+00   0.184003E+00

   0.184330E+00   0.183250E+00   0.460525E-02   0.183097E+00   0.183097E+00

   0.185090E+00   0.183368E+00   0.461146E-02   0.182196E+00   0.182196E+00

   0.185850E+00   0.187576E+00   0.463450E-02   0.181297E+00   0.181297E+00

   0.186610E+00   0.185606E+00   0.463919E-02   0.180403E+00   0.180403E+00

   0.187370E+00   0.181808E+00   0.465818E-02   0.179512E+00   0.179512E+00

   0.188130E+00   0.186777E+00   0.464665E-02   0.178626E+00   0.178626E+00

   0.188890E+00   0.175936E+00   0.465647E-02   0.177743E+00   0.177743E+00

   0.189650E+00   0.179266E+00   0.463651E-02   0.176864E+00   0.176864E+00

   0.190410E+00   0.170994E+00   0.467470E-02   0.175989E+00   0.175989E+00

   0.191170E+00   0.186733E+00   0.468164E-02   0.175118E+00   0.175118E+00

   0.191930E+00   0.178174E+00   0.468842E-02   0.174251E+00   0.174251E+00

   0.192690E+00   0.177400E+00   0.470230E-02   0.173387E+00   0.173387E+00

   0.193450E+00   0.173094E+00   0.470569E-02   0.172528E+00   0.172528E+00

   0.194210E+00   0.179551E+00   0.471341E-02   0.171673E+00   0.171673E+00

   0.194970E+00   0.168691E+00   0.470242E-02   0.170822E+00   0.170822E+00

   0.195730E+00   0.169838E+00   0.473543E-02   0.169975E+00   0.169975E+00

   0.196490E+00   0.168502E+00   0.472711E-02   0.169132E+00   0.169132E+00

   0.197250E+00   0.160597E+00   0.475766E-02   0.168293E+00   0.168293E+00

   0.198010E+00   0.169878E+00   0.472999E-02   0.167458E+00   0.167458E+00

   0.198770E+00   0.169619E+00   0.476972E-02   0.166627E+00   0.166627E+00

   0.199530E+00   0.172038E+00   0.475210E-02   0.165800E+00   0.165800E+00

   0.200290E+00   0.164357E+00   0.474978E-02   0.164978E+00   0.164978E+00

   0.201050E+00   0.160683E+00   0.475977E-02   0.164159E+00   0.164159E+00

   0.201810E+00   0.164178E+00   0.472833E-02   0.163345E+00   0.163345E+00

   0.202570E+00   0.158654E+00   0.474612E-02   0.162535E+00   0.162535E+00

   0.203330E+00   0.162923E+00   0.473548E-02   0.161729E+00   0.161729E+00

   0.204090E+00   0.160382E+00   0.472630E-02   0.160927E+00   0.160927E+00

   0.204850E+00   0.157244E+00   0.472782E-02   0.160130E+00   0.160130E+00

   0.205610E+00   0.153291E+00   0.473766E-02   0.159336E+00   0.159336E+00

   0.206370E+00   0.152874E+00   0.472026E-02   0.158547E+00   0.158547E+00

   0.207130E+00   0.155158E+00   0.473687E-02   0.157762E+00   0.157762E+00

   0.207890E+00   0.151634E+00   0.473746E-02   0.156982E+00   0.156982E+00

   0.208650E+00   0.158900E+00   0.475466E-02   0.156205E+00   0.156205E+00

   0.209410E+00   0.151305E+00   0.474313E-02   0.155433E+00   0.155433E+00

   0.210170E+00   0.152015E+00   0.473998E-02   0.154665E+00   0.154665E+00

   0.210930E+00   0.144281E+00   0.476194E-02   0.153901E+00   0.153901E+00

   0.211690E+00   0.147355E+00   0.476402E-02   0.153141E+00   0.153141E+00

   0.212450E+00   0.141314E+00   0.472385E-02   0.152386E+00   0.152386E+00

   0.213210E+00   0.149067E+00   0.474422E-02   0.151635E+00   0.151635E+00

   0.213970E+00   0.145935E+00   0.472429E-02   0.150888E+00   0.150888E+00

   0.214730E+00   0.150171E+00   0.472132E-02   0.150145E+00   0.150145E+00

   0.215490E+00   0.144467E+00   0.472547E-02   0.149407E+00   0.149407E+00

   0.216250E+00   0.142115E+00   0.471287E-02   0.148673E+00   0.148673E+00

   0.217010E+00   0.144944E+00   0.471145E-02   0.147943E+00   0.147943E+00

   0.217770E+00   0.148271E+00   0.468945E-02   0.147217E+00   0.147217E+00

   0.218530E+00   0.147708E+00   0.470539E-02   0.146496E+00   0.146496E+00

   0.219290E+00   0.144590E+00   0.465112E-02   0.145778E+00   0.145778E+00

   0.220050E+00   0.154421E+00   0.468057E-02   0.145065E+00   0.145065E+00

   0.220810E+00   0.143247E+00   0.465777E-02   0.144357E+00   0.144357E+00

   0.221570E+00   0.145173E+00   0.465474E-02   0.143652E+00   0.143652E+00

   0.222330E+00   0.141400E+00   0.461154E-02   0.142952E+00   0.142952E+00

   0.223090E+00   0.137967E+00   0.461842E-02   0.142256E+00   0.142256E+00

   0.223850E+00   0.138193E+00   0.459757E-02   0.141564E+00   0.141564E+00

   0.224610E+00   0.134059E+00   0.458694E-02   0.140876E+00   0.140876E+00

   0.225370E+00   0.135772E+00   0.457766E-02   0.140193E+00   0.140193E+00

   0.226130E+00   0.135903E+00   0.452841E-02   0.139513E+00   0.139513E+00

   0.226890E+00   0.134276E+00   0.455131E-02   0.138838E+00   0.138838E+00

   0.227650E+00   0.139545E+00   0.449487E-02   0.138167E+00   0.138167E+00

   0.228410E+00   0.135690E+00   0.449422E-02   0.137500E+00   0.137500E+00

   0.229170E+00   0.136951E+00   0.446404E-02   0.136838E+00   0.136838E+00

   0.229930E+00   0.134841E+00   0.448136E-02   0.136179E+00   0.136179E+00

   0.230690E+00   0.138068E+00   0.445844E-02   0.135525E+00   0.135525E+00

   0.231450E+00   0.131935E+00   0.445355E-02   0.134874E+00   0.134874E+00

   0.232210E+00   0.135071E+00   0.443169E-02   0.134228E+00   0.134228E+00

   0.232970E+00   0.133083E+00   0.441346E-02   0.133586E+00   0.133586E+00

   0.233730E+00   0.135740E+00   0.440202E-02   0.132948E+00   0.132948E+00

   0.234490E+00   0.126448E+00   0.438529E-02   0.132314E+00   0.132314E+00

   0.235250E+00   0.131493E+00   0.437141E-02   0.131685E+00   0.131685E+00

   0.236010E+00   0.125822E+00   0.434116E-02   0.131059E+00   0.131059E+00

   0.236770E+00   0.138602E+00   0.433604E-02   0.130437E+00   0.130437E+00

   0.237530E+00   0.133591E+00   0.432116E-02   0.129819E+00   0.129819E+00

   0.238290E+00   0.130071E+00   0.430007E-02   0.129206E+00   0.129206E+00

   0.239050E+00   0.130340E+00   0.430647E-02   0.128596E+00   0.128596E+00

   0.239810E+00   0.127034E+00   0.427408E-02   0.127990E+00   0.127990E+00

   0.240570E+00   0.117313E+00   0.426792E-02   0.127388E+00   0.127388E+00

   0.241330E+00   0.132714E+00   0.425030E-02   0.126790E+00   0.126790E+00

   0.242090E+00   0.121494E+00   0.422317E-02   0.126197E+00   0.126197E+00

   0.242850E+00   0.128349E+00   0.422752E-02   0.125607E+00   0.125607E+00

   0.243610E+00   0.127913E+00   0.420469E-02   0.125020E+00   0.125020E+00

   0.244370E+00   0.121640E+00   0.421529E-02   0.124438E+00   0.124438E+00

   0.245130E+00   0.121012E+00   0.416824E-02   0.123860E+00   0.123860E+00

   0.245890E+00   0.121094E+00   0.418247E-02   0.123285E+00   0.123285E+00

   0.246650E+00   0.124431E+00   0.416085E-02   0.122715E+00   0.122715E+00

   0.247410E+00   0.118157E+00   0.416258E-02   0.122148E+00   0.122148E+00

   0.248170E+00   0.125760E+00   0.413395E-02   0.121585E+00   0.121585E+00

   0.248930E+00   0.123037E+00   0.412053E-02   0.121026E+00   0.121026E+00

   0.249690E+00   0.115972E+00   0.411899E-02   0.120470E+00   0.120470E+00

   0.250450E+00   0.124217E+00   0.409124E-02   0.119918E+00   0.119918E+00

   0.251210E+00   0.129673E+00   0.408536E-02   0.119370E+00   0.119370E+00

   0.251970E+00   0.120146E+00   0.405264E-02   0.118826E+00   0.118826E+00

   0.252730E+00   0.118963E+00   0.407307E-02   0.118285E+00   0.118285E+00

   0.253490E+00   0.119374E+00   0.403265E-02   0.117748E+00   0.117748E+00

   0.254250E+00   0.121665E+00   0.402356E-02   0.117215E+00   0.117215E+00

   0.255010E+00   0.115613E+00   0.402125E-02   0.116685E+00   0.116685E+00

   0.255770E+00   0.123722E+00   0.401384E-02   0.116159E+00   0.116159E+00

   0.256530E+00   0.123997E+00   0.398713E-02   0.115636E+00   0.115636E+00

   0.257290E+00   0.113335E+00   0.399783E-02   0.115117E+00   0.115117E+00

   0.258050E+00   0.124700E+00   0.397592E-02   0.114602E+00   0.114602E+00

   0.258810E+00   0.112694E+00   0.396150E-02   0.114090E+00   0.114090E+00

   0.259570E+00   0.112526E+00   0.395760E-02   0.113581E+00   0.113581E+00

   0.260330E+00   0.115014E+00   0.393974E-02   0.113076E+00   0.113076E+00

   0.261090E+00   0.125920E+00   0.394915E-02   0.112574E+00   0.112574E+00

   0.261850E+00   0.115486E+00   0.391190E-02   0.112076E+00   0.112076E+00

   0.262610E+00   0.112473E+00   0.391865E-02   0.111581E+00   0.111581E+00

   0.263370E+00   0.116847E+00   0.388779E-02   0.111090E+00   0.111090E+00

   0.264130E+00   0.108455E+00   0.389582E-02   0.110602E+00   0.110602E+00

   0.264890E+00   0.112937E+00   0.387513E-02   0.110117E+00   0.110117E+00

   0.265650E+00   0.106708E+00   0.386212E-02   0.109636E+00   0.109636E+00

   0.266410E+00   0.112226E+00   0.384543E-02   0.109158E+00   0.109158E+00

   0.267170E+00   0.110057E+00   0.384526E-02   0.108683E+00   0.108683E+00

   0.267930E+00   0.109486E+00   0.382153E-02   0.108211E+00   0.108211E+00

   0.268690E+00   0.110221E+00   0.384178E-02   0.107743E+00   0.107743E+00

   0.269450E+00   0.116406E+00   0.382856E-02   0.107278E+00   0.107278E+00

   0.270210E+00   0.999754E-01   0.380830E-02   0.106815E+00   0.106815E+00

   0.270970E+00   0.105980E+00   0.380846E-02   0.106357E+00   0.106357E+00

   0.271720E+00   0.106656E+00   0.377939E-02   0.105907E+00   0.105907E+00

   0.272480E+00   0.107768E+00   0.378870E-02   0.105454E+00   0.105454E+00

   0.273240E+00   0.113569E+00   0.376955E-02   0.105004E+00   0.105004E+00

   0.274000E+00   0.103028E+00   0.378204E-02   0.104558E+00   0.104558E+00

   0.274760E+00   0.108846E+00   0.375142E-02   0.104114E+00   0.104114E+00

   0.275520E+00   0.111053E+00   0.375958E-02   0.103674E+00   0.103674E+00

   0.276280E+00   0.112921E+00   0.374712E-02   0.103236E+00   0.103236E+00

   0.277040E+00   0.107676E+00   0.374688E-02   0.102801E+00   0.102801E+00

   0.277800E+00   0.102209E+00   0.373360E-02   0.102370E+00   0.102370E+00

   0.278560E+00   0.104321E+00   0.371979E-02   0.101941E+00   0.101941E+00

   0.279320E+00   0.107175E+00   0.370981E-02   0.101515E+00   0.101515E+00

   0.280080E+00   0.102312E+00   0.368844E-02   0.101092E+00   0.101092E+00

   0.280840E+00   0.105335E+00   0.370398E-02   0.100671E+00   0.100671E+00

   0.281600E+00   0.103184E+00   0.368274E-02   0.100254E+00   0.100254E+00

   0.282360E+00   0.104658E+00   0.368572E-02   0.998393E-01   0.998393E-01

   0.283120E+00   0.103631E+00   0.366188E-02   0.994273E-01   0.994273E-01

   0.283880E+00   0.996238E-01   0.366800E-02   0.990182E-01   0.990182E-01

   0.284640E+00   0.102541E+00   0.365256E-02   0.986117E-01   0.986117E-01

   0.285400E+00   0.947722E-01   0.366034E-02   0.982079E-01   0.982079E-01

   0.286160E+00   0.100805E+00   0.366886E-02   0.978067E-01   0.978067E-01

   0.286920E+00   0.964998E-01   0.364878E-02   0.974082E-01   0.974082E-01

   0.287680E+00   0.857870E-01   0.366387E-02   0.970123E-01   0.970123E-01

   0.288440E+00   0.101832E+00   0.367356E-02   0.966190E-01   0.966190E-01

   0.289200E+00   0.944024E-01   0.368260E-02   0.962283E-01   0.962283E-01

   0.289960E+00   0.995648E-01   0.367715E-02   0.958401E-01   0.958401E-01

   0.290720E+00   0.946238E-01   0.368271E-02   0.954544E-01   0.954544E-01

   0.291480E+00   0.984198E-01   0.369185E-02   0.950712E-01   0.950712E-01

   0.292240E+00   0.951260E-01   0.369245E-02   0.946904E-01   0.946904E-01

   0.293000E+00   0.102131E+00   0.368058E-02   0.943121E-01   0.943121E-01

   0.293760E+00   0.963420E-01   0.370110E-02   0.939363E-01   0.939363E-01

   0.294520E+00   0.989994E-01   0.369719E-02   0.935628E-01   0.935628E-01

   0.295280E+00   0.929730E-01   0.369015E-02   0.931917E-01   0.931917E-01

   0.296040E+00   0.899476E-01   0.368989E-02   0.928229E-01   0.928229E-01

   0.296800E+00   0.911280E-01   0.369901E-02   0.924565E-01   0.924565E-01

   0.297560E+00   0.949288E-01   0.370376E-02   0.920923E-01   0.920923E-01

   0.298320E+00   0.966262E-01   0.370631E-02   0.917305E-01   0.917305E-01

   0.299080E+00   0.869012E-01   0.369368E-02   0.913708E-01   0.913708E-01

   0.299840E+00   0.908528E-01   0.368922E-02   0.910135E-01   0.910135E-01

   0.300600E+00   0.935562E-01   0.369013E-02   0.906583E-01   0.906583E-01

   0.301360E+00   0.872894E-01   0.366769E-02   0.903053E-01   0.903053E-01

   0.302120E+00   0.949036E-01   0.367979E-02   0.899545E-01   0.899545E-01

   0.302880E+00   0.843522E-01   0.364422E-02   0.896058E-01   0.896058E-01

   0.303640E+00   0.860402E-01   0.365121E-02   0.892592E-01   0.892592E-01

   0.304400E+00   0.920550E-01   0.363885E-02   0.889148E-01   0.889148E-01

   0.305160E+00   0.872242E-01   0.367187E-02   0.885724E-01   0.885724E-01

   0.305920E+00   0.921694E-01   0.369900E-02   0.882320E-01   0.882320E-01

   0.306680E+00   0.942296E-01   0.369689E-02   0.878937E-01   0.878937E-01

   0.307440E+00   0.917124E-01   0.372333E-02   0.875574E-01   0.875574E-01

   0.308200E+00   0.862078E-01   0.371908E-02   0.872231E-01   0.872231E-01

   0.308960E+00   0.903228E-01   0.373703E-02   0.868907E-01   0.868907E-01

   0.309720E+00   0.846570E-01   0.372694E-02   0.865603E-01   0.865603E-01

   0.310480E+00   0.898810E-01   0.374017E-02   0.862318E-01   0.862318E-01

   0.311240E+00   0.865066E-01   0.373626E-02   0.859052E-01   0.859052E-01

   0.312000E+00   0.867732E-01   0.374029E-02   0.855805E-01   0.855805E-01

   0.312760E+00   0.898926E-01   0.374574E-02   0.852576E-01   0.852576E-01

   0.313520E+00   0.821986E-01   0.372896E-02   0.849366E-01   0.849366E-01

   0.314280E+00   0.850992E-01   0.374082E-02   0.846174E-01   0.846174E-01

   0.315040E+00   0.822516E-01   0.373562E-02   0.843000E-01   0.843000E-01

   0.315800E+00   0.911600E-01   0.373979E-02   0.839843E-01   0.839843E-01

   0.316560E+00   0.908628E-01   0.373045E-02   0.836704E-01   0.836704E-01

   0.317320E+00   0.869498E-01   0.373768E-02   0.833583E-01   0.833583E-01

   0.318080E+00   0.853764E-01   0.375157E-02   0.830479E-01   0.830479E-01

   0.318830E+00   0.848210E-01   0.374562E-02   0.827432E-01   0.827432E-01

   0.319590E+00   0.817366E-01   0.377098E-02   0.824361E-01   0.824361E-01

   0.320350E+00   0.780428E-01   0.378780E-02   0.821307E-01   0.821307E-01

   0.321110E+00   0.868452E-01   0.380416E-02   0.818269E-01   0.818269E-01

   0.321870E+00   0.916742E-01   0.381267E-02   0.815248E-01   0.815248E-01

   0.322630E+00   0.892532E-01   0.381603E-02   0.812242E-01   0.812242E-01

   0.323390E+00   0.903250E-01   0.384310E-02   0.809253E-01   0.809253E-01

   0.324150E+00   0.912496E-01   0.383456E-02   0.806279E-01   0.806279E-01

   0.324910E+00   0.902090E-01   0.384987E-02   0.803320E-01   0.803320E-01

   0.325670E+00   0.883112E-01   0.386021E-02   0.800377E-01   0.800377E-01

   0.326430E+00   0.862308E-01   0.387050E-02   0.797449E-01   0.797449E-01

   0.327190E+00   0.793466E-01   0.388619E-02   0.794536E-01   0.794536E-01

   0.327950E+00   0.878790E-01   0.387456E-02   0.791637E-01   0.791637E-01

   0.328710E+00   0.887708E-01   0.386512E-02   0.788754E-01   0.788754E-01

   0.329470E+00   0.752962E-01   0.386657E-02   0.785885E-01   0.785885E-01

   0.330230E+00   0.803304E-01   0.387061E-02   0.783030E-01   0.783030E-01

   0.330990E+00   0.878902E-01   0.385898E-02   0.780189E-01   0.780189E-01

   0.331750E+00   0.848788E-01   0.387178E-02   0.777362E-01   0.777362E-01

   0.332510E+00   0.868746E-01   0.388626E-02   0.774549E-01   0.774549E-01

   0.333270E+00   0.808004E-01   0.389686E-02   0.771749E-01   0.771749E-01

   0.334030E+00   0.822736E-01   0.390357E-02   0.768963E-01   0.768963E-01

   0.334790E+00   0.846724E-01   0.388978E-02   0.766191E-01   0.766191E-01

   0.335550E+00   0.909422E-01   0.391634E-02   0.763431E-01   0.763431E-01

   0.336310E+00   0.779988E-01   0.390324E-02   0.760685E-01   0.760685E-01

   0.337070E+00   0.859148E-01   0.391560E-02   0.757951E-01   0.757951E-01

   0.337830E+00   0.784944E-01   0.392279E-02   0.755230E-01   0.755230E-01

   0.338590E+00   0.858522E-01   0.393038E-02   0.752522E-01   0.752522E-01

   0.339350E+00   0.887528E-01   0.393552E-02   0.749826E-01   0.749826E-01

   0.340110E+00   0.778248E-01   0.392840E-02   0.747143E-01   0.747143E-01

   0.340870E+00   0.862314E-01   0.396556E-02   0.744471E-01   0.744471E-01

   0.341630E+00   0.864414E-01   0.394368E-02   0.741812E-01   0.741812E-01

   0.342390E+00   0.837296E-01   0.396300E-02   0.739164E-01   0.739164E-01

   0.343150E+00   0.830906E-01   0.395713E-02   0.736529E-01   0.736529E-01

   0.343910E+00   0.834416E-01   0.397133E-02   0.733905E-01   0.733905E-01

   0.344670E+00   0.783838E-01   0.398157E-02   0.731292E-01   0.731292E-01

   0.345430E+00   0.821038E-01   0.397181E-02   0.728691E-01   0.728691E-01

   0.346190E+00   0.772892E-01   0.398764E-02   0.726101E-01   0.726101E-01

   0.346950E+00   0.794354E-01   0.396138E-02   0.723522E-01   0.723522E-01

   0.347710E+00   0.867440E-01   0.400269E-02   0.720954E-01   0.720954E-01

   0.348470E+00   0.764566E-01   0.398271E-02   0.718397E-01   0.718397E-01

   0.349220E+00   0.813218E-01   0.400692E-02   0.715885E-01   0.715885E-01

   0.349980E+00   0.844358E-01   0.391223E-02   0.713349E-01   0.713349E-01

   0.350740E+00   0.857430E-01   0.388108E-02   0.710824E-01   0.710824E-01

   0.351500E+00   0.850084E-01   0.385088E-02   0.708310E-01   0.708310E-01

   0.352260E+00   0.825290E-01   0.381303E-02   0.705805E-01   0.705805E-01

   0.353020E+00   0.833812E-01   0.379444E-02   0.703311E-01   0.703311E-01

   0.353780E+00   0.865706E-01   0.382767E-02   0.700827E-01   0.700827E-01

   0.354540E+00   0.797458E-01   0.387349E-02   0.698354E-01   0.698354E-01

   0.355300E+00   0.824830E-01   0.386444E-02   0.695890E-01   0.695890E-01

   0.356060E+00   0.799422E-01   0.386681E-02   0.693435E-01   0.693435E-01

   0.356820E+00   0.820370E-01   0.387374E-02   0.690991E-01   0.690991E-01

   0.357580E+00   0.826954E-01   0.388237E-02   0.688556E-01   0.688556E-01

   0.358340E+00   0.772964E-01   0.388032E-02   0.686131E-01   0.686131E-01

   0.359100E+00   0.744250E-01   0.388294E-02   0.683715E-01   0.683715E-01

   0.359860E+00   0.815830E-01   0.389895E-02   0.681309E-01   0.681309E-01

   0.360620E+00   0.800670E-01   0.388474E-02   0.678912E-01   0.678912E-01

   0.361380E+00   0.801622E-01   0.388911E-02   0.676524E-01   0.676524E-01

   0.362140E+00   0.799778E-01   0.388976E-02   0.674145E-01   0.674145E-01

   0.362900E+00   0.764950E-01   0.389955E-02   0.671775E-01   0.671775E-01

   0.363660E+00   0.747342E-01   0.390966E-02   0.669414E-01   0.669414E-01

   0.364420E+00   0.772562E-01   0.390713E-02   0.667062E-01   0.667062E-01

   0.365180E+00   0.750948E-01   0.391235E-02   0.664719E-01   0.664719E-01

   0.365940E+00   0.757944E-01   0.393281E-02   0.662385E-01   0.662385E-01

   0.366700E+00   0.798222E-01   0.394666E-02   0.660059E-01   0.660059E-01

   0.367460E+00   0.736856E-01   0.394268E-02   0.657741E-01   0.657741E-01

   0.368220E+00   0.670010E-01   0.395412E-02   0.655433E-01   0.655433E-01

   0.368980E+00   0.775706E-01   0.399194E-02   0.653132E-01   0.653132E-01

   0.369740E+00   0.725310E-01   0.398986E-02   0.650840E-01   0.650840E-01

   0.370500E+00   0.774732E-01   0.399997E-02   0.648557E-01   0.648557E-01

   0.371260E+00   0.792404E-01   0.402708E-02   0.646281E-01   0.646281E-01

   0.372020E+00   0.675398E-01   0.406416E-02   0.644014E-01   0.644014E-01

   0.372770E+00   0.764354E-01   0.408210E-02   0.641785E-01   0.641785E-01

   0.373530E+00   0.784574E-01   0.409643E-02   0.639533E-01   0.639533E-01

   0.374290E+00   0.711132E-01   0.413425E-02   0.637290E-01   0.637290E-01

   0.375050E+00   0.749780E-01   0.416511E-02   0.635055E-01   0.635055E-01

   0.375810E+00   0.751518E-01   0.418136E-02   0.632828E-01   0.632828E-01

   0.376570E+00   0.711112E-01   0.422889E-02   0.630608E-01   0.630608E-01

   0.377330E+00   0.714354E-01   0.423877E-02   0.628397E-01   0.628397E-01

   0.378090E+00   0.753202E-01   0.427004E-02   0.626193E-01   0.626193E-01

   0.378850E+00   0.683346E-01   0.429562E-02   0.623996E-01   0.623996E-01

   0.379610E+00   0.681386E-01   0.432916E-02   0.621808E-01   0.621808E-01

   0.380370E+00   0.678540E-01   0.435789E-02   0.619627E-01   0.619627E-01

   0.381130E+00   0.614732E-01   0.436713E-02   0.617454E-01   0.617454E-01

   0.381890E+00   0.745626E-01   0.439434E-02   0.615288E-01   0.615288E-01

   0.382650E+00   0.692104E-01   0.442333E-02   0.613129E-01   0.613129E-01

   0.383410E+00   0.797096E-01   0.445969E-02   0.610978E-01   0.610978E-01

   0.384170E+00   0.716562E-01   0.447982E-02   0.608835E-01   0.608835E-01

   0.384930E+00   0.676904E-01   0.451296E-02   0.606699E-01   0.606699E-01

   0.385690E+00   0.670874E-01   0.453534E-02   0.604570E-01   0.604570E-01

   0.386450E+00   0.694922E-01   0.457158E-02   0.602448E-01   0.602448E-01

   0.387210E+00   0.730782E-01   0.459563E-02   0.600334E-01   0.600334E-01

   0.387970E+00   0.737542E-01   0.565269E-02   0.598227E-01   0.598227E-01

   0.388730E+00   0.664434E-01   0.465977E-02   0.596127E-01   0.596127E-01

   0.389490E+00   0.630708E-01   0.469955E-02   0.594035E-01   0.594035E-01

   0.390250E+00   0.698360E-01   0.473180E-02   0.591949E-01   0.591949E-01

   0.391010E+00   0.650116E-01   0.474153E-02   0.589871E-01   0.589871E-01

   0.391770E+00   0.665110E-01   0.478314E-02   0.587800E-01   0.587800E-01

   0.392520E+00   0.698428E-01   0.482117E-02   0.585763E-01   0.585763E-01

   0.393280E+00   0.521864E-01   0.483985E-02   0.583705E-01   0.583705E-01

   0.394040E+00   0.631610E-01   0.489205E-02   0.581655E-01   0.581655E-01

   0.394800E+00   0.615022E-01   0.489167E-02   0.579612E-01   0.579612E-01

   0.395560E+00   0.610504E-01   0.496365E-02   0.577576E-01   0.577576E-01

   0.396320E+00   0.615282E-01   0.497616E-02   0.575546E-01   0.575546E-01

   0.397080E+00   0.614076E-01   0.501306E-02   0.573524E-01   0.573524E-01

   0.397840E+00   0.659706E-01   0.504873E-02   0.571509E-01   0.571509E-01

   0.398600E+00   0.599576E-01   0.507696E-02   0.569500E-01   0.569500E-01

   0.399360E+00   0.654724E-01   0.513892E-02   0.567499E-01   0.567499E-01

   0.400120E+00   0.637954E-01   0.512309E-02   0.565504E-01   0.565504E-01

   0.400880E+00   0.745934E-01   0.519610E-02   0.563516E-01   0.563516E-01

   0.401640E+00   0.630972E-01   0.522335E-02   0.561535E-01   0.561535E-01

   0.402400E+00   0.732530E-01   0.527252E-02   0.559561E-01   0.559561E-01

   0.403160E+00   0.681290E-01   0.530658E-02   0.557593E-01   0.557593E-01

   0.403920E+00   0.593270E-01   0.507590E+01   0.555633E-01   0.555633E-01

   0.404680E+00   0.775058E-01   0.533933E-02   0.553679E-01   0.553679E-01

   0.405440E+00   0.659564E-01   0.530272E-02   0.551732E-01   0.551732E-01

   0.406200E+00   0.618072E-01   0.540139E-02   0.549792E-01   0.549792E-01

   0.406960E+00   0.680108E-01   0.539389E-02   0.547858E-01   0.547858E-01

   0.407720E+00   0.687276E-01   0.543836E-02   0.545932E-01   0.545932E-01

   0.408480E+00   0.616836E-01   0.542526E-02   0.544012E-01   0.544012E-01

   0.409240E+00   0.571400E-01   0.547678E-02   0.542099E-01   0.542099E-01

   0.409990E+00   0.669568E-01   0.550078E-02   0.540217E-01   0.540217E-01

   0.410750E+00   0.654694E-01   0.549816E-02   0.538318E-01   0.538318E-01

   0.411510E+00   0.700906E-01   0.553743E-02   0.536424E-01   0.536424E-01

   0.412270E+00   0.629014E-01   0.553426E-02   0.534538E-01   0.534538E-01

   0.413030E+00   0.568038E-01   0.557280E-02   0.532659E-01   0.532659E-01

   0.413790E+00   0.594702E-01   0.554021E-02   0.530786E-01   0.530786E-01

   0.414550E+00   0.650606E-01   0.557152E-02   0.528919E-01   0.528919E-01

   0.415310E+00   0.541060E-01   0.560448E-02   0.527060E-01   0.527060E-01

   0.416070E+00   0.605966E-01   0.561077E-02   0.525207E-01   0.525207E-01

   0.416830E+00   0.639942E-01   0.567144E-02   0.523361E-01   0.523361E-01

   0.417590E+00   0.598274E-01   0.570665E-02   0.521522E-01   0.521522E-01

   0.418350E+00   0.641170E-01   0.575255E-02   0.519689E-01   0.519689E-01

   0.419110E+00   0.679018E-01   0.571355E-02   0.517863E-01   0.517863E-01

   0.419870E+00   0.623288E-01   0.576681E-02   0.516044E-01   0.516044E-01

   0.420630E+00   0.569834E-01   0.582772E-02   0.514231E-01   0.514231E-01

   0.421390E+00   0.633124E-01   0.581861E-02   0.512425E-01   0.512425E-01

   0.422150E+00   0.547856E-01   0.587536E-02   0.510626E-01   0.510626E-01

   0.422910E+00   0.526208E-01   0.592914E-02   0.508833E-01   0.508833E-01

   0.423670E+00   0.590502E-01   0.599700E-02   0.507048E-01   0.507048E-01

   0.424430E+00   0.476012E-01   0.602972E-02   0.505268E-01   0.505268E-01

   0.425190E+00   0.537026E-01   0.604430E-02   0.503496E-01   0.503496E-01

   0.425940E+00   0.496874E-01   0.614888E-02   0.501753E-01   0.501753E-01

   0.426700E+00   0.395380E-01   0.619536E-02   0.499994E-01   0.499994E-01

   0.427460E+00   0.552346E-01   0.626299E-02   0.498242E-01   0.498242E-01

   0.428220E+00   0.572662E-01   0.632973E-02   0.496496E-01   0.496496E-01

   0.428980E+00   0.581178E-01   0.634529E-02   0.494757E-01   0.494757E-01

   0.429740E+00   0.713972E-01   0.644616E-02   0.493025E-01   0.493025E-01

   0.430500E+00   0.556098E-01   0.646160E-02   0.491299E-01   0.491299E-01

   0.431260E+00   0.594538E-01   0.660278E-02   0.489580E-01   0.489580E-01

   0.432020E+00   0.534670E-01   0.665673E-02   0.487868E-01   0.487868E-01

   0.432780E+00   0.624746E-01   0.670923E-02   0.486162E-01   0.486162E-01

   0.433540E+00   0.618548E-01   0.680262E-02   0.484464E-01   0.484464E-01

   0.434300E+00   0.551920E-01   0.684721E-02   0.482772E-01   0.482772E-01

   0.435060E+00   0.446268E-01   0.694469E-02   0.481086E-01   0.481086E-01


           ####      Real Space Data                               ####


           Distance distribution  function of particle  


      R          P(R)      ERROR


  0.0000E+00  0.0000E+00  0.0000E+00

  0.1596E+00  0.1133E-03  0.4534E-06

  0.3191E+00  0.2229E-03  0.8794E-06

  0.4787E+00  0.3290E-03  0.1278E-05

  0.6383E+00  0.4314E-03  0.1650E-05

  0.7979E+00  0.5303E-03  0.1996E-05

  0.9574E+00  0.6256E-03  0.2314E-05

  0.1117E+01  0.7174E-03  0.2607E-05

  0.1277E+01  0.8056E-03  0.2875E-05

  0.1436E+01  0.8904E-03  0.3117E-05

  0.1596E+01  0.9717E-03  0.3335E-05

  0.1755E+01  0.1049E-02  0.3529E-05

  0.1915E+01  0.1124E-02  0.3700E-05

  0.2074E+01  0.1195E-02  0.3848E-05

  0.2234E+01  0.1263E-02  0.3974E-05

  0.2394E+01  0.1327E-02  0.4080E-05

  0.2553E+01  0.1388E-02  0.4165E-05

  0.2713E+01  0.1446E-02  0.4231E-05

  0.2872E+01  0.1501E-02  0.4279E-05

  0.3032E+01  0.1552E-02  0.4310E-05

  0.3191E+01  0.1601E-02  0.4324E-05

  0.3351E+01  0.1647E-02  0.4324E-05

  0.3511E+01  0.1689E-02  0.4310E-05

  0.3670E+01  0.1729E-02  0.4284E-05

  0.3830E+01  0.1766E-02  0.4246E-05

  0.3989E+01  0.1800E-02  0.4199E-05

  0.4149E+01  0.1831E-02  0.4143E-05

  0.4309E+01  0.1860E-02  0.4081E-05

  0.4468E+01  0.1886E-02  0.4013E-05

  0.4628E+01  0.1910E-02  0.3942E-05

  0.4787E+01  0.1931E-02  0.3869E-05

  0.4947E+01  0.1950E-02  0.3796E-05

  0.5106E+01  0.1966E-02  0.3725E-05

  0.5266E+01  0.1981E-02  0.3657E-05

  0.5426E+01  0.1993E-02  0.3594E-05

  0.5585E+01  0.2003E-02  0.3538E-05

  0.5745E+01  0.2011E-02  0.3490E-05

  0.5904E+01  0.2017E-02  0.3452E-05

  0.6064E+01  0.2021E-02  0.3425E-05

  0.6223E+01  0.2024E-02  0.3409E-05

  0.6383E+01  0.2024E-02  0.3406E-05

  0.6543E+01  0.2024E-02  0.3416E-05

  0.6702E+01  0.2021E-02  0.3438E-05

  0.6862E+01  0.2017E-02  0.3472E-05

  0.7021E+01  0.2012E-02  0.3518E-05

  0.7181E+01  0.2005E-02  0.3574E-05

  0.7340E+01  0.1997E-02  0.3639E-05

  0.7500E+01  0.1988E-02  0.3713E-05

  0.7660E+01  0.1977E-02  0.3793E-05

  0.7819E+01  0.1966E-02  0.3879E-05

  0.7979E+01  0.1953E-02  0.3970E-05

  0.8138E+01  0.1940E-02  0.4063E-05

  0.8298E+01  0.1925E-02  0.4159E-05

  0.8457E+01  0.1910E-02  0.4255E-05

  0.8617E+01  0.1894E-02  0.4352E-05

  0.8777E+01  0.1877E-02  0.4447E-05

  0.8936E+01  0.1860E-02  0.4541E-05

  0.9096E+01  0.1842E-02  0.4632E-05

  0.9255E+01  0.1824E-02  0.4721E-05

  0.9415E+01  0.1805E-02  0.4806E-05

  0.9574E+01  0.1786E-02  0.4887E-05

  0.9734E+01  0.1766E-02  0.4964E-05

  0.9894E+01  0.1746E-02  0.5037E-05

  0.1005E+02  0.1726E-02  0.5105E-05

  0.1021E+02  0.1705E-02  0.5169E-05

  0.1037E+02  0.1684E-02  0.5228E-05

  0.1053E+02  0.1663E-02  0.5282E-05

  0.1069E+02  0.1642E-02  0.5332E-05

  0.1085E+02  0.1621E-02  0.5378E-05

  0.1101E+02  0.1600E-02  0.5419E-05

  0.1117E+02  0.1579E-02  0.5456E-05

  0.1133E+02  0.1558E-02  0.5490E-05

  0.1149E+02  0.1537E-02  0.5520E-05

  0.1165E+02  0.1515E-02  0.5548E-05

  0.1181E+02  0.1494E-02  0.5572E-05

  0.1197E+02  0.1474E-02  0.5594E-05

  0.1213E+02  0.1453E-02  0.5614E-05

  0.1229E+02  0.1432E-02  0.5632E-05

  0.1245E+02  0.1412E-02  0.5648E-05

  0.1261E+02  0.1391E-02  0.5664E-05

  0.1277E+02  0.1371E-02  0.5679E-05

  0.1293E+02  0.1351E-02  0.5693E-05

  0.1309E+02  0.1332E-02  0.5707E-05

  0.1324E+02  0.1312E-02  0.5722E-05

  0.1340E+02  0.1293E-02  0.5736E-05

  0.1356E+02  0.1274E-02  0.5752E-05

  0.1372E+02  0.1255E-02  0.5768E-05

  0.1388E+02  0.1236E-02  0.5785E-05

  0.1404E+02  0.1218E-02  0.5803E-05

  0.1420E+02  0.1200E-02  0.5823E-05

  0.1436E+02  0.1182E-02  0.5843E-05

  0.1452E+02  0.1164E-02  0.5865E-05

  0.1468E+02  0.1147E-02  0.5888E-05

  0.1484E+02  0.1130E-02  0.5913E-05

  0.1500E+02  0.1113E-02  0.5938E-05

  0.1516E+02  0.1096E-02  0.5964E-05

  0.1532E+02  0.1079E-02  0.5992E-05

  0.1548E+02  0.1063E-02  0.6020E-05

  0.1564E+02  0.1047E-02  0.6049E-05

  0.1580E+02  0.1031E-02  0.6078E-05

  0.1596E+02  0.1015E-02  0.6108E-05

  0.1612E+02  0.9992E-03  0.6139E-05

  0.1628E+02  0.9837E-03  0.6169E-05

  0.1644E+02  0.9683E-03  0.6200E-05

  0.1660E+02  0.9531E-03  0.6232E-05

  0.1676E+02  0.9379E-03  0.6263E-05

  0.1691E+02  0.9229E-03  0.6294E-05

  0.1707E+02  0.9080E-03  0.6325E-05

  0.1723E+02  0.8932E-03  0.6357E-05

  0.1739E+02  0.8784E-03  0.6388E-05

  0.1755E+02  0.8637E-03  0.6420E-05

  0.1771E+02  0.8491E-03  0.6452E-05

  0.1787E+02  0.8346E-03  0.6484E-05

  0.1803E+02  0.8200E-03  0.6517E-05

  0.1819E+02  0.8056E-03  0.6551E-05

  0.1835E+02  0.7911E-03  0.6585E-05

  0.1851E+02  0.7767E-03  0.6620E-05

  0.1867E+02  0.7623E-03  0.6657E-05

  0.1883E+02  0.7479E-03  0.6694E-05

  0.1899E+02  0.7335E-03  0.6733E-05

  0.1915E+02  0.7191E-03  0.6774E-05

  0.1931E+02  0.7047E-03  0.6817E-05

  0.1947E+02  0.6902E-03  0.6862E-05

  0.1963E+02  0.6758E-03  0.6908E-05

  0.1979E+02  0.6613E-03  0.6957E-05

  0.1995E+02  0.6469E-03  0.7009E-05

  0.2011E+02  0.6324E-03  0.7062E-05

  0.2027E+02  0.6179E-03  0.7118E-05

  0.2043E+02  0.6034E-03  0.7176E-05

  0.2059E+02  0.5888E-03  0.7236E-05

  0.2074E+02  0.5743E-03  0.7299E-05

  0.2090E+02  0.5597E-03  0.7363E-05

  0.2106E+02  0.5451E-03  0.7430E-05

  0.2122E+02  0.5305E-03  0.7497E-05

  0.2138E+02  0.5159E-03  0.7566E-05

  0.2154E+02  0.5013E-03  0.7636E-05

  0.2170E+02  0.4868E-03  0.7706E-05

  0.2186E+02  0.4722E-03  0.7777E-05

  0.2202E+02  0.4577E-03  0.7847E-05

  0.2218E+02  0.4432E-03  0.7916E-05

  0.2234E+02  0.4287E-03  0.7984E-05

  0.2250E+02  0.4143E-03  0.8050E-05

  0.2266E+02  0.4000E-03  0.8114E-05

  0.2282E+02  0.3857E-03  0.8176E-05

  0.2298E+02  0.3715E-03  0.8233E-05

  0.2314E+02  0.3574E-03  0.8287E-05

  0.2330E+02  0.3434E-03  0.8336E-05

  0.2346E+02  0.3295E-03  0.8380E-05

  0.2362E+02  0.3157E-03  0.8418E-05

  0.2378E+02  0.3020E-03  0.8449E-05

  0.2394E+02  0.2886E-03  0.8474E-05

  0.2410E+02  0.2752E-03  0.8491E-05

  0.2426E+02  0.2621E-03  0.8500E-05

  0.2441E+02  0.2491E-03  0.8501E-05

  0.2457E+02  0.2363E-03  0.8492E-05

  0.2473E+02  0.2238E-03  0.8474E-05

  0.2489E+02  0.2114E-03  0.8445E-05

  0.2505E+02  0.1993E-03  0.8405E-05

  0.2521E+02  0.1875E-03  0.8354E-05

  0.2537E+02  0.1759E-03  0.8292E-05

  0.2553E+02  0.1646E-03  0.8217E-05

  0.2569E+02  0.1536E-03  0.8130E-05

  0.2585E+02  0.1429E-03  0.8029E-05

  0.2601E+02  0.1325E-03  0.7915E-05

  0.2617E+02  0.1224E-03  0.7788E-05

  0.2633E+02  0.1126E-03  0.7646E-05

  0.2649E+02  0.1032E-03  0.7490E-05

  0.2665E+02  0.9417E-04  0.7319E-05

  0.2681E+02  0.8549E-04  0.7133E-05

  0.2697E+02  0.7718E-04  0.6932E-05

  0.2713E+02  0.6926E-04  0.6715E-05

  0.2729E+02  0.6173E-04  0.6482E-05

  0.2745E+02  0.5460E-04  0.6234E-05

  0.2761E+02  0.4789E-04  0.5969E-05

  0.2777E+02  0.4159E-04  0.5688E-05

  0.2793E+02  0.3572E-04  0.5390E-05

  0.2809E+02  0.3027E-04  0.5076E-05

  0.2824E+02  0.2526E-04  0.4746E-05

  0.2840E+02  0.2070E-04  0.4398E-05

  0.2856E+02  0.1658E-04  0.4034E-05

  0.2872E+02  0.1291E-04  0.3653E-05

  0.2888E+02  0.9688E-05  0.3256E-05

  0.2904E+02  0.6925E-05  0.2841E-05

  0.2920E+02  0.4621E-05  0.2409E-05

  0.2936E+02  0.2776E-05  0.1961E-05

  0.2952E+02  0.1391E-05  0.1496E-05

  0.2968E+02  0.4671E-06  0.1014E-05

  0.2984E+02  0.3668E-08  0.5153E-06

  0.3000E+02  0.0000E+00  0.0000E+00
```
