## Supplementary material for "LEA_4 motifs function alone and in conjunction with synergistic cosolutes to protect a labile enzyme during desiccation": File S1: Formate 4.dat

```
### DATA:
#
# 561
#      Q             I(Q)           Error     
9.50000000E-03  -3.79881080E+00  3.53148163E+00
1.02600000E-02  2.19438886E-01  1.92279724E+00
1.10200000E-02  1.03082400E-01  1.12058166E+00
1.17800000E-02  1.77904571E-02  6.46785957E-01
1.25400000E-02  5.09416571E-02  3.87474809E-01
1.33000000E-02  1.74699057E-01  2.46585917E-01
1.40600000E-02  1.36815743E-01  1.52824932E-01
1.48200000E-02  1.26905143E-01  1.03071425E-01
1.55800000E-02  8.49168286E-02  7.01015999E-02
1.63400000E-02  1.05717200E-01  5.38793538E-02
1.71000000E-02  8.52371143E-02  4.40659912E-02
1.78600000E-02  1.08011857E-01  3.56997531E-02
1.86200000E-02  1.60841143E-01  3.07612923E-02
1.93800000E-02  9.72929714E-02  2.71763772E-02
2.01400000E-02  1.64275400E-01  2.53399839E-02
2.09000000E-02  1.61293114E-01  2.36280444E-02
2.16600000E-02  1.38402029E-01  2.23649560E-02
2.24200000E-02  1.49126886E-01  2.10672343E-02
2.31800000E-02  1.00676000E-01  2.01075236E-02
2.39500000E-02  1.38991657E-01  1.91101757E-02
2.47100000E-02  1.46936771E-01  1.87978400E-02
2.54700000E-02  1.40804143E-01  1.79547900E-02
2.62300000E-02  1.20086857E-01  1.73306213E-02
2.69900000E-02  1.36345686E-01  1.66591154E-02
2.77500000E-02  1.57318086E-01  1.61533481E-02
2.85100000E-02  1.46193629E-01  1.56043133E-02
2.92700000E-02  1.04431800E-01  1.53015036E-02
3.00300000E-02  1.69863543E-01  1.49947190E-02
3.07900000E-02  1.40600600E-01  1.45415937E-02
3.15500000E-02  1.22796171E-01  1.42368567E-02
3.23100000E-02  1.36747714E-01  1.38770424E-02
3.30700000E-02  1.27691000E-01  1.35686651E-02
3.38300000E-02  1.18347829E-01  1.32686447E-02
3.45900000E-02  1.31191171E-01  1.30050654E-02
3.53500000E-02  1.17315914E-01  1.27028736E-02
3.61100000E-02  1.28910143E-01  1.25921026E-02
3.68700000E-02  1.44746371E-01  1.23272289E-02
3.76300000E-02  1.25789629E-01  1.20711526E-02
3.83900000E-02  1.22161343E-01  1.18796770E-02
3.91500000E-02  1.23990429E-01  1.18097162E-02
3.99100000E-02  1.21211257E-01  1.14798458E-02
4.06700000E-02  1.29651400E-01  1.13986766E-02
4.14300000E-02  1.29371343E-01  1.10857629E-02
4.21900000E-02  1.37109086E-01  1.10972009E-02
4.29500000E-02  1.44802914E-01  1.09111047E-02
4.37100000E-02  1.26055571E-01  1.07094421E-02
4.44700000E-02  1.47500371E-01  1.04860779E-02
4.52300000E-02  1.53536943E-01  1.04209905E-02
4.59900000E-02  1.34184800E-01  1.01503009E-02
4.67500000E-02  1.36929143E-01  1.00049405E-02
4.75100000E-02  1.48367400E-01  9.94637559E-03
4.82700000E-02  1.48083257E-01  9.84365492E-03
4.90300000E-02  1.21850829E-01  9.79485613E-03
4.97900000E-02  1.42324171E-01  9.74470890E-03
5.05500000E-02  1.42259057E-01  9.58754171E-03
5.13100000E-02  1.29153743E-01  9.49826527E-03
5.20700000E-02  1.17967314E-01  9.44360850E-03
5.28300000E-02  1.44095914E-01  9.34304116E-03
5.35900000E-02  1.46765086E-01  9.17442967E-03
5.43500000E-02  1.25230771E-01  9.17218887E-03
5.51100000E-02  1.24314686E-01  9.10643891E-03
5.58700000E-02  1.35209971E-01  8.99768497E-03
5.66300000E-02  1.36955629E-01  9.01633854E-03
5.73900000E-02  1.47768571E-01  8.80941059E-03
5.81500000E-02  1.31667971E-01  8.73812103E-03
5.89100000E-02  1.35637286E-01  8.70175679E-03
5.96700000E-02  1.34750057E-01  8.60651336E-03
6.04300000E-02  1.32387171E-01  8.49219762E-03
6.11900000E-02  1.37668686E-01  8.55018126E-03
6.19500000E-02  1.31078800E-01  8.35083117E-03
6.27100000E-02  1.16633943E-01  8.38723076E-03
6.34700000E-02  1.34730743E-01  8.26144327E-03
6.42300000E-02  1.44358114E-01  8.29188417E-03
6.49900000E-02  1.58162629E-01  8.21466382E-03
6.57500000E-02  1.36968200E-01  8.09444886E-03
6.65100000E-02  1.30422914E-01  8.13389211E-03
6.72700000E-02  1.21326029E-01  7.94280282E-03
6.80300000E-02  1.46551400E-01  7.99091084E-03
6.87900000E-02  1.39011971E-01  7.89326451E-03
6.95500000E-02  1.23026600E-01  7.83089111E-03
7.03100000E-02  1.31487057E-01  7.79729444E-03
7.10700000E-02  1.43222571E-01  7.73400068E-03
7.18300000E-02  1.26087114E-01  7.64345696E-03
7.25900000E-02  1.31496571E-01  7.60710879E-03
7.33500000E-02  1.14611514E-01  7.57228531E-03
7.41200000E-02  1.25209114E-01  7.52845931E-03
7.48800000E-02  1.33267114E-01  7.48167040E-03
7.56400000E-02  1.29623286E-01  7.45251624E-03
7.64000000E-02  1.25301486E-01  7.37628743E-03
7.71600000E-02  1.30909943E-01  7.36432199E-03
7.79200000E-02  1.30316714E-01  7.30671080E-03
7.86800000E-02  1.28583800E-01  7.25907073E-03
7.94400000E-02  1.28696429E-01  7.20765490E-03
8.02000000E-02  1.24359257E-01  7.22816703E-03
8.09600000E-02  1.22987229E-01  7.13538905E-03
8.17200000E-02  1.24703514E-01  7.13164126E-03
8.24800000E-02  1.36832286E-01  7.08054832E-03
8.32400000E-02  1.26689314E-01  7.05508193E-03
8.40000000E-02  1.24528486E-01  6.97299456E-03
8.47600000E-02  1.27886800E-01  6.92924210E-03
8.55200000E-02  1.23698629E-01  6.96550973E-03
8.62800000E-02  1.26136800E-01  7.05308457E-03
8.70400000E-02  1.22487343E-01  7.18955175E-03
8.78000000E-02  1.35207571E-01  7.29693321E-03
8.85600000E-02  1.25033943E-01  7.40276947E-03
8.93200000E-02  1.28357829E-01  7.43563507E-03
9.00800000E-02  1.30791114E-01  7.52868455E-03
9.08400000E-02  1.16466914E-01  7.53208491E-03
9.16000000E-02  1.16335943E-01  7.57524306E-03
9.23600000E-02  1.20583886E-01  7.62962516E-03
9.31200000E-02  1.27119514E-01  7.61398575E-03
9.38800000E-02  1.27312229E-01  7.66448489E-03
9.46400000E-02  1.17891800E-01  7.71084139E-03
9.54000000E-02  1.24348171E-01  7.70644000E-03
9.61600000E-02  1.07348429E-01  7.73289275E-03
9.69200000E-02  1.13799800E-01  7.67029690E-03
9.76800000E-02  1.22178943E-01  7.73589352E-03
9.84400000E-02  1.25493371E-01  7.59074309E-03
9.92000000E-02  1.16404229E-01  7.52639859E-03
9.99600000E-02  1.03801371E-01  7.38541370E-03
1.00720000E-01  1.20975257E-01  7.29761124E-03
1.01480000E-01  1.10402400E-01  7.09519192E-03
1.02240000E-01  1.20169886E-01  7.07584464E-03
1.03000000E-01  1.19900800E-01  6.94373700E-03
1.03760000E-01  1.25345771E-01  6.90371207E-03
1.04520000E-01  1.13431771E-01  6.84470973E-03
1.05280000E-01  1.23684000E-01  6.72665117E-03
1.06040000E-01  1.19085743E-01  6.76549046E-03
1.06800000E-01  1.16895286E-01  6.68274881E-03
1.07560000E-01  1.20523714E-01  6.66286071E-03
1.08320000E-01  1.20800343E-01  6.61327880E-03
1.09080000E-01  1.21394371E-01  6.62120778E-03
1.09840000E-01  1.16111829E-01  6.58311870E-03
1.10600000E-01  1.19826686E-01  6.62758999E-03
1.11360000E-01  1.24339229E-01  6.58238443E-03
1.12120000E-01  1.23754829E-01  6.61229826E-03
1.12880000E-01  1.17826857E-01  6.56015349E-03
1.13640000E-01  1.21836914E-01  6.51163100E-03
1.14400000E-01  1.12327171E-01  6.47402801E-03
1.15160000E-01  1.17176429E-01  6.40938146E-03
1.15920000E-01  1.10440371E-01  6.36407916E-03
1.16680000E-01  1.12570800E-01  6.31953561E-03
1.17440000E-01  1.21669629E-01  6.28316930E-03
1.18200000E-01  1.15620000E-01  6.27091873E-03
1.18960000E-01  1.05301029E-01  6.19843473E-03
1.19720000E-01  1.22773886E-01  6.23209694E-03
1.20480000E-01  1.08091686E-01  6.18372408E-03
1.21240000E-01  1.20234686E-01  6.11734421E-03
1.22000000E-01  1.15228114E-01  6.08402826E-03
1.22760000E-01  1.16411886E-01  6.07637864E-03
1.23520000E-01  1.14899629E-01  6.04527123E-03
1.24280000E-01  1.12779114E-01  6.02310297E-03
1.25040000E-01  1.27991971E-01  5.99354089E-03
1.25800000E-01  1.20615486E-01  5.92232407E-03
1.26560000E-01  1.13914171E-01  5.94549492E-03
1.27320000E-01  1.14470371E-01  5.89554775E-03
1.28080000E-01  1.06478400E-01  5.86912407E-03
1.28840000E-01  1.14905057E-01  5.86036849E-03
1.29600000E-01  1.10301800E-01  5.81742605E-03
1.30360000E-01  1.19120200E-01  5.79568688E-03
1.31120000E-01  1.19582857E-01  5.74913405E-03
1.31880000E-01  1.19954514E-01  5.71981732E-03
1.32640000E-01  1.09580914E-01  5.69960261E-03
1.33400000E-01  1.22441971E-01  5.62526173E-03
1.34160000E-01  1.10016229E-01  5.63534368E-03
1.34920000E-01  1.18653943E-01  5.56214749E-03
1.35680000E-01  1.09778971E-01  5.55828998E-03
1.36440000E-01  1.10702543E-01  5.56663775E-03
1.37200000E-01  1.10823943E-01  5.51906249E-03
1.37960000E-01  1.09011714E-01  5.49397505E-03
1.38730000E-01  1.15626571E-01  5.48482947E-03
1.39490000E-01  1.10821571E-01  5.47284893E-03
1.40250000E-01  1.17251171E-01  5.44213296E-03
1.41010000E-01  1.00714057E-01  5.45053322E-03
1.41770000E-01  1.12716400E-01  5.38000403E-03
1.42530000E-01  1.12490143E-01  5.38891361E-03
1.43290000E-01  1.16847257E-01  5.35001147E-03
1.44050000E-01  1.14782200E-01  5.36604645E-03
1.44810000E-01  1.09407343E-01  5.29427546E-03
1.45570000E-01  1.06252971E-01  5.32910413E-03
1.46330000E-01  1.06642057E-01  5.28534395E-03
1.47090000E-01  1.13960914E-01  5.25733739E-03
1.47850000E-01  1.14270857E-01  5.25071347E-03
1.48610000E-01  1.08570371E-01  5.25677177E-03
1.49370000E-01  1.12226971E-01  5.22578186E-03
1.50130000E-01  1.06197229E-01  5.20435559E-03
1.50890000E-01  1.11197971E-01  5.18935853E-03
1.51650000E-01  9.97236000E-02  5.12562421E-03
1.52410000E-01  1.15588114E-01  5.16861133E-03
1.53170000E-01  1.03556029E-01  5.11209730E-03
1.53930000E-01  1.06251657E-01  5.13081092E-03
1.54690000E-01  1.09779657E-01  5.10123939E-03
1.55450000E-01  1.03381171E-01  5.08983826E-03
1.56210000E-01  1.16085000E-01  5.07588509E-03
1.56970000E-01  1.10447714E-01  5.05308373E-03
1.57730000E-01  1.08444743E-01  5.02249971E-03
1.58490000E-01  1.07923743E-01  5.01297423E-03
1.59250000E-01  1.04785886E-01  5.00666271E-03
1.60010000E-01  1.13030829E-01  4.99837528E-03
1.60770000E-01  1.11473229E-01  4.99523796E-03
1.61530000E-01  1.11179086E-01  4.97159038E-03
1.62290000E-01  9.63520571E-02  4.94549895E-03
1.63050000E-01  1.00742914E-01  4.91342508E-03
1.63810000E-01  9.71258857E-02  4.89997401E-03
1.64570000E-01  1.06010343E-01  4.90390192E-03
1.65330000E-01  1.02713057E-01  4.88887354E-03
1.66090000E-01  1.04066057E-01  4.87315731E-03
1.66850000E-01  9.55002000E-02  4.84531615E-03
1.67610000E-01  1.00263571E-01  4.84665918E-03
1.68370000E-01  9.67574571E-02  4.82902769E-03
1.69130000E-01  1.01315571E-01  4.79940595E-03
1.69890000E-01  9.96745714E-02  4.81400433E-03
1.70650000E-01  1.00694914E-01  4.79170688E-03
1.71410000E-01  9.40744286E-02  4.76159069E-03
1.72170000E-01  1.00599286E-01  4.74966000E-03
1.72930000E-01  1.00668200E-01  4.75772879E-03
1.73690000E-01  1.03733286E-01  4.73878227E-03
1.74450000E-01  9.97239143E-02  4.80638492E-03
1.75210000E-01  8.96324857E-02  4.90694636E-03
1.75970000E-01  1.00148829E-01  4.96312049E-03
1.76730000E-01  9.64013143E-02  4.98512066E-03
1.77490000E-01  8.87040286E-02  4.97722369E-03
1.78250000E-01  8.92154571E-02  5.04824277E-03
1.79010000E-01  7.76343714E-02  5.07023633E-03
1.79770000E-01  7.84163714E-02  5.08981225E-03
1.80530000E-01  9.45182857E-02  5.10232925E-03
1.81290000E-01  8.98121714E-02  5.12521905E-03
1.82050000E-01  8.40908286E-02  5.13692158E-03
1.82810000E-01  7.65592857E-02  5.15252699E-03
1.83570000E-01  8.98596571E-02  5.18049679E-03
1.84330000E-01  7.62270571E-02  5.20920392E-03
1.85090000E-01  8.59499143E-02  5.20014221E-03
1.85850000E-01  8.80870000E-02  5.22919067E-03
1.86610000E-01  7.98567143E-02  5.22557842E-03
1.87370000E-01  8.52456571E-02  5.26522157E-03
1.88130000E-01  8.77179714E-02  5.25217811E-03
1.88890000E-01  7.50131714E-02  5.27367674E-03
1.89650000E-01  8.07030571E-02  5.25751364E-03
1.90410000E-01  8.32247143E-02  5.27564774E-03
1.91170000E-01  7.35248286E-02  5.29238790E-03
1.91930000E-01  8.35390000E-02  5.30787438E-03
1.92690000E-01  7.31185429E-02  5.29793706E-03
1.93450000E-01  8.00866286E-02  5.29434485E-03
1.94210000E-01  7.78048000E-02  5.35454146E-03
1.94970000E-01  7.40923143E-02  5.32168964E-03
1.95730000E-01  7.50402857E-02  5.36454689E-03
1.96490000E-01  7.82582571E-02  5.34732668E-03
1.97250000E-01  7.83846000E-02  5.38155252E-03
1.98010000E-01  7.99151143E-02  5.36599375E-03
1.98770000E-01  6.41477429E-02  5.39098574E-03
1.99530000E-01  7.52733429E-02  5.37135373E-03
2.00290000E-01  7.23548571E-02  5.36175005E-03
2.01050000E-01  6.69247429E-02  5.36924534E-03
2.01810000E-01  7.02947429E-02  5.33334658E-03
2.02570000E-01  8.04215429E-02  5.36242549E-03
2.03330000E-01  6.20127143E-02  5.33482059E-03
2.04090000E-01  6.94100571E-02  5.36442668E-03
2.04850000E-01  6.63090000E-02  5.35741606E-03
2.05610000E-01  7.48012571E-02  5.37334088E-03
2.06370000E-01  6.88912571E-02  5.34216088E-03
2.07130000E-01  7.26910571E-02  5.35484325E-03
2.07890000E-01  7.48483143E-02  5.38377071E-03
2.08650000E-01  6.90717429E-02  5.37296605E-03
2.09410000E-01  7.01308000E-02  5.37235878E-03
2.10170000E-01  6.75728857E-02  5.36275714E-03
2.10930000E-01  7.26345429E-02  5.39283228E-03
2.11690000E-01  7.52479714E-02  5.40490973E-03
2.12450000E-01  6.19940571E-02  5.36537811E-03
2.13210000E-01  6.94338286E-02  5.36670560E-03
2.13970000E-01  7.06068000E-02  5.35953934E-03
2.14730000E-01  6.35582286E-02  5.36573377E-03
2.15490000E-01  5.54475429E-02  5.34540002E-03
2.16250000E-01  6.21891143E-02  5.33180720E-03
2.17010000E-01  6.72517429E-02  5.35775366E-03
2.17770000E-01  5.77468000E-02  5.33028412E-03
2.18530000E-01  5.48244857E-02  5.34794683E-03
2.19290000E-01  5.50201429E-02  5.27772315E-03
2.20050000E-01  6.98465714E-02  5.31077183E-03
2.20810000E-01  6.82905143E-02  5.28071262E-03
2.21570000E-01  6.31047429E-02  5.27077148E-03
2.22330000E-01  6.84910000E-02  5.23115622E-03
2.23090000E-01  6.66652857E-02  5.24007882E-03
2.23850000E-01  6.83294286E-02  5.21485930E-03
2.24610000E-01  6.33782286E-02  5.19832447E-03
2.25370000E-01  5.25337143E-02  5.19250259E-03
2.26130000E-01  6.32009429E-02  5.12414170E-03
2.26890000E-01  6.41905143E-02  5.15401844E-03
2.27650000E-01  6.12453143E-02  5.10161832E-03
2.28410000E-01  6.25436000E-02  5.11167972E-03
2.29170000E-01  6.13165429E-02  5.06657711E-03
2.29930000E-01  6.84844571E-02  5.09960818E-03
2.30690000E-01  5.80361143E-02  5.03676403E-03
2.31450000E-01  6.17050286E-02  5.04825535E-03
2.32210000E-01  6.04112000E-02  5.02024963E-03
2.32970000E-01  6.99727429E-02  5.01030625E-03
2.33730000E-01  6.47985429E-02  4.98958093E-03
2.34490000E-01  6.36365143E-02  4.96983425E-03
2.35250000E-01  6.28106571E-02  4.96704666E-03
2.36010000E-01  7.21744857E-02  4.94038707E-03
2.36770000E-01  5.16866286E-02  4.92640501E-03
2.37530000E-01  5.56223429E-02  4.91392352E-03
2.38290000E-01  5.76460286E-02  4.88140378E-03
2.39050000E-01  6.78968857E-02  4.87395596E-03
2.39810000E-01  6.39462000E-02  4.84969791E-03
2.40570000E-01  6.02264571E-02  4.82713343E-03
2.41330000E-01  5.40276286E-02  4.82005493E-03
2.42090000E-01  6.26621429E-02  4.79997234E-03
2.42850000E-01  6.60894857E-02  4.81176511E-03
2.43610000E-01  6.09876000E-02  4.76862036E-03
2.44370000E-01  6.45974286E-02  4.79168728E-03
2.45130000E-01  5.38705143E-02  4.74670904E-03
2.45890000E-01  6.27869143E-02  4.76052557E-03
2.46650000E-01  6.31821714E-02  4.72390723E-03
2.47410000E-01  5.65525714E-02  4.72037030E-03
2.48170000E-01  6.62992000E-02  4.70631125E-03
2.48930000E-01  6.94861429E-02  4.68836453E-03
2.49690000E-01  5.74898286E-02  4.68655955E-03
2.50450000E-01  4.76534571E-02  4.64443792E-03
2.51210000E-01  6.25108286E-02  4.66808750E-03
2.51970000E-01  4.91978571E-02  4.60970821E-03
2.52730000E-01  6.02926000E-02  4.63230890E-03
2.53490000E-01  5.80988000E-02  4.57496666E-03
2.54250000E-01  5.48421143E-02  4.58729086E-03
2.55010000E-01  6.02166000E-02  4.56434820E-03
2.55770000E-01  5.97019143E-02  4.56004583E-03
2.56530000E-01  7.30020286E-02  4.54693457E-03
2.57290000E-01  5.75622571E-02  4.54927303E-03
2.58050000E-01  5.70214000E-02  4.53376267E-03
2.58810000E-01  6.25391714E-02  4.51134005E-03
2.59570000E-01  5.57604000E-02  4.49762982E-03
2.60330000E-01  6.24094571E-02  4.47741991E-03
2.61090000E-01  5.15773143E-02  4.48156628E-03
2.61850000E-01  5.31667143E-02  4.45492513E-03
2.62610000E-01  5.66229143E-02  4.45017163E-03
2.63370000E-01  5.81161429E-02  4.43713005E-03
2.64130000E-01  5.29600857E-02  4.43767819E-03
2.64890000E-01  5.22049143E-02  4.40448930E-03
2.65650000E-01  5.22624000E-02  4.38854387E-03
2.66410000E-01  6.29583143E-02  4.38214227E-03
2.67170000E-01  6.13881714E-02  4.36077293E-03
2.67930000E-01  5.84665714E-02  4.36172783E-03
2.68690000E-01  5.58808286E-02  4.36152695E-03
2.69450000E-01  5.41944571E-02  4.34264775E-03
2.70210000E-01  5.15730857E-02  4.33441801E-03
2.70970000E-01  5.63460286E-02  4.33845812E-03
2.71720000E-01  5.40759143E-02  4.31009772E-03
2.72480000E-01  5.71643714E-02  4.32264267E-03
2.73240000E-01  5.26852286E-02  4.29604183E-03
2.74000000E-01  5.08183714E-02  4.30391223E-03
2.74760000E-01  5.48260286E-02  4.27117403E-03
2.75520000E-01  5.43653714E-02  4.27545817E-03
2.76280000E-01  5.02449714E-02  4.25293962E-03
2.77040000E-01  6.06272857E-02  4.27162111E-03
2.77800000E-01  5.10820286E-02  4.25078423E-03
2.78560000E-01  5.00884000E-02  4.23889743E-03
2.79320000E-01  5.43642857E-02  4.22288156E-03
2.80080000E-01  4.93756286E-02  4.20672872E-03
2.80840000E-01  5.42809143E-02  4.22198676E-03
2.81600000E-01  4.98488286E-02  4.19211777E-03
2.82360000E-01  4.54392000E-02  4.20485968E-03
2.83120000E-01  5.40112286E-02  4.17480498E-03
2.83880000E-01  4.88796000E-02  4.17463136E-03
2.84640000E-01  5.00443143E-02  4.17729131E-03
2.85400000E-01  5.37181143E-02  4.16415888E-03
2.86160000E-01  5.60536000E-02  4.17306620E-03
2.86920000E-01  4.74134000E-02  4.16701539E-03
2.87680000E-01  4.50566000E-02  4.16180333E-03
2.88440000E-01  5.24295143E-02  4.17673192E-03
2.89200000E-01  4.69219714E-02  4.18298228E-03
2.89960000E-01  5.02996286E-02  4.18566334E-03
2.90720000E-01  4.66199714E-02  4.17591140E-03
2.91480000E-01  5.09449429E-02  4.19759254E-03
2.92240000E-01  5.23056000E-02  4.19735671E-03
2.93000000E-01  4.66436286E-02  4.19366999E-03
2.93760000E-01  4.63964571E-02  4.20826346E-03
2.94520000E-01  5.19006286E-02  4.21244866E-03
2.95280000E-01  5.00443143E-02  4.20887639E-03
2.96040000E-01  4.43193429E-02  4.20422370E-03
2.96800000E-01  5.47806571E-02  4.20933093E-03
2.97560000E-01  4.34920286E-02  4.22115063E-03
2.98320000E-01  4.87891714E-02  4.21173859E-03
2.99080000E-01  4.96569714E-02  4.21586371E-03
2.99840000E-01  4.57345429E-02  4.20051610E-03
3.00600000E-01  4.94387429E-02  4.20667695E-03
3.01360000E-01  4.37164571E-02  4.18471251E-03
3.02120000E-01  4.78126571E-02  4.18605635E-03
3.02880000E-01  5.29468571E-02  4.14788213E-03
3.03640000E-01  5.32776000E-02  4.16450652E-03
3.04400000E-01  3.91814000E-02  4.13990096E-03
3.05160000E-01  4.82558857E-02  4.19131479E-03
3.05920000E-01  4.34775429E-02  4.22236718E-03
3.06680000E-01  4.55430000E-02  4.21310677E-03
3.07440000E-01  4.38648571E-02  4.24515275E-03
3.08200000E-01  3.86848000E-02  4.23352929E-03
3.08960000E-01  4.33013429E-02  4.24987300E-03
3.09720000E-01  4.73398000E-02  4.25026764E-03
3.10480000E-01  4.86691714E-02  4.26732397E-03
3.11240000E-01  3.88919714E-02  4.25863111E-03
3.12000000E-01  5.23963714E-02  4.26005397E-03
3.12760000E-01  4.04635143E-02  4.27479094E-03
3.13520000E-01  5.25315714E-02  4.25844889E-03
3.14280000E-01  4.75376571E-02  4.26630233E-03
3.15040000E-01  4.82142857E-02  4.26779935E-03
3.15800000E-01  4.67133714E-02  4.26707218E-03
3.16560000E-01  5.24850571E-02  4.25100411E-03
3.17320000E-01  4.20428571E-02  4.26279539E-03
3.18080000E-01  4.37227429E-02  4.27531522E-03
3.18830000E-01  4.34156000E-02  4.28332471E-03
3.19590000E-01  4.93864857E-02  4.29225792E-03
3.20350000E-01  4.52846857E-02  4.31712297E-03
3.21110000E-01  4.65978857E-02  4.32449434E-03
3.21870000E-01  5.03676000E-02  4.34627937E-03
3.22630000E-01  4.50525714E-02  4.36110709E-03
3.23390000E-01  4.40334571E-02  4.36299542E-03
3.24150000E-01  4.39014857E-02  4.37546622E-03
3.24910000E-01  5.69439714E-02  4.39516152E-03
3.25670000E-01  5.20996857E-02  4.39560355E-03
3.26430000E-01  4.23452857E-02  4.41789059E-03
3.27190000E-01  5.47654571E-02  4.42525882E-03
3.27950000E-01  4.03606857E-02  4.42672287E-03
3.28710000E-01  4.93052571E-02  4.41228302E-03
3.29470000E-01  4.47083714E-02  4.41054839E-03
3.30230000E-01  4.60040000E-02  4.42527788E-03
3.30990000E-01  4.72400857E-02  4.40360383E-03
3.31750000E-01  4.35150857E-02  4.41868728E-03
3.32510000E-01  4.61964857E-02  4.42389481E-03
3.33270000E-01  4.57690000E-02  4.43262759E-03
3.34030000E-01  4.10526000E-02  4.44904793E-03
3.34790000E-01  5.10622571E-02  4.45580352E-03
3.35550000E-01  4.75378286E-02  4.46511959E-03
3.36310000E-01  4.95477429E-02  4.44489996E-03
3.37070000E-01  4.66032000E-02  4.47007214E-03
3.37830000E-01  4.72313143E-02  4.47510883E-03
3.38590000E-01  5.27525714E-02  4.47191618E-03
3.39350000E-01  5.25629714E-02  4.49667137E-03
3.40110000E-01  5.17866857E-02  4.47767254E-03
3.40870000E-01  4.85908857E-02  4.52156876E-03
3.41630000E-01  5.18275143E-02  4.49032903E-03
3.42390000E-01  4.70017143E-02  4.51454550E-03
3.43150000E-01  5.13625429E-02  4.52688877E-03
3.43910000E-01  4.99900571E-02  4.53466709E-03
3.44670000E-01  4.23979429E-02  4.53302958E-03
3.45430000E-01  4.47300286E-02  4.52345073E-03
3.46190000E-01  4.40575714E-02  4.56727436E-03
3.46950000E-01  4.20530571E-02  4.51156706E-03
3.47710000E-01  4.98759714E-02  4.56360639E-03
3.48470000E-01  5.57692857E-02  4.54096492E-03
3.49220000E-01  4.62422571E-02  4.56723248E-03
3.49980000E-01  5.85541143E-02  4.47639992E-03
3.50740000E-01  4.36975143E-02  4.43197633E-03
3.51500000E-01  4.98191714E-02  4.38220549E-03
3.52260000E-01  5.22220286E-02  4.35291216E-03
3.53020000E-01  5.19572000E-02  4.31833804E-03
3.53780000E-01  3.95266571E-02  4.35113146E-03
3.54540000E-01  5.65062857E-02  4.40911979E-03
3.55300000E-01  5.04954857E-02  4.40318788E-03
3.56060000E-01  5.70662571E-02  4.43747601E-03
3.56820000E-01  5.04783714E-02  4.42304812E-03
3.57580000E-01  4.80790000E-02  4.42372536E-03
3.58340000E-01  5.49190857E-02  4.43599076E-03
3.59100000E-01  5.32504857E-02  4.43327514E-03
3.59860000E-01  4.12336857E-02  4.45053972E-03
3.60620000E-01  4.80810286E-02  4.43310469E-03
3.61380000E-01  4.37470571E-02  4.44566818E-03
3.62140000E-01  5.47779143E-02  4.43808792E-03
3.62900000E-01  4.75703143E-02  4.45644294E-03
3.63660000E-01  5.02073714E-02  4.46302543E-03
3.64420000E-01  4.64293714E-02  4.47361919E-03
3.65180000E-01  4.70079143E-02  4.48372769E-03
3.65940000E-01  5.00132857E-02  4.49882668E-03
3.66700000E-01  3.89653143E-02  4.49528970E-03
3.67460000E-01  4.12165143E-02  4.48055705E-03
3.68220000E-01  4.39825143E-02  4.50753134E-03
3.68980000E-01  4.08589143E-02  4.54303106E-03
3.69740000E-01  4.51749143E-02  4.56192535E-03
3.70500000E-01  4.23020286E-02  4.57511508E-03
3.71260000E-01  4.73764000E-02  4.58597373E-03
3.72020000E-01  4.09392286E-02  4.62521459E-03
3.72770000E-01  4.60345429E-02  4.65167230E-03
3.73530000E-01  6.12283143E-02  4.68803153E-03
3.74290000E-01  3.69293714E-02  4.71193742E-03
3.75050000E-01  3.97930571E-02  4.74747424E-03
3.75810000E-01  4.63615143E-02  4.76510262E-03
3.76570000E-01  4.20364571E-02  4.82163503E-03
3.77330000E-01  3.92020857E-02  4.82857765E-03
3.78090000E-01  3.78903429E-02  4.87190977E-03
3.78850000E-01  4.10780286E-02  4.89534739E-03
3.79610000E-01  4.41208000E-02  4.93007334E-03
3.80370000E-01  4.44232000E-02  4.96962552E-03
3.81130000E-01  4.83130857E-02  4.98949676E-03
3.81890000E-01  3.17100857E-02  5.03661172E-03
3.82650000E-01  4.62533429E-02  5.03318647E-03
3.83410000E-01  4.32547714E-02  5.08793365E-03
3.84170000E-01  5.25184857E-02  5.11947915E-03
3.84930000E-01  4.22708000E-02  5.14148101E-03
3.85690000E-01  3.83753429E-02  5.18010202E-03
3.86450000E-01  3.78273714E-02  5.21073114E-03
3.87210000E-01  3.67953429E-02  5.23850475E-03
3.87970000E-01  4.37190857E-02  5.39770081E-03
3.88730000E-01  4.00774286E-02  5.30160096E-03
3.89490000E-01  3.83796000E-02  5.35119664E-03
3.90250000E-01  4.07336286E-02  5.40425861E-03
3.91010000E-01  4.59735714E-02  5.43289985E-03
3.91770000E-01  3.83206000E-02  5.46086898E-03
3.92520000E-01  4.37576857E-02  5.49939477E-03
3.93280000E-01  3.98755429E-02  5.52265227E-03
3.94040000E-01  3.70292286E-02  5.58850401E-03
3.94800000E-01  3.70487714E-02  5.59561489E-03
3.95560000E-01  3.96941429E-02  5.67065586E-03
3.96320000E-01  2.23583429E-02  5.66079617E-03
3.97080000E-01  4.34776571E-02  5.69643219E-03
3.97840000E-01  4.89409429E-02  5.76161145E-03
3.98600000E-01  4.79036000E-02  5.79479430E-03
3.99360000E-01  3.31046286E-02  5.85035472E-03
4.00120000E-01  3.62573429E-02  5.84678389E-03
4.00880000E-01  2.09169429E-02  5.92382109E-03
4.01640000E-01  3.78668000E-02  5.97046249E-03
4.02400000E-01  2.64391143E-02  6.00860258E-03
4.03160000E-01  4.49188286E-02  6.04861349E-03
4.03920000E-01  2.73656286E-02  8.46005315E+00
4.04680000E-01  3.99789714E-02  6.08152408E-03
4.05440000E-01  3.72254000E-02  6.05500372E-03
4.06200000E-01  4.64669143E-02  6.14714429E-03
4.06960000E-01  3.04693714E-02  6.13613944E-03
4.07720000E-01  2.97119714E-02  6.22775497E-03
4.08480000E-01  4.47193143E-02  6.18791495E-03
4.09240000E-01  3.96978000E-02  6.25049510E-03
4.09990000E-01  3.54793143E-02  6.27239323E-03
4.10750000E-01  3.25631429E-02  6.27179577E-03
4.11510000E-01  4.13374000E-02  6.31860016E-03
4.12270000E-01  3.60670571E-02  6.31584613E-03
4.13030000E-01  5.10379429E-02  6.36017271E-03
4.13790000E-01  4.45480000E-02  6.32680165E-03
4.14550000E-01  3.19653143E-02  6.33809235E-03
4.15310000E-01  4.85182571E-02  6.40841259E-03
4.16070000E-01  2.75387714E-02  6.41091781E-03
4.16830000E-01  3.45588857E-02  6.47266095E-03
4.17590000E-01  3.42092857E-02  6.49335649E-03
4.18350000E-01  3.96308857E-02  6.57645799E-03
4.19110000E-01  3.58210000E-02  6.52071577E-03
4.19870000E-01  2.98951143E-02  6.56077303E-03
4.20630000E-01  3.74037714E-02  6.64117840E-03
4.21390000E-01  3.31094000E-02  6.61090602E-03
4.22150000E-01  3.71969714E-02  6.70241008E-03
4.22910000E-01  4.30147714E-02  6.71803776E-03
4.23670000E-01  4.34373143E-02  6.81076897E-03
4.24430000E-01  3.51974286E-02  6.86112434E-03
4.25190000E-01  3.14708857E-02  6.91044182E-03
4.25940000E-01  3.63726571E-02  6.99152926E-03
4.26700000E-01  3.16628571E-02  7.03399744E-03
4.27460000E-01  4.17641429E-02  7.13898219E-03
4.28220000E-01  3.69991429E-02  7.20004585E-03
4.28980000E-01  3.16057714E-02  7.22054289E-03
4.29740000E-01  2.93339429E-02  7.37901927E-03
4.30500000E-01  4.05255714E-02  7.36884583E-03
4.31260000E-01  2.57532857E-02  7.51331170E-03
4.32020000E-01  3.58458286E-02  7.56763770E-03
4.32780000E-01  4.16686286E-02  7.69276981E-03
4.33540000E-01  4.93181143E-02  7.73329094E-03
4.34300000E-01  3.53506000E-02  7.75984120E-03
4.35060000E-01  2.48181429E-02  7.90486592E-03


### HEADER:
#
#{
#    "analysis": {},
#    "counters": {
#        "comment": ""
#    },
#    "filename": "Formate 4.dat",
#    "history": {
#        "subtraction": {
#            "initial_file": [
#                "A_D11_N_Af11_4_snap_00001",
#                {
#                    "averaged_files": [
#                        [
#                            "D11_N_Af11_4_snap_00001.dat"
#                        ],
#                        [
#                            "D11_N_Af11_4_snap_00002.dat"
#                        ],
#                        [
#                            "D11_N_Af11_4_snap_00003.dat"
#                        ],
#                        [
#                            "D11_N_Af11_4_snap_00004.dat"
#                        ],
#                        [
#                            "D11_N_Af11_4_snap_00011.dat"
#                        ],
#                        [
#                            "D11_N_Af11_4_snap_00013.dat"
#                        ],
#                        [
#                            "D11_N_Af11_4_snap_00014.dat"
#                        ],
#                        [
#                            "D11_N_Af11_4_snap_00015.dat"
#                        ],
#                        [
#                            "D11_N_Af11_4_snap_00016.dat"
#                        ],
#                        [
#                            "D11_N_Af11_4_snap_00017.dat"
#                        ],
#                        [
#                            "D11_N_Af11_4_snap_00018.dat"
#                        ],
#                        [
#                            "D11_N_Af11_4_snap_00019.dat"
#                        ],
#                        [
#                            "D11_N_Af11_4_snap_00020.dat"
#                        ],
#                        [
#                            "D11_N_Af11_4_snap_00021.dat"
#                        ],
#                        [
#                            "D11_N_Af11_4_snap_00022.dat"
#                        ],
#                        [
#                            "D11_N_Af11_4_snap_00024.dat"
#                        ],
#                        [
#                            "D11_N_Af11_4_snap_00025.dat"
#                        ],
#                        [
#                            "D11_N_Af11_4_snap_00026.dat"
#                        ],
#                        [
#                            "D11_N_Af11_4_snap_00027.dat"
#                        ],
#                        [
#                            "D11_N_Af11_4_snap_00028.dat"
#                        ],
#                        [
#                            "D11_N_Af11_4_snap_00029.dat"
#                        ],
#                        [
#                            "D11_N_Af11_4_snap_00030.dat"
#                        ],
#                        [
#                            "D11_N_Af11_4_snap_00031.dat"
#                        ],
#                        [
#                            "D11_N_Af11_4_snap_00032.dat"
#                        ],
#                        [
#                            "D11_N_Af11_4_snap_00033.dat"
#                        ],
#                        [
#                            "D11_N_Af11_4_snap_00034.dat"
#                        ],
#                        [
#                            "D11_N_Af11_4_snap_00035.dat"
#                        ],
#                        [
#                            "D11_N_Af11_4_snap_00043.dat"
#                        ],
#                        [
#                            "D11_N_Af11_4_snap_00044.dat"
#                        ],
#                        [
#                            "D11_N_Af11_4_snap_00045.dat"
#                        ],
#                        [
#                            "D11_N_Af11_4_snap_00046.dat"
#                        ],
#                        [
#                            "D11_N_Af11_4_snap_00047.dat"
#                        ],
#                        [
#                            "D11_N_Af11_4_snap_00048.dat"
#                        ],
#                        [
#                            "D11_N_Af11_4_snap_00049.dat"
#                        ],
#                        [
#                            "D11_N_Af11_4_snap_00050.dat"
#                        ]
#                    ]
#                }
#            ],
#            "subtracted_file": [
#                "A_D10_Formate_snap_00001",
#                {
#                    "averaged_files": [
#                        [
#                            "D10_Formate_snap_00001.dat"
#                        ],
#                        [
#                            "D10_Formate_snap_00002.dat"
#                        ],
#                        [
#                            "D10_Formate_snap_00003.dat"
#                        ],
#                        [
#                            "D10_Formate_snap_00004.dat"
#                        ],
#                        [
#                            "D10_Formate_snap_00005.dat"
#                        ],
#                        [
#                            "D10_Formate_snap_00006.dat"
#                        ],
#                        [
#                            "D10_Formate_snap_00007.dat"
#                        ],
#                        [
#                            "D10_Formate_snap_00008.dat"
#                        ],
#                        [
#                            "D10_Formate_snap_00009.dat"
#                        ],
#                        [
#                            "D10_Formate_snap_00010.dat"
#                        ],
#                        [
#                            "D10_Formate_snap_00011.dat"
#                        ],
#                        [
#                            "D10_Formate_snap_00012.dat"
#                        ],
#                        [
#                            "D10_Formate_snap_00013.dat"
#                        ],
#                        [
#                            "D10_Formate_snap_00014.dat"
#                        ],
#                        [
#                            "D10_Formate_snap_00015.dat"
#                        ],
#                        [
#                            "D10_Formate_snap_00016.dat"
#                        ],
#                        [
#                            "D10_Formate_snap_00017.dat"
#                        ],
#                        [
#                            "D10_Formate_snap_00018.dat"
#                        ],
#                        [
#                            "D10_Formate_snap_00019.dat"
#                        ],
#                        [
#                            "D10_Formate_snap_00020.dat"
#                        ],
#                        [
#                            "D10_Formate_snap_00021.dat"
#                        ],
#                        [
#                            "D10_Formate_snap_00022.dat"
#                        ],
#                        [
#                            "D10_Formate_snap_00023.dat"
#                        ],
#                        [
#                            "D10_Formate_snap_00024.dat"
#                        ],
#                        [
#                            "D10_Formate_snap_00025.dat"
#                        ],
#                        [
#                            "D10_Formate_snap_00026.dat"
#                        ],
#                        [
#                            "D10_Formate_snap_00027.dat"
#                        ],
#                        [
#                            "D10_Formate_snap_00028.dat"
#                        ],
#                        [
#                            "D10_Formate_snap_00029.dat"
#                        ],
#                        [
#                            "D10_Formate_snap_00030.dat"
#                        ],
#                        [
#                            "D10_Formate_snap_00031.dat"
#                        ],
#                        [
#                            "D10_Formate_snap_00032.dat"
#                        ],
#                        [
#                            "D10_Formate_snap_00033.dat"
#                        ],
#                        [
#                            "D10_Formate_snap_00034.dat"
#                        ],
#                        [
#                            "D10_Formate_snap_00035.dat"
#                        ],
#                        [
#                            "D10_Formate_snap_00036.dat"
#                        ],
#                        [
#                            "D10_Formate_snap_00037.dat"
#                        ],
#                        [
#                            "D10_Formate_snap_00038.dat"
#                        ],
#                        [
#                            "D10_Formate_snap_00039.dat"
#                        ],
#                        [
#                            "D10_Formate_snap_00040.dat"
#                        ],
#                        [
#                            "D10_Formate_snap_00041.dat"
#                        ],
#                        [
#                            "D10_Formate_snap_00042.dat"
#                        ],
#                        [
#                            "D10_Formate_snap_00043.dat"
#                        ],
#                        [
#                            "D10_Formate_snap_00044.dat"
#                        ],
#                        [
#                            "D10_Formate_snap_00045.dat"
#                        ],
#                        [
#                            "D10_Formate_snap_00046.dat"
#                        ],
#                        [
#                            "D10_Formate_snap_00047.dat"
#                        ],
#                        [
#                            "D10_Formate_snap_00048.dat"
#                        ],
#                        [
#                            "D10_Formate_snap_00049.dat"
#                        ],
#                        [
#                            "D10_Formate_snap_00050.dat"
#                        ]
#                    ]
#                }
#            ]
#        }
#    }
#}
```
