## Supplementary material for "LEA_4 motifs function alone and in conjunction with synergistic cosolutes to protect a labile enzyme during desiccation": File S1: Formate 4.out

```
####      G N O M             Version 5.0 (r14832)      ####

                                               Tue Apr  4 12:41:34 2023


           ####      Configuration                                 ####


    System Type:                   arbitrary monodisperse (job = 0)

    Minimum characteristic size:         0.0000

    Maximum characteristic size:        26.0000

    rad56:                               0.0000

    Force 0.0 at r = rmin:                  yes

    Force 0.0 at r = rmax:                  yes

    Initial alpha:                       0.0000

    Initial random seed:    1045608001718672632

    Points in real space:                   189


    Input  1:                      Formate 4.dat

    First data point used:                    1

    Last data point used:                   561

    Scaling coefficient:             0.1000E+01

    Experimental setup:            point collimation


           ####      Results                                       ####


    Parameter    DISCRP  OSCILL  STABIL  SYSDEV  POSITV  VALCEN  SMOOTH

    Weight        1.000   3.000   3.000   3.000   1.000   1.000   1.000

    Sigma         0.300   0.600   0.120   0.120   0.120   0.120   0.600

    Ideal         0.700   1.100   0.000   1.000   1.000   0.950   0.000

    Current       1.367   1.581   0.077   0.643   1.000   0.736   0.804

               --------------------------------------------------------

    Estimate      0.007   0.526   0.660   0.000   1.000   0.041   0.166


    Angular range:                       0.0095 to       0.4351

    Reciprocal space Rg:             0.7594E+01

    Reciprocal space I(0):           0.1485E+00


    Real space range:                    0.0000 to      26.0000

    Real space Rg:                   0.7595E+01 +-   0.5498E-01

    Real space I(0):                 0.1485E+00 +-   0.1041E-02


    Highest ALPHA (theor):           0.2114E+02

    Current ALPHA:                   0.2131E+02


    Total Estimate:                      0.3672 (a SUSPICIOUS solution)


           ####      Experimental Data and Fit                     ####


      S          J EXP       ERROR       J REG       I REG


   0.000000E+00                                                0.148484E+00

   0.730769E-03                                                0.148483E+00

   0.146154E-02                                                0.148478E+00

   0.219231E-02                                                0.148471E+00

   0.292308E-02                                                0.148460E+00

   0.365385E-02                                                0.148446E+00

   0.438462E-02                                                0.148430E+00

   0.511538E-02                                                0.148410E+00

   0.584615E-02                                                0.148387E+00

   0.657692E-02                                                0.148361E+00

   0.730769E-02                                                0.148332E+00

   0.803846E-02                                                0.148300E+00

   0.876923E-02                                                0.148265E+00

   0.950000E-02  -0.379881E+01   0.353148E+01   0.148227E+00   0.148227E+00

   0.102600E-01   0.219439E+00   0.192280E+01   0.148184E+00   0.148184E+00

   0.110200E-01   0.103082E+00   0.112058E+01   0.148138E+00   0.148138E+00

   0.117800E-01   0.177905E-01   0.646786E+00   0.148089E+00   0.148089E+00

   0.125400E-01   0.509417E-01   0.387475E+00   0.148036E+00   0.148036E+00

   0.133000E-01   0.174699E+00   0.246586E+00   0.147981E+00   0.147981E+00

   0.140600E-01   0.136816E+00   0.152825E+00   0.147921E+00   0.147921E+00

   0.148200E-01   0.126905E+00   0.103071E+00   0.147859E+00   0.147859E+00

   0.155800E-01   0.849168E-01   0.701016E-01   0.147794E+00   0.147794E+00

   0.163400E-01   0.105717E+00   0.538794E-01   0.147725E+00   0.147725E+00

   0.171000E-01   0.852371E-01   0.440660E-01   0.147653E+00   0.147653E+00

   0.178600E-01   0.108012E+00   0.356998E-01   0.147577E+00   0.147577E+00

   0.186200E-01   0.160841E+00   0.307613E-01   0.147499E+00   0.147499E+00

   0.193800E-01   0.972930E-01   0.271764E-01   0.147417E+00   0.147417E+00

   0.201400E-01   0.164275E+00   0.253400E-01   0.147332E+00   0.147332E+00

   0.209000E-01   0.161293E+00   0.236280E-01   0.147244E+00   0.147244E+00

   0.216600E-01   0.138402E+00   0.223650E-01   0.147153E+00   0.147153E+00

   0.224200E-01   0.149127E+00   0.210672E-01   0.147059E+00   0.147059E+00

   0.231800E-01   0.100676E+00   0.201075E-01   0.146961E+00   0.146961E+00

   0.239500E-01   0.138992E+00   0.191102E-01   0.146859E+00   0.146859E+00

   0.247100E-01   0.146937E+00   0.187978E-01   0.146755E+00   0.146755E+00

   0.254700E-01   0.140804E+00   0.179548E-01   0.146648E+00   0.146648E+00

   0.262300E-01   0.120087E+00   0.173306E-01   0.146537E+00   0.146537E+00

   0.269900E-01   0.136346E+00   0.166591E-01   0.146424E+00   0.146424E+00

   0.277500E-01   0.157318E+00   0.161533E-01   0.146307E+00   0.146307E+00

   0.285100E-01   0.146194E+00   0.156043E-01   0.146188E+00   0.146188E+00

   0.292700E-01   0.104432E+00   0.153015E-01   0.146065E+00   0.146065E+00

   0.300300E-01   0.169864E+00   0.149947E-01   0.145939E+00   0.145939E+00

   0.307900E-01   0.140601E+00   0.145416E-01   0.145810E+00   0.145810E+00

   0.315500E-01   0.122796E+00   0.142369E-01   0.145678E+00   0.145678E+00

   0.323100E-01   0.136748E+00   0.138770E-01   0.145543E+00   0.145543E+00

   0.330700E-01   0.127691E+00   0.135687E-01   0.145405E+00   0.145405E+00

   0.338300E-01   0.118348E+00   0.132686E-01   0.145264E+00   0.145264E+00

   0.345900E-01   0.131191E+00   0.130051E-01   0.145120E+00   0.145120E+00

   0.353500E-01   0.117316E+00   0.127029E-01   0.144973E+00   0.144973E+00

   0.361100E-01   0.128910E+00   0.125921E-01   0.144823E+00   0.144823E+00

   0.368700E-01   0.144746E+00   0.123272E-01   0.144670E+00   0.144670E+00

   0.376300E-01   0.125790E+00   0.120712E-01   0.144514E+00   0.144514E+00

   0.383900E-01   0.122161E+00   0.118797E-01   0.144355E+00   0.144355E+00

   0.391500E-01   0.123990E+00   0.118097E-01   0.144193E+00   0.144193E+00

   0.399100E-01   0.121211E+00   0.114798E-01   0.144029E+00   0.144029E+00

   0.406700E-01   0.129651E+00   0.113987E-01   0.143861E+00   0.143861E+00

   0.414300E-01   0.129371E+00   0.110858E-01   0.143690E+00   0.143690E+00

   0.421900E-01   0.137109E+00   0.110972E-01   0.143517E+00   0.143517E+00

   0.429500E-01   0.144803E+00   0.109111E-01   0.143340E+00   0.143340E+00

   0.437100E-01   0.126056E+00   0.107094E-01   0.143161E+00   0.143161E+00

   0.444700E-01   0.147500E+00   0.104861E-01   0.142979E+00   0.142979E+00

   0.452300E-01   0.153537E+00   0.104210E-01   0.142794E+00   0.142794E+00

   0.459900E-01   0.134185E+00   0.101503E-01   0.142607E+00   0.142607E+00

   0.467500E-01   0.136929E+00   0.100049E-01   0.142416E+00   0.142416E+00

   0.475100E-01   0.148367E+00   0.994638E-02   0.142223E+00   0.142223E+00

   0.482700E-01   0.148083E+00   0.984365E-02   0.142027E+00   0.142027E+00

   0.490300E-01   0.121851E+00   0.979486E-02   0.141829E+00   0.141829E+00

   0.497900E-01   0.142324E+00   0.974471E-02   0.141627E+00   0.141627E+00

   0.505500E-01   0.142259E+00   0.958754E-02   0.141423E+00   0.141423E+00

   0.513100E-01   0.129154E+00   0.949827E-02   0.141216E+00   0.141216E+00

   0.520700E-01   0.117967E+00   0.944361E-02   0.141007E+00   0.141007E+00

   0.528300E-01   0.144096E+00   0.934304E-02   0.140795E+00   0.140795E+00

   0.535900E-01   0.146765E+00   0.917443E-02   0.140580E+00   0.140580E+00

   0.543500E-01   0.125231E+00   0.917219E-02   0.140363E+00   0.140363E+00

   0.551100E-01   0.124315E+00   0.910644E-02   0.140143E+00   0.140143E+00

   0.558700E-01   0.135210E+00   0.899768E-02   0.139920E+00   0.139920E+00

   0.566300E-01   0.136956E+00   0.901634E-02   0.139695E+00   0.139695E+00

   0.573900E-01   0.147769E+00   0.880941E-02   0.139468E+00   0.139468E+00

   0.581500E-01   0.131668E+00   0.873812E-02   0.139237E+00   0.139237E+00

   0.589100E-01   0.135637E+00   0.870176E-02   0.139005E+00   0.139005E+00

   0.596700E-01   0.134750E+00   0.860651E-02   0.138770E+00   0.138770E+00

   0.604300E-01   0.132387E+00   0.849220E-02   0.138532E+00   0.138532E+00

   0.611900E-01   0.137669E+00   0.855018E-02   0.138292E+00   0.138292E+00

   0.619500E-01   0.131079E+00   0.835083E-02   0.138050E+00   0.138050E+00

   0.627100E-01   0.116634E+00   0.838723E-02   0.137805E+00   0.137805E+00

   0.634700E-01   0.134731E+00   0.826144E-02   0.137558E+00   0.137558E+00

   0.642300E-01   0.144358E+00   0.829188E-02   0.137308E+00   0.137308E+00

   0.649900E-01   0.158163E+00   0.821466E-02   0.137056E+00   0.137056E+00

   0.657500E-01   0.136968E+00   0.809445E-02   0.136802E+00   0.136802E+00

   0.665100E-01   0.130423E+00   0.813389E-02   0.136546E+00   0.136546E+00

   0.672700E-01   0.121326E+00   0.794280E-02   0.136287E+00   0.136287E+00

   0.680300E-01   0.146551E+00   0.799091E-02   0.136026E+00   0.136026E+00

   0.687900E-01   0.139012E+00   0.789326E-02   0.135763E+00   0.135763E+00

   0.695500E-01   0.123027E+00   0.783089E-02   0.135497E+00   0.135497E+00

   0.703100E-01   0.131487E+00   0.779729E-02   0.135229E+00   0.135229E+00

   0.710700E-01   0.143223E+00   0.773400E-02   0.134960E+00   0.134960E+00

   0.718300E-01   0.126087E+00   0.764346E-02   0.134688E+00   0.134688E+00

   0.725900E-01   0.131497E+00   0.760711E-02   0.134414E+00   0.134414E+00

   0.733500E-01   0.114612E+00   0.757229E-02   0.134137E+00   0.134137E+00

   0.741200E-01   0.125209E+00   0.752846E-02   0.133855E+00   0.133855E+00

   0.748800E-01   0.133267E+00   0.748167E-02   0.133575E+00   0.133575E+00

   0.756400E-01   0.129623E+00   0.745252E-02   0.133293E+00   0.133293E+00

   0.764000E-01   0.125301E+00   0.737629E-02   0.133008E+00   0.133008E+00

   0.771600E-01   0.130910E+00   0.736432E-02   0.132722E+00   0.132722E+00

   0.779200E-01   0.130317E+00   0.730671E-02   0.132433E+00   0.132433E+00

   0.786800E-01   0.128584E+00   0.725907E-02   0.132143E+00   0.132143E+00

   0.794400E-01   0.128696E+00   0.720765E-02   0.131851E+00   0.131851E+00

   0.802000E-01   0.124359E+00   0.722817E-02   0.131557E+00   0.131557E+00

   0.809600E-01   0.122987E+00   0.713539E-02   0.131261E+00   0.131261E+00

   0.817200E-01   0.124704E+00   0.713164E-02   0.130963E+00   0.130963E+00

   0.824800E-01   0.136832E+00   0.708055E-02   0.130663E+00   0.130663E+00

   0.832400E-01   0.126689E+00   0.705508E-02   0.130362E+00   0.130362E+00

   0.840000E-01   0.124528E+00   0.697299E-02   0.130059E+00   0.130059E+00

   0.847600E-01   0.127887E+00   0.692924E-02   0.129754E+00   0.129754E+00

   0.855200E-01   0.123699E+00   0.696551E-02   0.129447E+00   0.129447E+00

   0.862800E-01   0.126137E+00   0.705308E-02   0.129138E+00   0.129138E+00

   0.870400E-01   0.122487E+00   0.718955E-02   0.128828E+00   0.128828E+00

   0.878000E-01   0.135208E+00   0.729693E-02   0.128517E+00   0.128517E+00

   0.885600E-01   0.125034E+00   0.740277E-02   0.128203E+00   0.128203E+00

   0.893200E-01   0.128358E+00   0.743564E-02   0.127888E+00   0.127888E+00

   0.900800E-01   0.130791E+00   0.752868E-02   0.127572E+00   0.127572E+00

   0.908400E-01   0.116467E+00   0.753208E-02   0.127253E+00   0.127253E+00

   0.916000E-01   0.116336E+00   0.757524E-02   0.126934E+00   0.126934E+00

   0.923600E-01   0.120584E+00   0.762963E-02   0.126612E+00   0.126612E+00

   0.931200E-01   0.127120E+00   0.761399E-02   0.126290E+00   0.126290E+00

   0.938800E-01   0.127312E+00   0.766448E-02   0.125966E+00   0.125966E+00

   0.946400E-01   0.117892E+00   0.771084E-02   0.125640E+00   0.125640E+00

   0.954000E-01   0.124348E+00   0.770644E-02   0.125313E+00   0.125313E+00

   0.961600E-01   0.107348E+00   0.773289E-02   0.124985E+00   0.124985E+00

   0.969200E-01   0.113800E+00   0.767030E-02   0.124655E+00   0.124655E+00

   0.976800E-01   0.122179E+00   0.773589E-02   0.124324E+00   0.124324E+00

   0.984400E-01   0.125493E+00   0.759074E-02   0.123991E+00   0.123991E+00

   0.992000E-01   0.116404E+00   0.752640E-02   0.123657E+00   0.123657E+00

   0.999600E-01   0.103801E+00   0.738541E-02   0.123322E+00   0.123322E+00

   0.100720E+00   0.120975E+00   0.729761E-02   0.122986E+00   0.122986E+00

   0.101480E+00   0.110402E+00   0.709519E-02   0.122649E+00   0.122649E+00

   0.102240E+00   0.120170E+00   0.707584E-02   0.122310E+00   0.122310E+00

   0.103000E+00   0.119901E+00   0.694374E-02   0.121970E+00   0.121970E+00

   0.103760E+00   0.125346E+00   0.690371E-02   0.121629E+00   0.121629E+00

   0.104520E+00   0.113432E+00   0.684471E-02   0.121287E+00   0.121287E+00

   0.105280E+00   0.123684E+00   0.672665E-02   0.120944E+00   0.120944E+00

   0.106040E+00   0.119086E+00   0.676549E-02   0.120600E+00   0.120600E+00

   0.106800E+00   0.116895E+00   0.668275E-02   0.120254E+00   0.120254E+00

   0.107560E+00   0.120524E+00   0.666286E-02   0.119908E+00   0.119908E+00

   0.108320E+00   0.120800E+00   0.661328E-02   0.119561E+00   0.119561E+00

   0.109080E+00   0.121394E+00   0.662121E-02   0.119212E+00   0.119212E+00

   0.109840E+00   0.116112E+00   0.658312E-02   0.118863E+00   0.118863E+00

   0.110600E+00   0.119827E+00   0.662759E-02   0.118513E+00   0.118513E+00

   0.111360E+00   0.124339E+00   0.658238E-02   0.118162E+00   0.118162E+00

   0.112120E+00   0.123755E+00   0.661230E-02   0.117810E+00   0.117810E+00

   0.112880E+00   0.117827E+00   0.656015E-02   0.117457E+00   0.117457E+00

   0.113640E+00   0.121837E+00   0.651163E-02   0.117104E+00   0.117104E+00

   0.114400E+00   0.112327E+00   0.647403E-02   0.116749E+00   0.116749E+00

   0.115160E+00   0.117176E+00   0.640938E-02   0.116394E+00   0.116394E+00

   0.115920E+00   0.110440E+00   0.636408E-02   0.116038E+00   0.116038E+00

   0.116680E+00   0.112571E+00   0.631954E-02   0.115682E+00   0.115682E+00

   0.117440E+00   0.121670E+00   0.628317E-02   0.115324E+00   0.115324E+00

   0.118200E+00   0.115620E+00   0.627092E-02   0.114966E+00   0.114966E+00

   0.118960E+00   0.105301E+00   0.619843E-02   0.114607E+00   0.114607E+00

   0.119720E+00   0.122774E+00   0.623210E-02   0.114248E+00   0.114248E+00

   0.120480E+00   0.108092E+00   0.618372E-02   0.113888E+00   0.113888E+00

   0.121240E+00   0.120235E+00   0.611734E-02   0.113528E+00   0.113528E+00

   0.122000E+00   0.115228E+00   0.608403E-02   0.113167E+00   0.113167E+00

   0.122760E+00   0.116412E+00   0.607638E-02   0.112805E+00   0.112805E+00

   0.123520E+00   0.114900E+00   0.604527E-02   0.112443E+00   0.112443E+00

   0.124280E+00   0.112779E+00   0.602310E-02   0.112080E+00   0.112080E+00

   0.125040E+00   0.127992E+00   0.599354E-02   0.111717E+00   0.111717E+00

   0.125800E+00   0.120615E+00   0.592232E-02   0.111354E+00   0.111354E+00

   0.126560E+00   0.113914E+00   0.594549E-02   0.110990E+00   0.110990E+00

   0.127320E+00   0.114470E+00   0.589555E-02   0.110626E+00   0.110626E+00

   0.128080E+00   0.106478E+00   0.586912E-02   0.110261E+00   0.110261E+00

   0.128840E+00   0.114905E+00   0.586037E-02   0.109896E+00   0.109896E+00

   0.129600E+00   0.110302E+00   0.581743E-02   0.109530E+00   0.109530E+00

   0.130360E+00   0.119120E+00   0.579569E-02   0.109165E+00   0.109165E+00

   0.131120E+00   0.119583E+00   0.574913E-02   0.108799E+00   0.108799E+00

   0.131880E+00   0.119955E+00   0.571982E-02   0.108433E+00   0.108433E+00

   0.132640E+00   0.109581E+00   0.569960E-02   0.108066E+00   0.108066E+00

   0.133400E+00   0.122442E+00   0.562526E-02   0.107700E+00   0.107700E+00

   0.134160E+00   0.110016E+00   0.563534E-02   0.107333E+00   0.107333E+00

   0.134920E+00   0.118654E+00   0.556215E-02   0.106966E+00   0.106966E+00

   0.135680E+00   0.109779E+00   0.555829E-02   0.106599E+00   0.106599E+00

   0.136440E+00   0.110703E+00   0.556664E-02   0.106231E+00   0.106231E+00

   0.137200E+00   0.110824E+00   0.551906E-02   0.105864E+00   0.105864E+00

   0.137960E+00   0.109012E+00   0.549398E-02   0.105496E+00   0.105496E+00

   0.138730E+00   0.115627E+00   0.548483E-02   0.105124E+00   0.105124E+00

   0.139490E+00   0.110822E+00   0.547285E-02   0.104757E+00   0.104757E+00

   0.140250E+00   0.117251E+00   0.544213E-02   0.104389E+00   0.104389E+00

   0.141010E+00   0.100714E+00   0.545053E-02   0.104021E+00   0.104021E+00

   0.141770E+00   0.112716E+00   0.538000E-02   0.103654E+00   0.103654E+00

   0.142530E+00   0.112490E+00   0.538891E-02   0.103286E+00   0.103286E+00

   0.143290E+00   0.116847E+00   0.535001E-02   0.102919E+00   0.102919E+00

   0.144050E+00   0.114782E+00   0.536605E-02   0.102552E+00   0.102552E+00

   0.144810E+00   0.109407E+00   0.529428E-02   0.102185E+00   0.102185E+00

   0.145570E+00   0.106253E+00   0.532910E-02   0.101817E+00   0.101817E+00

   0.146330E+00   0.106642E+00   0.528534E-02   0.101451E+00   0.101451E+00

   0.147090E+00   0.113961E+00   0.525734E-02   0.101084E+00   0.101084E+00

   0.147850E+00   0.114271E+00   0.525071E-02   0.100717E+00   0.100717E+00

   0.148610E+00   0.108570E+00   0.525677E-02   0.100351E+00   0.100351E+00

   0.149370E+00   0.112227E+00   0.522578E-02   0.999848E-01   0.999848E-01

   0.150130E+00   0.106197E+00   0.520436E-02   0.996190E-01   0.996190E-01

   0.150890E+00   0.111198E+00   0.518936E-02   0.992534E-01   0.992534E-01

   0.151650E+00   0.997236E-01   0.512562E-02   0.988881E-01   0.988881E-01

   0.152410E+00   0.115588E+00   0.516861E-02   0.985231E-01   0.985231E-01

   0.153170E+00   0.103556E+00   0.511210E-02   0.981584E-01   0.981584E-01

   0.153930E+00   0.106252E+00   0.513081E-02   0.977941E-01   0.977941E-01

   0.154690E+00   0.109780E+00   0.510124E-02   0.974302E-01   0.974302E-01

   0.155450E+00   0.103381E+00   0.508984E-02   0.970666E-01   0.970666E-01

   0.156210E+00   0.116085E+00   0.507589E-02   0.967034E-01   0.967034E-01

   0.156970E+00   0.110448E+00   0.505308E-02   0.963407E-01   0.963407E-01

   0.157730E+00   0.108445E+00   0.502250E-02   0.959784E-01   0.959784E-01

   0.158490E+00   0.107924E+00   0.501297E-02   0.956165E-01   0.956165E-01

   0.159250E+00   0.104786E+00   0.500666E-02   0.952552E-01   0.952552E-01

   0.160010E+00   0.113031E+00   0.499838E-02   0.948943E-01   0.948943E-01

   0.160770E+00   0.111473E+00   0.499524E-02   0.945339E-01   0.945339E-01

   0.161530E+00   0.111179E+00   0.497159E-02   0.941741E-01   0.941741E-01

   0.162290E+00   0.963521E-01   0.494550E-02   0.938147E-01   0.938147E-01

   0.163050E+00   0.100743E+00   0.491343E-02   0.934560E-01   0.934560E-01

   0.163810E+00   0.971259E-01   0.489997E-02   0.930978E-01   0.930978E-01

   0.164570E+00   0.106010E+00   0.490390E-02   0.927402E-01   0.927402E-01

   0.165330E+00   0.102713E+00   0.488887E-02   0.923833E-01   0.923833E-01

   0.166090E+00   0.104066E+00   0.487316E-02   0.920269E-01   0.920269E-01

   0.166850E+00   0.955002E-01   0.484532E-02   0.916712E-01   0.916712E-01

   0.167610E+00   0.100264E+00   0.484666E-02   0.913161E-01   0.913161E-01

   0.168370E+00   0.967575E-01   0.482903E-02   0.909617E-01   0.909617E-01

   0.169130E+00   0.101316E+00   0.479941E-02   0.906080E-01   0.906080E-01

   0.169890E+00   0.996746E-01   0.481400E-02   0.902550E-01   0.902550E-01

   0.170650E+00   0.100695E+00   0.479171E-02   0.899027E-01   0.899027E-01

   0.171410E+00   0.940744E-01   0.476159E-02   0.895512E-01   0.895512E-01

   0.172170E+00   0.100599E+00   0.474966E-02   0.892004E-01   0.892004E-01

   0.172930E+00   0.100668E+00   0.475773E-02   0.888503E-01   0.888503E-01

   0.173690E+00   0.103733E+00   0.473878E-02   0.885010E-01   0.885010E-01

   0.174450E+00   0.997239E-01   0.480638E-02   0.881525E-01   0.881525E-01

   0.175210E+00   0.896325E-01   0.490695E-02   0.878048E-01   0.878048E-01

   0.175970E+00   0.100149E+00   0.496312E-02   0.874580E-01   0.874580E-01

   0.176730E+00   0.964013E-01   0.498512E-02   0.871119E-01   0.871119E-01

   0.177490E+00   0.887040E-01   0.497722E-02   0.867667E-01   0.867667E-01

   0.178250E+00   0.892155E-01   0.504824E-02   0.864223E-01   0.864223E-01

   0.179010E+00   0.776344E-01   0.507024E-02   0.860788E-01   0.860788E-01

   0.179770E+00   0.784164E-01   0.508981E-02   0.857362E-01   0.857362E-01

   0.180530E+00   0.945183E-01   0.510233E-02   0.853945E-01   0.853945E-01

   0.181290E+00   0.898122E-01   0.512522E-02   0.850537E-01   0.850537E-01

   0.182050E+00   0.840908E-01   0.513692E-02   0.847138E-01   0.847138E-01

   0.182810E+00   0.765593E-01   0.515253E-02   0.843748E-01   0.843748E-01

   0.183570E+00   0.898597E-01   0.518050E-02   0.840368E-01   0.840368E-01

   0.184330E+00   0.762271E-01   0.520920E-02   0.836997E-01   0.836997E-01

   0.185090E+00   0.859499E-01   0.520014E-02   0.833635E-01   0.833635E-01

   0.185850E+00   0.880870E-01   0.522919E-02   0.830284E-01   0.830284E-01

   0.186610E+00   0.798567E-01   0.522558E-02   0.826942E-01   0.826942E-01

   0.187370E+00   0.852457E-01   0.526522E-02   0.823610E-01   0.823610E-01

   0.188130E+00   0.877180E-01   0.525218E-02   0.820288E-01   0.820288E-01

   0.188890E+00   0.750132E-01   0.527368E-02   0.816977E-01   0.816977E-01

   0.189650E+00   0.807031E-01   0.525751E-02   0.813675E-01   0.813675E-01

   0.190410E+00   0.832247E-01   0.527565E-02   0.810384E-01   0.810384E-01

   0.191170E+00   0.735248E-01   0.529239E-02   0.807104E-01   0.807104E-01

   0.191930E+00   0.835390E-01   0.530787E-02   0.803834E-01   0.803834E-01

   0.192690E+00   0.731185E-01   0.529794E-02   0.800574E-01   0.800574E-01

   0.193450E+00   0.800866E-01   0.529434E-02   0.797325E-01   0.797325E-01

   0.194210E+00   0.778048E-01   0.535454E-02   0.794087E-01   0.794087E-01

   0.194970E+00   0.740923E-01   0.532169E-02   0.790860E-01   0.790860E-01

   0.195730E+00   0.750403E-01   0.536455E-02   0.787644E-01   0.787644E-01

   0.196490E+00   0.782583E-01   0.534733E-02   0.784439E-01   0.784439E-01

   0.197250E+00   0.783846E-01   0.538155E-02   0.781245E-01   0.781245E-01

   0.198010E+00   0.799151E-01   0.536599E-02   0.778062E-01   0.778062E-01

   0.198770E+00   0.641477E-01   0.539099E-02   0.774891E-01   0.774891E-01

   0.199530E+00   0.752733E-01   0.537135E-02   0.771730E-01   0.771730E-01

   0.200290E+00   0.723549E-01   0.536175E-02   0.768582E-01   0.768582E-01

   0.201050E+00   0.669247E-01   0.536925E-02   0.765444E-01   0.765444E-01

   0.201810E+00   0.702947E-01   0.533335E-02   0.762319E-01   0.762319E-01

   0.202570E+00   0.804215E-01   0.536243E-02   0.759205E-01   0.759205E-01

   0.203330E+00   0.620127E-01   0.533482E-02   0.756102E-01   0.756102E-01

   0.204090E+00   0.694101E-01   0.536443E-02   0.753012E-01   0.753012E-01

   0.204850E+00   0.663090E-01   0.535742E-02   0.749933E-01   0.749933E-01

   0.205610E+00   0.748013E-01   0.537334E-02   0.746866E-01   0.746866E-01

   0.206370E+00   0.688913E-01   0.534216E-02   0.743811E-01   0.743811E-01

   0.207130E+00   0.726911E-01   0.535484E-02   0.740768E-01   0.740768E-01

   0.207890E+00   0.748483E-01   0.538377E-02   0.737737E-01   0.737737E-01

   0.208650E+00   0.690717E-01   0.537297E-02   0.734719E-01   0.734719E-01

   0.209410E+00   0.701308E-01   0.537236E-02   0.731712E-01   0.731712E-01

   0.210170E+00   0.675729E-01   0.536276E-02   0.728717E-01   0.728717E-01

   0.210930E+00   0.726345E-01   0.539283E-02   0.725735E-01   0.725735E-01

   0.211690E+00   0.752480E-01   0.540491E-02   0.722765E-01   0.722765E-01

   0.212450E+00   0.619941E-01   0.536538E-02   0.719808E-01   0.719808E-01

   0.213210E+00   0.694338E-01   0.536671E-02   0.716862E-01   0.716862E-01

   0.213970E+00   0.706068E-01   0.535954E-02   0.713929E-01   0.713929E-01

   0.214730E+00   0.635582E-01   0.536573E-02   0.711009E-01   0.711009E-01

   0.215490E+00   0.554475E-01   0.534540E-02   0.708101E-01   0.708101E-01

   0.216250E+00   0.621891E-01   0.533181E-02   0.705206E-01   0.705206E-01

   0.217010E+00   0.672517E-01   0.535775E-02   0.702323E-01   0.702323E-01

   0.217770E+00   0.577468E-01   0.533028E-02   0.699452E-01   0.699452E-01

   0.218530E+00   0.548245E-01   0.534795E-02   0.696594E-01   0.696594E-01

   0.219290E+00   0.550201E-01   0.527772E-02   0.693749E-01   0.693749E-01

   0.220050E+00   0.698466E-01   0.531077E-02   0.690917E-01   0.690917E-01

   0.220810E+00   0.682905E-01   0.528071E-02   0.688097E-01   0.688097E-01

   0.221570E+00   0.631047E-01   0.527077E-02   0.685290E-01   0.685290E-01

   0.222330E+00   0.684910E-01   0.523116E-02   0.682495E-01   0.682495E-01

   0.223090E+00   0.666653E-01   0.524008E-02   0.679714E-01   0.679714E-01

   0.223850E+00   0.683294E-01   0.521486E-02   0.676945E-01   0.676945E-01

   0.224610E+00   0.633782E-01   0.519832E-02   0.674188E-01   0.674188E-01

   0.225370E+00   0.525337E-01   0.519250E-02   0.671445E-01   0.671445E-01

   0.226130E+00   0.632009E-01   0.512414E-02   0.668714E-01   0.668714E-01

   0.226890E+00   0.641905E-01   0.515402E-02   0.665996E-01   0.665996E-01

   0.227650E+00   0.612453E-01   0.510162E-02   0.663291E-01   0.663291E-01

   0.228410E+00   0.625436E-01   0.511168E-02   0.660599E-01   0.660599E-01

   0.229170E+00   0.613165E-01   0.506658E-02   0.657919E-01   0.657919E-01

   0.229930E+00   0.684845E-01   0.509961E-02   0.655252E-01   0.655252E-01

   0.230690E+00   0.580361E-01   0.503676E-02   0.652598E-01   0.652598E-01

   0.231450E+00   0.617050E-01   0.504826E-02   0.649957E-01   0.649957E-01

   0.232210E+00   0.604112E-01   0.502025E-02   0.647329E-01   0.647329E-01

   0.232970E+00   0.699727E-01   0.501031E-02   0.644713E-01   0.644713E-01

   0.233730E+00   0.647985E-01   0.498958E-02   0.642111E-01   0.642111E-01

   0.234490E+00   0.636365E-01   0.496983E-02   0.639521E-01   0.639521E-01

   0.235250E+00   0.628107E-01   0.496705E-02   0.636943E-01   0.636943E-01

   0.236010E+00   0.721745E-01   0.494039E-02   0.634379E-01   0.634379E-01

   0.236770E+00   0.516866E-01   0.492641E-02   0.631827E-01   0.631827E-01

   0.237530E+00   0.556223E-01   0.491392E-02   0.629288E-01   0.629288E-01

   0.238290E+00   0.576460E-01   0.488140E-02   0.626762E-01   0.626762E-01

   0.239050E+00   0.678969E-01   0.487396E-02   0.624249E-01   0.624249E-01

   0.239810E+00   0.639462E-01   0.484970E-02   0.621748E-01   0.621748E-01

   0.240570E+00   0.602265E-01   0.482713E-02   0.619260E-01   0.619260E-01

   0.241330E+00   0.540276E-01   0.482005E-02   0.616785E-01   0.616785E-01

   0.242090E+00   0.626621E-01   0.479997E-02   0.614322E-01   0.614322E-01

   0.242850E+00   0.660895E-01   0.481177E-02   0.611872E-01   0.611872E-01

   0.243610E+00   0.609876E-01   0.476862E-02   0.609434E-01   0.609434E-01

   0.244370E+00   0.645974E-01   0.479169E-02   0.607009E-01   0.607009E-01

   0.245130E+00   0.538705E-01   0.474671E-02   0.604597E-01   0.604597E-01

   0.245890E+00   0.627869E-01   0.476053E-02   0.602197E-01   0.602197E-01

   0.246650E+00   0.631822E-01   0.472391E-02   0.599810E-01   0.599810E-01

   0.247410E+00   0.565526E-01   0.472037E-02   0.597435E-01   0.597435E-01

   0.248170E+00   0.662992E-01   0.470631E-02   0.595072E-01   0.595072E-01

   0.248930E+00   0.694861E-01   0.468836E-02   0.592722E-01   0.592722E-01

   0.249690E+00   0.574898E-01   0.468656E-02   0.590385E-01   0.590385E-01

   0.250450E+00   0.476535E-01   0.464444E-02   0.588059E-01   0.588059E-01

   0.251210E+00   0.625108E-01   0.466809E-02   0.585746E-01   0.585746E-01

   0.251970E+00   0.491979E-01   0.460971E-02   0.583445E-01   0.583445E-01

   0.252730E+00   0.602926E-01   0.463231E-02   0.581157E-01   0.581157E-01

   0.253490E+00   0.580988E-01   0.457497E-02   0.578881E-01   0.578881E-01

   0.254250E+00   0.548421E-01   0.458729E-02   0.576616E-01   0.576616E-01

   0.255010E+00   0.602166E-01   0.456435E-02   0.574364E-01   0.574364E-01

   0.255770E+00   0.597019E-01   0.456005E-02   0.572124E-01   0.572124E-01

   0.256530E+00   0.730020E-01   0.454693E-02   0.569897E-01   0.569897E-01

   0.257290E+00   0.575623E-01   0.454927E-02   0.567681E-01   0.567681E-01

   0.258050E+00   0.570214E-01   0.453376E-02   0.565477E-01   0.565477E-01

   0.258810E+00   0.625392E-01   0.451134E-02   0.563284E-01   0.563284E-01

   0.259570E+00   0.557604E-01   0.449763E-02   0.561104E-01   0.561104E-01

   0.260330E+00   0.624095E-01   0.447742E-02   0.558936E-01   0.558936E-01

   0.261090E+00   0.515773E-01   0.448157E-02   0.556779E-01   0.556779E-01

   0.261850E+00   0.531667E-01   0.445493E-02   0.554634E-01   0.554634E-01

   0.262610E+00   0.566229E-01   0.445017E-02   0.552501E-01   0.552501E-01

   0.263370E+00   0.581161E-01   0.443713E-02   0.550379E-01   0.550379E-01

   0.264130E+00   0.529601E-01   0.443768E-02   0.548269E-01   0.548269E-01

   0.264890E+00   0.522049E-01   0.440449E-02   0.546170E-01   0.546170E-01

   0.265650E+00   0.522624E-01   0.438854E-02   0.544083E-01   0.544083E-01

   0.266410E+00   0.629583E-01   0.438214E-02   0.542008E-01   0.542008E-01

   0.267170E+00   0.613882E-01   0.436077E-02   0.539943E-01   0.539943E-01

   0.267930E+00   0.584666E-01   0.436173E-02   0.537890E-01   0.537890E-01

   0.268690E+00   0.558808E-01   0.436153E-02   0.535848E-01   0.535848E-01

   0.269450E+00   0.541945E-01   0.434265E-02   0.533818E-01   0.533818E-01

   0.270210E+00   0.515731E-01   0.433442E-02   0.531798E-01   0.531798E-01

   0.270970E+00   0.563460E-01   0.433846E-02   0.529790E-01   0.529790E-01

   0.271720E+00   0.540759E-01   0.431010E-02   0.527818E-01   0.527818E-01

   0.272480E+00   0.571644E-01   0.432264E-02   0.525832E-01   0.525832E-01

   0.273240E+00   0.526852E-01   0.429604E-02   0.523856E-01   0.523856E-01

   0.274000E+00   0.508184E-01   0.430391E-02   0.521891E-01   0.521891E-01

   0.274760E+00   0.548260E-01   0.427117E-02   0.519937E-01   0.519937E-01

   0.275520E+00   0.543654E-01   0.427546E-02   0.517993E-01   0.517993E-01

   0.276280E+00   0.502450E-01   0.425294E-02   0.516061E-01   0.516061E-01

   0.277040E+00   0.606273E-01   0.427162E-02   0.514138E-01   0.514138E-01

   0.277800E+00   0.510820E-01   0.425078E-02   0.512227E-01   0.512227E-01

   0.278560E+00   0.500884E-01   0.423890E-02   0.510326E-01   0.510326E-01

   0.279320E+00   0.543643E-01   0.422288E-02   0.508435E-01   0.508435E-01

   0.280080E+00   0.493756E-01   0.420673E-02   0.506554E-01   0.506554E-01

   0.280840E+00   0.542809E-01   0.422199E-02   0.504684E-01   0.504684E-01

   0.281600E+00   0.498488E-01   0.419212E-02   0.502824E-01   0.502824E-01

   0.282360E+00   0.454392E-01   0.420486E-02   0.500974E-01   0.500974E-01

   0.283120E+00   0.540112E-01   0.417480E-02   0.499135E-01   0.499135E-01

   0.283880E+00   0.488796E-01   0.417463E-02   0.497305E-01   0.497305E-01

   0.284640E+00   0.500443E-01   0.417729E-02   0.495485E-01   0.495485E-01

   0.285400E+00   0.537181E-01   0.416416E-02   0.493675E-01   0.493675E-01

   0.286160E+00   0.560536E-01   0.417307E-02   0.491875E-01   0.491875E-01

   0.286920E+00   0.474134E-01   0.416702E-02   0.490085E-01   0.490085E-01

   0.287680E+00   0.450566E-01   0.416180E-02   0.488304E-01   0.488304E-01

   0.288440E+00   0.524295E-01   0.417673E-02   0.486533E-01   0.486533E-01

   0.289200E+00   0.469220E-01   0.418298E-02   0.484772E-01   0.484772E-01

   0.289960E+00   0.502996E-01   0.418566E-02   0.483020E-01   0.483020E-01

   0.290720E+00   0.466200E-01   0.417591E-02   0.481277E-01   0.481277E-01

   0.291480E+00   0.509449E-01   0.419759E-02   0.479544E-01   0.479544E-01

   0.292240E+00   0.523056E-01   0.419736E-02   0.477820E-01   0.477820E-01

   0.293000E+00   0.466436E-01   0.419367E-02   0.476105E-01   0.476105E-01

   0.293760E+00   0.463965E-01   0.420826E-02   0.474400E-01   0.474400E-01

   0.294520E+00   0.519006E-01   0.421245E-02   0.472703E-01   0.472703E-01

   0.295280E+00   0.500443E-01   0.420888E-02   0.471015E-01   0.471015E-01

   0.296040E+00   0.443193E-01   0.420422E-02   0.469337E-01   0.469337E-01

   0.296800E+00   0.547807E-01   0.420933E-02   0.467667E-01   0.467667E-01

   0.297560E+00   0.434920E-01   0.422115E-02   0.466006E-01   0.466006E-01

   0.298320E+00   0.487892E-01   0.421174E-02   0.464354E-01   0.464354E-01

   0.299080E+00   0.496570E-01   0.421586E-02   0.462710E-01   0.462710E-01

   0.299840E+00   0.457345E-01   0.420052E-02   0.461075E-01   0.461075E-01

   0.300600E+00   0.494387E-01   0.420668E-02   0.459449E-01   0.459449E-01

   0.301360E+00   0.437165E-01   0.418471E-02   0.457830E-01   0.457830E-01

   0.302120E+00   0.478127E-01   0.418606E-02   0.456221E-01   0.456221E-01

   0.302880E+00   0.529469E-01   0.414788E-02   0.454619E-01   0.454619E-01

   0.303640E+00   0.532776E-01   0.416451E-02   0.453026E-01   0.453026E-01

   0.304400E+00   0.391814E-01   0.413990E-02   0.451441E-01   0.451441E-01

   0.305160E+00   0.482559E-01   0.419131E-02   0.449864E-01   0.449864E-01

   0.305920E+00   0.434775E-01   0.422237E-02   0.448295E-01   0.448295E-01

   0.306680E+00   0.455430E-01   0.421311E-02   0.446735E-01   0.446735E-01

   0.307440E+00   0.438649E-01   0.424515E-02   0.445182E-01   0.445182E-01

   0.308200E+00   0.386848E-01   0.423353E-02   0.443636E-01   0.443636E-01

   0.308960E+00   0.433013E-01   0.424987E-02   0.442099E-01   0.442099E-01

   0.309720E+00   0.473398E-01   0.425027E-02   0.440569E-01   0.440569E-01

   0.310480E+00   0.486692E-01   0.426732E-02   0.439047E-01   0.439047E-01

   0.311240E+00   0.388920E-01   0.425863E-02   0.437532E-01   0.437532E-01

   0.312000E+00   0.523964E-01   0.426005E-02   0.436025E-01   0.436025E-01

   0.312760E+00   0.404635E-01   0.427479E-02   0.434526E-01   0.434526E-01

   0.313520E+00   0.525316E-01   0.425845E-02   0.433033E-01   0.433033E-01

   0.314280E+00   0.475377E-01   0.426630E-02   0.431548E-01   0.431548E-01

   0.315040E+00   0.482143E-01   0.426780E-02   0.430070E-01   0.430070E-01

   0.315800E+00   0.467134E-01   0.426707E-02   0.428600E-01   0.428600E-01

   0.316560E+00   0.524851E-01   0.425100E-02   0.427136E-01   0.427136E-01

   0.317320E+00   0.420429E-01   0.426280E-02   0.425680E-01   0.425680E-01

   0.318080E+00   0.437227E-01   0.427532E-02   0.424230E-01   0.424230E-01

   0.318830E+00   0.434156E-01   0.428332E-02   0.422806E-01   0.422806E-01

   0.319590E+00   0.493865E-01   0.429226E-02   0.421370E-01   0.421370E-01

   0.320350E+00   0.452847E-01   0.431712E-02   0.419941E-01   0.419941E-01

   0.321110E+00   0.465979E-01   0.432449E-02   0.418518E-01   0.418518E-01

   0.321870E+00   0.503676E-01   0.434628E-02   0.417102E-01   0.417102E-01

   0.322630E+00   0.450526E-01   0.436111E-02   0.415693E-01   0.415693E-01

   0.323390E+00   0.440335E-01   0.436300E-02   0.414290E-01   0.414290E-01

   0.324150E+00   0.439015E-01   0.437547E-02   0.412893E-01   0.412893E-01

   0.324910E+00   0.569440E-01   0.439516E-02   0.411503E-01   0.411503E-01

   0.325670E+00   0.520997E-01   0.439560E-02   0.410120E-01   0.410120E-01

   0.326430E+00   0.423453E-01   0.441789E-02   0.408742E-01   0.408742E-01

   0.327190E+00   0.547655E-01   0.442526E-02   0.407371E-01   0.407371E-01

   0.327950E+00   0.403607E-01   0.442672E-02   0.406006E-01   0.406006E-01

   0.328710E+00   0.493053E-01   0.441228E-02   0.404646E-01   0.404646E-01

   0.329470E+00   0.447084E-01   0.441055E-02   0.403293E-01   0.403293E-01

   0.330230E+00   0.460040E-01   0.442528E-02   0.401946E-01   0.401946E-01

   0.330990E+00   0.472401E-01   0.440360E-02   0.400605E-01   0.400605E-01

   0.331750E+00   0.435151E-01   0.441869E-02   0.399269E-01   0.399269E-01

   0.332510E+00   0.461965E-01   0.442389E-02   0.397940E-01   0.397940E-01

   0.333270E+00   0.457690E-01   0.443263E-02   0.396616E-01   0.396616E-01

   0.334030E+00   0.410526E-01   0.444905E-02   0.395297E-01   0.395297E-01

   0.334790E+00   0.510623E-01   0.445580E-02   0.393985E-01   0.393985E-01

   0.335550E+00   0.475378E-01   0.446512E-02   0.392677E-01   0.392677E-01

   0.336310E+00   0.495477E-01   0.444490E-02   0.391376E-01   0.391376E-01

   0.337070E+00   0.466032E-01   0.447007E-02   0.390079E-01   0.390079E-01

   0.337830E+00   0.472313E-01   0.447511E-02   0.388788E-01   0.388788E-01

   0.338590E+00   0.527526E-01   0.447192E-02   0.387503E-01   0.387503E-01

   0.339350E+00   0.525630E-01   0.449667E-02   0.386223E-01   0.386223E-01

   0.340110E+00   0.517867E-01   0.447767E-02   0.384947E-01   0.384947E-01

   0.340870E+00   0.485909E-01   0.452157E-02   0.383678E-01   0.383678E-01

   0.341630E+00   0.518275E-01   0.449033E-02   0.382413E-01   0.382413E-01

   0.342390E+00   0.470017E-01   0.451455E-02   0.381153E-01   0.381153E-01

   0.343150E+00   0.513625E-01   0.452689E-02   0.379898E-01   0.379898E-01

   0.343910E+00   0.499901E-01   0.453467E-02   0.378648E-01   0.378648E-01

   0.344670E+00   0.423979E-01   0.453303E-02   0.377403E-01   0.377403E-01

   0.345430E+00   0.447300E-01   0.452345E-02   0.376163E-01   0.376163E-01

   0.346190E+00   0.440576E-01   0.456727E-02   0.374928E-01   0.374928E-01

   0.346950E+00   0.420531E-01   0.451157E-02   0.373697E-01   0.373697E-01

   0.347710E+00   0.498760E-01   0.456361E-02   0.372472E-01   0.372472E-01

   0.348470E+00   0.557693E-01   0.454096E-02   0.371250E-01   0.371250E-01

   0.349220E+00   0.462423E-01   0.456723E-02   0.370050E-01   0.370050E-01

   0.349980E+00   0.585541E-01   0.447640E-02   0.368838E-01   0.368838E-01

   0.350740E+00   0.436975E-01   0.443198E-02   0.367630E-01   0.367630E-01

   0.351500E+00   0.498192E-01   0.438221E-02   0.366427E-01   0.366427E-01

   0.352260E+00   0.522220E-01   0.435291E-02   0.365229E-01   0.365229E-01

   0.353020E+00   0.519572E-01   0.431834E-02   0.364034E-01   0.364034E-01

   0.353780E+00   0.395267E-01   0.435113E-02   0.362844E-01   0.362844E-01

   0.354540E+00   0.565063E-01   0.440912E-02   0.361659E-01   0.361659E-01

   0.355300E+00   0.504955E-01   0.440319E-02   0.360477E-01   0.360477E-01

   0.356060E+00   0.570663E-01   0.443748E-02   0.359300E-01   0.359300E-01

   0.356820E+00   0.504784E-01   0.442305E-02   0.358127E-01   0.358127E-01

   0.357580E+00   0.480790E-01   0.442373E-02   0.356959E-01   0.356959E-01

   0.358340E+00   0.549191E-01   0.443599E-02   0.355794E-01   0.355794E-01

   0.359100E+00   0.532505E-01   0.443328E-02   0.354633E-01   0.354633E-01

   0.359860E+00   0.412337E-01   0.445054E-02   0.353477E-01   0.353477E-01

   0.360620E+00   0.480810E-01   0.443310E-02   0.352324E-01   0.352324E-01

   0.361380E+00   0.437471E-01   0.444567E-02   0.351175E-01   0.351175E-01

   0.362140E+00   0.547779E-01   0.443809E-02   0.350030E-01   0.350030E-01

   0.362900E+00   0.475703E-01   0.445644E-02   0.348889E-01   0.348889E-01

   0.363660E+00   0.502074E-01   0.446303E-02   0.347752E-01   0.347752E-01

   0.364420E+00   0.464294E-01   0.447362E-02   0.346619E-01   0.346619E-01

   0.365180E+00   0.470079E-01   0.448373E-02   0.345489E-01   0.345489E-01

   0.365940E+00   0.500133E-01   0.449883E-02   0.344363E-01   0.344363E-01

   0.366700E+00   0.389653E-01   0.449529E-02   0.343241E-01   0.343241E-01

   0.367460E+00   0.412165E-01   0.448056E-02   0.342123E-01   0.342123E-01

   0.368220E+00   0.439825E-01   0.450753E-02   0.341008E-01   0.341008E-01

   0.368980E+00   0.408589E-01   0.454303E-02   0.339896E-01   0.339896E-01

   0.369740E+00   0.451749E-01   0.456193E-02   0.338789E-01   0.338789E-01

   0.370500E+00   0.423020E-01   0.457512E-02   0.337684E-01   0.337684E-01

   0.371260E+00   0.473764E-01   0.458597E-02   0.336584E-01   0.336584E-01

   0.372020E+00   0.409392E-01   0.462521E-02   0.335487E-01   0.335487E-01

   0.372770E+00   0.460345E-01   0.465167E-02   0.334407E-01   0.334407E-01

   0.373530E+00   0.612283E-01   0.468803E-02   0.333317E-01   0.333317E-01

   0.374290E+00   0.369294E-01   0.471194E-02   0.332230E-01   0.332230E-01

   0.375050E+00   0.397931E-01   0.474747E-02   0.331146E-01   0.331146E-01

   0.375810E+00   0.463615E-01   0.476510E-02   0.330066E-01   0.330066E-01

   0.376570E+00   0.420365E-01   0.482164E-02   0.328989E-01   0.328989E-01

   0.377330E+00   0.392021E-01   0.482858E-02   0.327915E-01   0.327915E-01

   0.378090E+00   0.378903E-01   0.487191E-02   0.326845E-01   0.326845E-01

   0.378850E+00   0.410780E-01   0.489535E-02   0.325777E-01   0.325777E-01

   0.379610E+00   0.441208E-01   0.493007E-02   0.324713E-01   0.324713E-01

   0.380370E+00   0.444232E-01   0.496963E-02   0.323653E-01   0.323653E-01

   0.381130E+00   0.483131E-01   0.498950E-02   0.322595E-01   0.322595E-01

   0.381890E+00   0.317101E-01   0.503661E-02   0.321540E-01   0.321540E-01

   0.382650E+00   0.462533E-01   0.503319E-02   0.320489E-01   0.320489E-01

   0.383410E+00   0.432548E-01   0.508793E-02   0.319441E-01   0.319441E-01

   0.384170E+00   0.525185E-01   0.511948E-02   0.318396E-01   0.318396E-01

   0.384930E+00   0.422708E-01   0.514148E-02   0.317353E-01   0.317353E-01

   0.385690E+00   0.383753E-01   0.518010E-02   0.316314E-01   0.316314E-01

   0.386450E+00   0.378274E-01   0.521073E-02   0.315278E-01   0.315278E-01

   0.387210E+00   0.367953E-01   0.523850E-02   0.314245E-01   0.314245E-01

   0.387970E+00   0.437191E-01   0.539770E-02   0.313215E-01   0.313215E-01

   0.388730E+00   0.400774E-01   0.530160E-02   0.312188E-01   0.312188E-01

   0.389490E+00   0.383796E-01   0.535120E-02   0.311164E-01   0.311164E-01

   0.390250E+00   0.407336E-01   0.540426E-02   0.310143E-01   0.310143E-01

   0.391010E+00   0.459736E-01   0.543290E-02   0.309125E-01   0.309125E-01

   0.391770E+00   0.383206E-01   0.546087E-02   0.308109E-01   0.308109E-01

   0.392520E+00   0.437577E-01   0.549939E-02   0.307110E-01   0.307110E-01

   0.393280E+00   0.398755E-01   0.552265E-02   0.306100E-01   0.306100E-01

   0.394040E+00   0.370292E-01   0.558850E-02   0.305094E-01   0.305094E-01

   0.394800E+00   0.370488E-01   0.559561E-02   0.304090E-01   0.304090E-01

   0.395560E+00   0.396941E-01   0.567066E-02   0.303089E-01   0.303089E-01

   0.396320E+00   0.223583E-01   0.566080E-02   0.302091E-01   0.302091E-01

   0.397080E+00   0.434777E-01   0.569643E-02   0.301095E-01   0.301095E-01

   0.397840E+00   0.489409E-01   0.576161E-02   0.300103E-01   0.300103E-01

   0.398600E+00   0.479036E-01   0.579479E-02   0.299113E-01   0.299113E-01

   0.399360E+00   0.331046E-01   0.585035E-02   0.298126E-01   0.298126E-01

   0.400120E+00   0.362573E-01   0.584678E-02   0.297141E-01   0.297141E-01

   0.400880E+00   0.209169E-01   0.592382E-02   0.296160E-01   0.296160E-01

   0.401640E+00   0.378668E-01   0.597046E-02   0.295181E-01   0.295181E-01

   0.402400E+00   0.264391E-01   0.600860E-02   0.294205E-01   0.294205E-01

   0.403160E+00   0.449188E-01   0.604861E-02   0.293232E-01   0.293232E-01

   0.403920E+00   0.273656E-01   0.846005E+01   0.292261E-01   0.292261E-01

   0.404680E+00   0.399790E-01   0.608152E-02   0.291294E-01   0.291294E-01

   0.405440E+00   0.372254E-01   0.605500E-02   0.290329E-01   0.290329E-01

   0.406200E+00   0.464669E-01   0.614714E-02   0.289366E-01   0.289366E-01

   0.406960E+00   0.304694E-01   0.613614E-02   0.288406E-01   0.288406E-01

   0.407720E+00   0.297120E-01   0.622775E-02   0.287449E-01   0.287449E-01

   0.408480E+00   0.447193E-01   0.618791E-02   0.286495E-01   0.286495E-01

   0.409240E+00   0.396978E-01   0.625050E-02   0.285544E-01   0.285544E-01

   0.409990E+00   0.354793E-01   0.627239E-02   0.284607E-01   0.284607E-01

   0.410750E+00   0.325631E-01   0.627180E-02   0.283661E-01   0.283661E-01

   0.411510E+00   0.413374E-01   0.631860E-02   0.282717E-01   0.282717E-01

   0.412270E+00   0.360671E-01   0.631585E-02   0.281776E-01   0.281776E-01

   0.413030E+00   0.510379E-01   0.636017E-02   0.280838E-01   0.280838E-01

   0.413790E+00   0.445480E-01   0.632680E-02   0.279902E-01   0.279902E-01

   0.414550E+00   0.319653E-01   0.633809E-02   0.278969E-01   0.278969E-01

   0.415310E+00   0.485183E-01   0.640841E-02   0.278039E-01   0.278039E-01

   0.416070E+00   0.275388E-01   0.641092E-02   0.277111E-01   0.277111E-01

   0.416830E+00   0.345589E-01   0.647266E-02   0.276186E-01   0.276186E-01

   0.417590E+00   0.342093E-01   0.649336E-02   0.275264E-01   0.275264E-01

   0.418350E+00   0.396309E-01   0.657646E-02   0.274344E-01   0.274344E-01

   0.419110E+00   0.358210E-01   0.652072E-02   0.273427E-01   0.273427E-01

   0.419870E+00   0.298951E-01   0.656077E-02   0.272513E-01   0.272513E-01

   0.420630E+00   0.374038E-01   0.664118E-02   0.271601E-01   0.271601E-01

   0.421390E+00   0.331094E-01   0.661091E-02   0.270692E-01   0.270692E-01

   0.422150E+00   0.371970E-01   0.670241E-02   0.269785E-01   0.269785E-01

   0.422910E+00   0.430148E-01   0.671804E-02   0.268881E-01   0.268881E-01

   0.423670E+00   0.434373E-01   0.681077E-02   0.267980E-01   0.267980E-01

   0.424430E+00   0.351974E-01   0.686112E-02   0.267082E-01   0.267082E-01

   0.425190E+00   0.314709E-01   0.691044E-02   0.266186E-01   0.266186E-01

   0.425940E+00   0.363727E-01   0.699153E-02   0.265304E-01   0.265304E-01

   0.426700E+00   0.316629E-01   0.703400E-02   0.264414E-01   0.264414E-01

   0.427460E+00   0.417641E-01   0.713898E-02   0.263526E-01   0.263526E-01

   0.428220E+00   0.369991E-01   0.720005E-02   0.262640E-01   0.262640E-01

   0.428980E+00   0.316058E-01   0.722054E-02   0.261758E-01   0.261758E-01

   0.429740E+00   0.293339E-01   0.737902E-02   0.260877E-01   0.260877E-01

   0.430500E+00   0.405256E-01   0.736885E-02   0.260000E-01   0.260000E-01

   0.431260E+00   0.257533E-01   0.751331E-02   0.259125E-01   0.259125E-01

   0.432020E+00   0.358458E-01   0.756764E-02   0.258253E-01   0.258253E-01

   0.432780E+00   0.416686E-01   0.769277E-02   0.257384E-01   0.257384E-01

   0.433540E+00   0.493181E-01   0.773329E-02   0.256517E-01   0.256517E-01

   0.434300E+00   0.353506E-01   0.775984E-02   0.255653E-01   0.255653E-01

   0.435060E+00   0.248181E-01   0.790487E-02   0.254792E-01   0.254792E-01


           ####      Real Space Data                               ####


           Distance distribution  function of particle  


      R          P(R)      ERROR


  0.0000E+00  0.0000E+00  0.0000E+00

  0.1383E+00  0.5180E-04  0.3894E-06

  0.2766E+00  0.1020E-03  0.7588E-06

  0.4149E+00  0.1506E-03  0.1108E-05

  0.5532E+00  0.1976E-03  0.1438E-05

  0.6915E+00  0.2430E-03  0.1748E-05

  0.8298E+00  0.2868E-03  0.2039E-05

  0.9681E+00  0.3290E-03  0.2311E-05

  0.1106E+01  0.3696E-03  0.2563E-05

  0.1245E+01  0.4087E-03  0.2798E-05

  0.1383E+01  0.4462E-03  0.3013E-05

  0.1521E+01  0.4822E-03  0.3211E-05

  0.1660E+01  0.5166E-03  0.3392E-05

  0.1798E+01  0.5495E-03  0.3555E-05

  0.1936E+01  0.5809E-03  0.3702E-05

  0.2074E+01  0.6108E-03  0.3833E-05

  0.2213E+01  0.6393E-03  0.3948E-05

  0.2351E+01  0.6663E-03  0.4048E-05

  0.2489E+01  0.6918E-03  0.4133E-05

  0.2628E+01  0.7160E-03  0.4205E-05

  0.2766E+01  0.7387E-03  0.4263E-05

  0.2904E+01  0.7601E-03  0.4309E-05

  0.3043E+01  0.7801E-03  0.4343E-05

  0.3181E+01  0.7988E-03  0.4366E-05

  0.3319E+01  0.8161E-03  0.4379E-05

  0.3457E+01  0.8322E-03  0.4382E-05

  0.3596E+01  0.8471E-03  0.4377E-05

  0.3734E+01  0.8607E-03  0.4364E-05

  0.3872E+01  0.8731E-03  0.4344E-05

  0.4011E+01  0.8843E-03  0.4319E-05

  0.4149E+01  0.8944E-03  0.4288E-05

  0.4287E+01  0.9033E-03  0.4254E-05

  0.4426E+01  0.9112E-03  0.4218E-05

  0.4564E+01  0.9180E-03  0.4179E-05

  0.4702E+01  0.9238E-03  0.4141E-05

  0.4840E+01  0.9286E-03  0.4102E-05

  0.4979E+01  0.9324E-03  0.4066E-05

  0.5117E+01  0.9352E-03  0.4032E-05

  0.5255E+01  0.9372E-03  0.4002E-05

  0.5394E+01  0.9383E-03  0.3976E-05

  0.5532E+01  0.9385E-03  0.3956E-05

  0.5670E+01  0.9379E-03  0.3943E-05

  0.5809E+01  0.9365E-03  0.3936E-05

  0.5947E+01  0.9344E-03  0.3937E-05

  0.6085E+01  0.9316E-03  0.3946E-05

  0.6223E+01  0.9280E-03  0.3963E-05

  0.6362E+01  0.9238E-03  0.3988E-05

  0.6500E+01  0.9190E-03  0.4021E-05

  0.6638E+01  0.9136E-03  0.4063E-05

  0.6777E+01  0.9076E-03  0.4112E-05

  0.6915E+01  0.9011E-03  0.4168E-05

  0.7053E+01  0.8941E-03  0.4230E-05

  0.7191E+01  0.8866E-03  0.4299E-05

  0.7330E+01  0.8787E-03  0.4373E-05

  0.7468E+01  0.8703E-03  0.4451E-05

  0.7606E+01  0.8616E-03  0.4534E-05

  0.7745E+01  0.8525E-03  0.4619E-05

  0.7883E+01  0.8431E-03  0.4707E-05

  0.8021E+01  0.8334E-03  0.4796E-05

  0.8160E+01  0.8234E-03  0.4886E-05

  0.8298E+01  0.8132E-03  0.4977E-05

  0.8436E+01  0.8027E-03  0.5068E-05

  0.8574E+01  0.7920E-03  0.5157E-05

  0.8713E+01  0.7812E-03  0.5246E-05

  0.8851E+01  0.7702E-03  0.5333E-05

  0.8989E+01  0.7591E-03  0.5418E-05

  0.9128E+01  0.7479E-03  0.5500E-05

  0.9266E+01  0.7366E-03  0.5579E-05

  0.9404E+01  0.7252E-03  0.5655E-05

  0.9543E+01  0.7138E-03  0.5728E-05

  0.9681E+01  0.7024E-03  0.5798E-05

  0.9819E+01  0.6909E-03  0.5864E-05

  0.9957E+01  0.6795E-03  0.5926E-05

  0.1010E+02  0.6681E-03  0.5984E-05

  0.1023E+02  0.6568E-03  0.6039E-05

  0.1037E+02  0.6455E-03  0.6090E-05

  0.1051E+02  0.6343E-03  0.6137E-05

  0.1065E+02  0.6232E-03  0.6180E-05

  0.1079E+02  0.6121E-03  0.6220E-05

  0.1093E+02  0.6012E-03  0.6256E-05

  0.1106E+02  0.5905E-03  0.6289E-05

  0.1120E+02  0.5798E-03  0.6320E-05

  0.1134E+02  0.5693E-03  0.6347E-05

  0.1148E+02  0.5590E-03  0.6372E-05

  0.1162E+02  0.5488E-03  0.6394E-05

  0.1176E+02  0.5388E-03  0.6414E-05

  0.1189E+02  0.5290E-03  0.6433E-05

  0.1203E+02  0.5194E-03  0.6450E-05

  0.1217E+02  0.5099E-03  0.6466E-05

  0.1231E+02  0.5006E-03  0.6481E-05

  0.1245E+02  0.4916E-03  0.6496E-05

  0.1259E+02  0.4827E-03  0.6511E-05

  0.1272E+02  0.4740E-03  0.6525E-05

  0.1286E+02  0.4656E-03  0.6541E-05

  0.1300E+02  0.4573E-03  0.6556E-05

  0.1314E+02  0.4492E-03  0.6573E-05

  0.1328E+02  0.4414E-03  0.6592E-05

  0.1341E+02  0.4337E-03  0.6611E-05

  0.1355E+02  0.4263E-03  0.6633E-05

  0.1369E+02  0.4190E-03  0.6656E-05

  0.1383E+02  0.4119E-03  0.6682E-05

  0.1397E+02  0.4051E-03  0.6710E-05

  0.1411E+02  0.3984E-03  0.6740E-05

  0.1424E+02  0.3919E-03  0.6772E-05

  0.1438E+02  0.3856E-03  0.6807E-05

  0.1452E+02  0.3794E-03  0.6845E-05

  0.1466E+02  0.3734E-03  0.6884E-05

  0.1480E+02  0.3676E-03  0.6926E-05

  0.1494E+02  0.3620E-03  0.6971E-05

  0.1507E+02  0.3565E-03  0.7017E-05

  0.1521E+02  0.3511E-03  0.7065E-05

  0.1535E+02  0.3459E-03  0.7115E-05

  0.1549E+02  0.3408E-03  0.7166E-05

  0.1563E+02  0.3359E-03  0.7219E-05

  0.1577E+02  0.3311E-03  0.7273E-05

  0.1590E+02  0.3263E-03  0.7328E-05

  0.1604E+02  0.3217E-03  0.7383E-05

  0.1618E+02  0.3172E-03  0.7438E-05

  0.1632E+02  0.3128E-03  0.7493E-05

  0.1646E+02  0.3085E-03  0.7548E-05

  0.1660E+02  0.3042E-03  0.7603E-05

  0.1673E+02  0.3000E-03  0.7656E-05

  0.1687E+02  0.2959E-03  0.7708E-05

  0.1701E+02  0.2918E-03  0.7759E-05

  0.1715E+02  0.2878E-03  0.7808E-05

  0.1729E+02  0.2838E-03  0.7855E-05

  0.1743E+02  0.2798E-03  0.7899E-05

  0.1756E+02  0.2759E-03  0.7941E-05

  0.1770E+02  0.2720E-03  0.7980E-05

  0.1784E+02  0.2681E-03  0.8016E-05

  0.1798E+02  0.2642E-03  0.8049E-05

  0.1812E+02  0.2603E-03  0.8079E-05

  0.1826E+02  0.2564E-03  0.8104E-05

  0.1839E+02  0.2525E-03  0.8126E-05

  0.1853E+02  0.2486E-03  0.8143E-05

  0.1867E+02  0.2446E-03  0.8156E-05

  0.1881E+02  0.2407E-03  0.8165E-05

  0.1895E+02  0.2367E-03  0.8169E-05

  0.1909E+02  0.2327E-03  0.8169E-05

  0.1922E+02  0.2286E-03  0.8163E-05

  0.1936E+02  0.2245E-03  0.8153E-05

  0.1950E+02  0.2204E-03  0.8137E-05

  0.1964E+02  0.2162E-03  0.8117E-05

  0.1978E+02  0.2120E-03  0.8091E-05

  0.1991E+02  0.2077E-03  0.8059E-05

  0.2005E+02  0.2034E-03  0.8022E-05

  0.2019E+02  0.1990E-03  0.7980E-05

  0.2033E+02  0.1946E-03  0.7931E-05

  0.2047E+02  0.1901E-03  0.7877E-05

  0.2061E+02  0.1856E-03  0.7818E-05

  0.2074E+02  0.1810E-03  0.7752E-05

  0.2088E+02  0.1764E-03  0.7681E-05

  0.2102E+02  0.1717E-03  0.7603E-05

  0.2116E+02  0.1669E-03  0.7519E-05

  0.2130E+02  0.1622E-03  0.7430E-05

  0.2144E+02  0.1573E-03  0.7334E-05

  0.2157E+02  0.1525E-03  0.7231E-05

  0.2171E+02  0.1475E-03  0.7123E-05

  0.2185E+02  0.1426E-03  0.7008E-05

  0.2199E+02  0.1376E-03  0.6886E-05

  0.2213E+02  0.1326E-03  0.6758E-05

  0.2227E+02  0.1275E-03  0.6624E-05

  0.2240E+02  0.1225E-03  0.6482E-05

  0.2254E+02  0.1174E-03  0.6334E-05

  0.2268E+02  0.1123E-03  0.6179E-05

  0.2282E+02  0.1071E-03  0.6016E-05

  0.2296E+02  0.1020E-03  0.5847E-05

  0.2310E+02  0.9689E-04  0.5670E-05

  0.2323E+02  0.9177E-04  0.5486E-05

  0.2337E+02  0.8666E-04  0.5294E-05

  0.2351E+02  0.8157E-04  0.5095E-05

  0.2365E+02  0.7651E-04  0.4887E-05

  0.2379E+02  0.7147E-04  0.4672E-05

  0.2393E+02  0.6646E-04  0.4449E-05

  0.2406E+02  0.6150E-04  0.4217E-05

  0.2420E+02  0.5658E-04  0.3977E-05

  0.2434E+02  0.5172E-04  0.3728E-05

  0.2448E+02  0.4692E-04  0.3470E-05

  0.2462E+02  0.4219E-04  0.3203E-05

  0.2476E+02  0.3753E-04  0.2928E-05

  0.2489E+02  0.3295E-04  0.2642E-05

  0.2503E+02  0.2845E-04  0.2347E-05

  0.2517E+02  0.2406E-04  0.2043E-05

  0.2531E+02  0.1976E-04  0.1728E-05

  0.2545E+02  0.1557E-04  0.1404E-05

  0.2559E+02  0.1149E-04  0.1069E-05

  0.2572E+02  0.7530E-05  0.7233E-06

  0.2586E+02  0.3698E-05  0.3671E-06

  0.2600E+02  0.0000E+00  0.0000E+00
```
