## Supplementary material for "LEA_4 motifs function alone and in conjunction with synergistic cosolutes to protect a labile enzyme during desiccation": File S1: Formate 4b.dat

```
### DATA:
#
# 561
#      Q             I(Q)           Error     
9.50000000E-03  -6.69671480E+00  3.56484131E+00
1.02600000E-02  -4.34662514E-01  1.93290918E+00
1.10200000E-02  -4.14543400E-01  1.12172456E+00
1.17800000E-02  -3.58098143E-01  6.45857960E-01
1.25400000E-02  -1.26360343E-01  3.87840464E-01
1.33000000E-02  2.03712571E-02  2.45994999E-01
1.40600000E-02  -5.43424571E-02  1.54419202E-01
1.48200000E-02  -6.77080571E-02  1.03391066E-01
1.55800000E-02  3.99246286E-02  7.06930057E-02
1.63400000E-02  7.66000000E-05  5.39234959E-02
1.71000000E-02  -5.92928571E-03  4.40511645E-02
1.78600000E-02  5.68534571E-02  3.55676068E-02
1.86200000E-02  1.17017943E-01  3.09969631E-02
1.93800000E-02  4.10019714E-02  2.73427350E-02
2.01400000E-02  1.20817600E-01  2.52922742E-02
2.09000000E-02  8.84183143E-02  2.36496540E-02
2.16600000E-02  9.20456286E-02  2.23352215E-02
2.24200000E-02  1.22926886E-01  2.11762458E-02
2.31800000E-02  7.82872000E-02  2.01316021E-02
2.39500000E-02  1.05399857E-01  1.92031200E-02
2.47100000E-02  1.17842571E-01  1.88831359E-02
2.54700000E-02  1.44101543E-01  1.79766954E-02
2.62300000E-02  1.17548857E-01  1.73560655E-02
2.69900000E-02  1.15496686E-01  1.67459593E-02
2.77500000E-02  1.34939086E-01  1.61697103E-02
2.85100000E-02  1.27310829E-01  1.56076283E-02
2.92700000E-02  7.89112000E-02  1.52660032E-02
3.00300000E-02  1.39350943E-01  1.49899105E-02
3.07900000E-02  1.26646600E-01  1.45331632E-02
3.15500000E-02  1.36238771E-01  1.41836718E-02
3.23100000E-02  1.22646914E-01  1.38699791E-02
3.30700000E-02  1.35286400E-01  1.35508414E-02
3.38300000E-02  1.12431629E-01  1.32608606E-02
3.45900000E-02  1.14413571E-01  1.30430560E-02
3.53500000E-02  1.00113314E-01  1.27148642E-02
3.61100000E-02  1.38677543E-01  1.25569888E-02
3.68700000E-02  1.41757971E-01  1.23503320E-02
3.76300000E-02  1.33794029E-01  1.20819453E-02
3.83900000E-02  1.24413943E-01  1.18623175E-02
3.91500000E-02  1.29733029E-01  1.17969399E-02
3.99100000E-02  1.15614257E-01  1.14910660E-02
4.06700000E-02  1.07065200E-01  1.14043876E-02
4.14300000E-02  1.21781943E-01  1.10698921E-02
4.21900000E-02  1.43916486E-01  1.10455806E-02
4.29500000E-02  1.49895714E-01  1.09211348E-02
4.37100000E-02  1.26817371E-01  1.06970679E-02
4.44700000E-02  1.55055171E-01  1.04634549E-02
4.52300000E-02  1.28002143E-01  1.04294790E-02
4.59900000E-02  1.19496000E-01  1.01489284E-02
4.67500000E-02  1.21644343E-01  9.99797358E-03
4.75100000E-02  1.32779200E-01  9.98963149E-03
4.82700000E-02  1.31458457E-01  9.86607159E-03
4.90300000E-02  1.27860829E-01  9.81612078E-03
4.97900000E-02  1.33477171E-01  9.77230071E-03
5.05500000E-02  1.25273857E-01  9.61581991E-03
5.13100000E-02  1.21001143E-01  9.47505979E-03
5.20700000E-02  1.19809114E-01  9.44274116E-03
5.28300000E-02  1.26920714E-01  9.36175555E-03
5.35900000E-02  1.29954486E-01  9.19534771E-03
5.43500000E-02  1.22720971E-01  9.17011207E-03
5.51100000E-02  1.39126086E-01  9.11523996E-03
5.58700000E-02  1.21135371E-01  9.01055920E-03
5.66300000E-02  1.34555629E-01  9.00424056E-03
5.73900000E-02  1.37789771E-01  8.80950983E-03
5.81500000E-02  1.24736971E-01  8.74946649E-03
5.89100000E-02  1.33972686E-01  8.70090720E-03
5.96700000E-02  1.33459857E-01  8.60155199E-03
6.04300000E-02  1.30431571E-01  8.50744693E-03
6.11900000E-02  1.35198886E-01  8.54800910E-03
6.19500000E-02  1.16908400E-01  8.37073893E-03
6.27100000E-02  1.22119943E-01  8.38270045E-03
6.34700000E-02  1.26756343E-01  8.28845078E-03
6.42300000E-02  1.53783914E-01  8.26417309E-03
6.49900000E-02  1.47559029E-01  8.21771185E-03
6.57500000E-02  1.17959200E-01  8.10666876E-03
6.65100000E-02  1.31000714E-01  8.12078732E-03
6.72700000E-02  1.16120229E-01  7.94740138E-03
6.80300000E-02  1.30594200E-01  7.99238888E-03
6.87900000E-02  1.25665771E-01  7.90946835E-03
6.95500000E-02  1.23026800E-01  7.84761399E-03
7.03100000E-02  1.31150657E-01  7.79285273E-03
7.10700000E-02  1.29672571E-01  7.73796949E-03
7.18300000E-02  1.25832314E-01  7.63490965E-03
7.25900000E-02  1.22389571E-01  7.60527012E-03
7.33500000E-02  1.22141314E-01  7.55935649E-03
7.41200000E-02  1.19873714E-01  7.54666520E-03
7.48800000E-02  1.18218914E-01  7.49335315E-03
7.56400000E-02  1.22432286E-01  7.46848386E-03
7.64000000E-02  1.22034286E-01  7.38071225E-03
7.71600000E-02  1.14402343E-01  7.38213263E-03
7.79200000E-02  1.27983914E-01  7.29205512E-03
7.86800000E-02  1.18694400E-01  7.26902596E-03
7.94400000E-02  1.22255829E-01  7.22423546E-03
8.02000000E-02  1.17756057E-01  7.23749150E-03
8.09600000E-02  1.24525029E-01  7.12065975E-03
8.17200000E-02  1.21386914E-01  7.14740567E-03
8.24800000E-02  1.32755086E-01  7.09375260E-03
8.32400000E-02  1.31016314E-01  7.05894989E-03
8.40000000E-02  1.14839486E-01  6.97787679E-03
8.47600000E-02  1.14945000E-01  6.93829277E-03
8.55200000E-02  1.18199229E-01  6.98277389E-03
8.62800000E-02  1.22278000E-01  7.06460253E-03
8.70400000E-02  1.23242743E-01  7.19551519E-03
8.78000000E-02  1.32976171E-01  7.29021038E-03
8.85600000E-02  1.13026743E-01  7.41331728E-03
8.93200000E-02  1.17319629E-01  7.43695479E-03
9.00800000E-02  1.21540514E-01  7.54652793E-03
9.08400000E-02  1.11804914E-01  7.51971521E-03
9.16000000E-02  1.15274343E-01  7.57590416E-03
9.23600000E-02  1.28319486E-01  7.62973852E-03
9.31200000E-02  1.20872914E-01  7.61462628E-03
9.38800000E-02  1.25757229E-01  7.67845725E-03
9.46400000E-02  1.27302000E-01  7.69995734E-03
9.54000000E-02  1.15002171E-01  7.73196836E-03
9.61600000E-02  1.12956229E-01  7.71572338E-03
9.69200000E-02  1.20429400E-01  7.66333903E-03
9.76800000E-02  1.14634943E-01  7.75587297E-03
9.84400000E-02  1.15683771E-01  7.59714948E-03
9.92000000E-02  1.10835629E-01  7.53440521E-03
9.99600000E-02  1.02377971E-01  7.39717659E-03
1.00720000E-01  1.16290657E-01  7.30259207E-03
1.01480000E-01  1.10626400E-01  7.10524879E-03
1.02240000E-01  1.10569086E-01  7.09008214E-03
1.03000000E-01  1.14993600E-01  6.95706061E-03
1.03760000E-01  1.20057971E-01  6.89858008E-03
1.04520000E-01  1.16610971E-01  6.85038211E-03
1.05280000E-01  1.26729000E-01  6.73274090E-03
1.06040000E-01  1.06969543E-01  6.76730158E-03
1.06800000E-01  1.09762886E-01  6.67816085E-03
1.07560000E-01  1.17173314E-01  6.65593945E-03
1.08320000E-01  1.20290143E-01  6.61444828E-03
1.09080000E-01  1.12953771E-01  6.62264172E-03
1.09840000E-01  1.19196829E-01  6.59153506E-03
1.10600000E-01  1.07523686E-01  6.63649308E-03
1.11360000E-01  1.23514829E-01  6.58348511E-03
1.12120000E-01  1.16516829E-01  6.61301603E-03
1.12880000E-01  1.17247657E-01  6.56158125E-03
1.13640000E-01  1.21604314E-01  6.50355817E-03
1.14400000E-01  1.13302571E-01  6.47534872E-03
1.15160000E-01  1.11430229E-01  6.41791426E-03
1.15920000E-01  1.16598171E-01  6.36888252E-03
1.16680000E-01  1.06570600E-01  6.32035403E-03
1.17440000E-01  1.11066029E-01  6.29757468E-03
1.18200000E-01  1.10096200E-01  6.27098012E-03
1.18960000E-01  1.03667629E-01  6.20420762E-03
1.19720000E-01  1.21755686E-01  6.22253035E-03
1.20480000E-01  1.09045486E-01  6.17809692E-03
1.21240000E-01  1.10188486E-01  6.12167536E-03
1.22000000E-01  1.07824914E-01  6.08215687E-03
1.22760000E-01  1.11804486E-01  6.08055380E-03
1.23520000E-01  1.10648229E-01  6.04330103E-03
1.24280000E-01  1.19026114E-01  6.01654731E-03
1.25040000E-01  1.22039571E-01  5.99783682E-03
1.25800000E-01  1.24316486E-01  5.91787391E-03
1.26560000E-01  1.13936971E-01  5.94059327E-03
1.27320000E-01  1.08061371E-01  5.89345110E-03
1.28080000E-01  1.04866400E-01  5.86930312E-03
1.28840000E-01  1.00972057E-01  5.87541078E-03
1.29600000E-01  1.03698600E-01  5.81400165E-03
1.30360000E-01  1.14348000E-01  5.80814402E-03
1.31120000E-01  1.13859657E-01  5.75759174E-03
1.31880000E-01  1.07868314E-01  5.72426573E-03
1.32640000E-01  1.06437314E-01  5.70797734E-03
1.33400000E-01  1.20067571E-01  5.62370671E-03
1.34160000E-01  1.11337629E-01  5.63757847E-03
1.34920000E-01  1.11093943E-01  5.55926190E-03
1.35680000E-01  1.13841771E-01  5.55182339E-03
1.36440000E-01  1.04841143E-01  5.57514074E-03
1.37200000E-01  1.05664543E-01  5.52901954E-03
1.37960000E-01  1.10356314E-01  5.50101899E-03
1.38730000E-01  1.05058971E-01  5.48003632E-03
1.39490000E-01  1.06344771E-01  5.47055274E-03
1.40250000E-01  1.12892171E-01  5.44218891E-03
1.41010000E-01  1.05424457E-01  5.44775174E-03
1.41770000E-01  1.07944000E-01  5.38277990E-03
1.42530000E-01  1.05665343E-01  5.39952209E-03
1.43290000E-01  1.07584257E-01  5.34842498E-03
1.44050000E-01  1.07853200E-01  5.36762995E-03
1.44810000E-01  1.05232343E-01  5.29753133E-03
1.45570000E-01  1.07292971E-01  5.32225641E-03
1.46330000E-01  1.01858057E-01  5.27507171E-03
1.47090000E-01  1.07527714E-01  5.26251677E-03
1.47850000E-01  1.02810657E-01  5.26226941E-03
1.48610000E-01  1.07240771E-01  5.26106561E-03
1.49370000E-01  1.06247971E-01  5.22628124E-03
1.50130000E-01  1.01842829E-01  5.20582446E-03
1.50890000E-01  1.04714971E-01  5.20189212E-03
1.51650000E-01  8.89222000E-02  5.13968377E-03
1.52410000E-01  1.03760114E-01  5.17180682E-03
1.53170000E-01  9.62942286E-02  5.11319541E-03
1.53930000E-01  1.02579457E-01  5.13344188E-03
1.54690000E-01  1.07522657E-01  5.10068954E-03
1.55450000E-01  9.76653714E-02  5.10142999E-03
1.56210000E-01  1.10651200E-01  5.08798997E-03
1.56970000E-01  1.04530514E-01  5.05809256E-03
1.57730000E-01  9.72865429E-02  5.02640977E-03
1.58490000E-01  1.05071543E-01  5.01971860E-03
1.59250000E-01  9.81186857E-02  5.00201637E-03
1.60010000E-01  1.03302629E-01  5.00528661E-03
1.60770000E-01  1.04899829E-01  5.00216214E-03
1.61530000E-01  1.06494486E-01  4.97169058E-03
1.62290000E-01  9.24596571E-02  4.94941544E-03
1.63050000E-01  1.04136514E-01  4.90963416E-03
1.63810000E-01  9.24328857E-02  4.90366360E-03
1.64570000E-01  9.56341429E-02  4.90866619E-03
1.65330000E-01  1.09700457E-01  4.88249096E-03
1.66090000E-01  1.00914857E-01  4.87500225E-03
1.66850000E-01  8.63780000E-02  4.84747522E-03
1.67610000E-01  1.00333371E-01  4.84013320E-03
1.68370000E-01  1.00120457E-01  4.82971865E-03
1.69130000E-01  9.76269714E-02  4.80052163E-03
1.69890000E-01  9.33357714E-02  4.81235561E-03
1.70650000E-01  9.83517143E-02  4.79212345E-03
1.71410000E-01  8.90706286E-02  4.76462002E-03
1.72170000E-01  1.09938486E-01  4.74965301E-03
1.72930000E-01  9.71640000E-02  4.75504212E-03
1.73690000E-01  9.83066857E-02  4.74026117E-03
1.74450000E-01  9.62611143E-02  4.81049721E-03
1.75210000E-01  8.80614857E-02  4.91456705E-03
1.75970000E-01  9.38968286E-02  4.95900629E-03
1.76730000E-01  8.37707143E-02  4.99296387E-03
1.77490000E-01  8.39536286E-02  4.97880116E-03
1.78250000E-01  8.85432571E-02  5.04918682E-03
1.79010000E-01  7.87573714E-02  5.06559137E-03
1.79770000E-01  7.65727714E-02  5.09337290E-03
1.80530000E-01  9.06772857E-02  5.10511850E-03
1.81290000E-01  7.55887714E-02  5.13482799E-03
1.82050000E-01  7.69354286E-02  5.13106027E-03
1.82810000E-01  7.35064857E-02  5.14792039E-03
1.83570000E-01  7.59822571E-02  5.19267619E-03
1.84330000E-01  7.24498571E-02  5.20448407E-03
1.85090000E-01  7.22835143E-02  5.20118715E-03
1.85850000E-01  8.38088000E-02  5.23720162E-03
1.86610000E-01  7.27455143E-02  5.22494171E-03
1.87370000E-01  8.37870571E-02  5.26181280E-03
1.88130000E-01  8.33423714E-02  5.25069152E-03
1.88890000E-01  6.85677714E-02  5.27919261E-03
1.89650000E-01  8.22148571E-02  5.26519954E-03
1.90410000E-01  7.79379143E-02  5.28211948E-03
1.91170000E-01  7.17298286E-02  5.28766101E-03
1.91930000E-01  7.86788000E-02  5.30043652E-03
1.92690000E-01  6.54403429E-02  5.30746288E-03
1.93450000E-01  7.44992286E-02  5.29341069E-03
1.94210000E-01  7.57876000E-02  5.35028188E-03
1.94970000E-01  7.28631143E-02  5.32642284E-03
1.95730000E-01  7.36580857E-02  5.36534656E-03
1.96490000E-01  7.18518571E-02  5.34342316E-03
1.97250000E-01  7.08686000E-02  5.39739691E-03
1.98010000E-01  7.22287143E-02  5.37400076E-03
1.98770000E-01  6.19647429E-02  5.40005059E-03
1.99530000E-01  7.02307429E-02  5.38265387E-03
2.00290000E-01  6.95446571E-02  5.35957505E-03
2.01050000E-01  6.38037429E-02  5.37358861E-03
2.01810000E-01  6.31615429E-02  5.34380332E-03
2.02570000E-01  7.56161429E-02  5.36486450E-03
2.03330000E-01  6.42861143E-02  5.33770088E-03
2.04090000E-01  6.92028571E-02  5.36889885E-03
2.04850000E-01  6.75698000E-02  5.35745115E-03
2.05610000E-01  6.70972571E-02  5.37541603E-03
2.06370000E-01  6.05228571E-02  5.34699810E-03
2.07130000E-01  6.24786571E-02  5.35053020E-03
2.07890000E-01  6.78753143E-02  5.38885665E-03
2.08650000E-01  6.84415429E-02  5.36776889E-03
2.09410000E-01  6.20590000E-02  5.36973059E-03
2.10170000E-01  5.58698857E-02  5.36932303E-03
2.10930000E-01  6.77169429E-02  5.39115722E-03
2.11690000E-01  7.19819714E-02  5.40837177E-03
2.12450000E-01  6.20618571E-02  5.36699080E-03
2.13210000E-01  6.90566286E-02  5.37496716E-03
2.13970000E-01  6.62828000E-02  5.35830970E-03
2.14730000E-01  6.43274286E-02  5.36859780E-03
2.15490000E-01  5.93803429E-02  5.35023660E-03
2.16250000E-01  5.57509143E-02  5.34084855E-03
2.17010000E-01  6.77671429E-02  5.35813842E-03
2.17770000E-01  5.92332000E-02  5.32838338E-03
2.18530000E-01  5.91816857E-02  5.33969599E-03
2.19290000E-01  4.79709429E-02  5.28132609E-03
2.20050000E-01  6.90195714E-02  5.31059130E-03
2.20810000E-01  5.92033143E-02  5.27976811E-03
2.21570000E-01  6.03789429E-02  5.26572991E-03
2.22330000E-01  6.41664000E-02  5.23985861E-03
2.23090000E-01  6.15996857E-02  5.23964438E-03
2.23850000E-01  6.37196286E-02  5.22016111E-03
2.24610000E-01  5.77804286E-02  5.19630813E-03
2.25370000E-01  5.36371143E-02  5.19423879E-03
2.26130000E-01  5.03209429E-02  5.14022091E-03
2.26890000E-01  6.13051143E-02  5.15615389E-03
2.27650000E-01  5.29297143E-02  5.11534520E-03
2.28410000E-01  6.06502000E-02  5.10620207E-03
2.29170000E-01  5.55791429E-02  5.06495552E-03
2.29930000E-01  6.94038571E-02  5.08383444E-03
2.30690000E-01  5.96901143E-02  5.04934569E-03
2.31450000E-01  6.26106286E-02  5.04975758E-03
2.32210000E-01  6.10146000E-02  5.01750382E-03
2.32970000E-01  6.27345429E-02  5.01797577E-03
2.33730000E-01  5.89309429E-02  4.99180778E-03
2.34490000E-01  6.03847143E-02  4.97399968E-03
2.35250000E-01  6.22350571E-02  4.96439674E-03
2.36010000E-01  6.75666857E-02  4.96003648E-03
2.36770000E-01  5.04504286E-02  4.92976431E-03
2.37530000E-01  5.46983429E-02  4.90936501E-03
2.38290000E-01  5.92140286E-02  4.87969410E-03
2.39050000E-01  5.71490857E-02  4.88240957E-03
2.39810000E-01  5.32386000E-02  4.86457852E-03
2.40570000E-01  4.99422571E-02  4.83997598E-03
2.41330000E-01  5.07810286E-02  4.82195632E-03
2.42090000E-01  5.98741429E-02  4.81186186E-03
2.42850000E-01  5.79408857E-02  4.81438817E-03
2.43610000E-01  5.81928000E-02  4.77425272E-03
2.44370000E-01  5.58226286E-02  4.79137999E-03
2.45130000E-01  5.49249143E-02  4.75015142E-03
2.45890000E-01  5.53467143E-02  4.76629043E-03
2.46650000E-01  5.21087714E-02  4.72219455E-03
2.47410000E-01  4.86025714E-02  4.72771460E-03
2.48170000E-01  6.24220000E-02  4.71892657E-03
2.48930000E-01  6.24795429E-02  4.69222999E-03
2.49690000E-01  5.76542286E-02  4.69480747E-03
2.50450000E-01  5.04080571E-02  4.64517249E-03
2.51210000E-01  6.44988286E-02  4.66734158E-03
2.51970000E-01  4.73088571E-02  4.61122359E-03
2.52730000E-01  5.63244000E-02  4.63028476E-03
2.53490000E-01  5.08868000E-02  4.58306491E-03
2.54250000E-01  5.67089143E-02  4.57789770E-03
2.55010000E-01  5.82720000E-02  4.56463955E-03
2.55770000E-01  5.76547143E-02  4.55732391E-03
2.56530000E-01  6.22486286E-02  4.55164216E-03
2.57290000E-01  5.90956571E-02  4.54554290E-03
2.58050000E-01  5.73796000E-02  4.52976345E-03
2.58810000E-01  5.33683714E-02  4.52018154E-03
2.59570000E-01  5.26410000E-02  4.50174611E-03
2.60330000E-01  5.63212571E-02  4.48076462E-03
2.61090000E-01  4.85447143E-02  4.48439249E-03
2.61850000E-01  5.45467143E-02  4.45867817E-03
2.62610000E-01  5.65183143E-02  4.45349087E-03
2.63370000E-01  5.69747429E-02  4.43805243E-03
2.64130000E-01  4.80478857E-02  4.43626801E-03
2.64890000E-01  5.01455143E-02  4.40482846E-03
2.65650000E-01  4.97076000E-02  4.38927274E-03
2.66410000E-01  5.28797143E-02  4.38578091E-03
2.67170000E-01  5.20789714E-02  4.36534136E-03
2.67930000E-01  5.19127714E-02  4.36829771E-03
2.68690000E-01  5.02858286E-02  4.36454984E-03
2.69450000E-01  4.84204571E-02  4.34881242E-03
2.70210000E-01  5.18426857E-02  4.33505529E-03
2.70970000E-01  5.05100286E-02  4.34119493E-03
2.71720000E-01  5.34605143E-02  4.30565125E-03
2.72480000E-01  5.20969714E-02  4.32646187E-03
2.73240000E-01  5.65142286E-02  4.29236505E-03
2.74000000E-01  4.23057714E-02  4.30600592E-03
2.74760000E-01  5.16588286E-02  4.27105570E-03
2.75520000E-01  4.76457714E-02  4.27844799E-03
2.76280000E-01  4.91347714E-02  4.25915983E-03
2.77040000E-01  5.83338857E-02  4.26968004E-03
2.77800000E-01  4.63838286E-02  4.25715679E-03
2.78560000E-01  4.74882000E-02  4.23747590E-03
2.79320000E-01  4.60114857E-02  4.22338778E-03
2.80080000E-01  4.63640286E-02  4.20222303E-03
2.80840000E-01  5.14529143E-02  4.22489369E-03
2.81600000E-01  4.23624286E-02  4.19018210E-03
2.82360000E-01  4.89128000E-02  4.19711141E-03
2.83120000E-01  4.96416286E-02  4.17350524E-03
2.83880000E-01  4.49906000E-02  4.17140526E-03
2.84640000E-01  4.45169143E-02  4.17796037E-03
2.85400000E-01  5.35391143E-02  4.15940205E-03
2.86160000E-01  5.31770000E-02  4.17264536E-03
2.86920000E-01  4.54492000E-02  4.16411827E-03
2.87680000E-01  4.70834000E-02  4.16279589E-03
2.88440000E-01  4.65419143E-02  4.18098391E-03
2.89200000E-01  4.25095714E-02  4.18799140E-03
2.89960000E-01  4.92724286E-02  4.18649017E-03
2.90720000E-01  4.18145714E-02  4.18187669E-03
2.91480000E-01  4.53013429E-02  4.20357799E-03
2.92240000E-01  4.36436000E-02  4.20468250E-03
2.93000000E-01  4.71032286E-02  4.19171492E-03
2.93760000E-01  4.21874571E-02  4.21763426E-03
2.94520000E-01  5.07564286E-02  4.21140882E-03
2.95280000E-01  4.01327143E-02  4.21170803E-03
2.96040000E-01  5.11465429E-02  4.19983856E-03
2.96800000E-01  4.97794571E-02  4.21573691E-03
2.97560000E-01  3.96482286E-02  4.22652691E-03
2.98320000E-01  3.62529714E-02  4.21933687E-03
2.99080000E-01  4.62013714E-02  4.21719207E-03
2.99840000E-01  4.26589429E-02  4.20416095E-03
3.00600000E-01  4.41355429E-02  4.20373257E-03
3.01360000E-01  4.58122571E-02  4.18494933E-03
3.02120000E-01  3.82012571E-02  4.19443401E-03
3.02880000E-01  4.52152571E-02  4.15176239E-03
3.03640000E-01  4.04036000E-02  4.17057112E-03
3.04400000E-01  3.39230000E-02  4.13822767E-03
3.05160000E-01  3.85490857E-02  4.19299641E-03
3.05920000E-01  4.81765429E-02  4.21494729E-03
3.06680000E-01  4.42886000E-02  4.21269560E-03
3.07440000E-01  4.48872571E-02  4.24453929E-03
3.08200000E-01  4.34882000E-02  4.23060683E-03
3.08960000E-01  3.92389429E-02  4.25259716E-03
3.09720000E-01  4.33348000E-02  4.25147221E-03
3.10480000E-01  4.24187714E-02  4.26976254E-03
3.11240000E-01  3.71509714E-02  4.25638819E-03
3.12000000E-01  4.71753714E-02  4.26508970E-03
3.12760000E-01  4.27523143E-02  4.26763592E-03
3.13520000E-01  4.23011714E-02  4.26282568E-03
3.14280000E-01  4.62468571E-02  4.27203572E-03
3.15040000E-01  4.18044857E-02  4.26916873E-03
3.15800000E-01  4.39301714E-02  4.27005162E-03
3.16560000E-01  4.81702571E-02  4.25797560E-03
3.17320000E-01  3.99552571E-02  4.26039552E-03
3.18080000E-01  4.11909429E-02  4.27892556E-03
3.18830000E-01  4.31888000E-02  4.28240114E-03
3.19590000E-01  4.93802857E-02  4.29659285E-03
3.20350000E-01  4.76406857E-02  4.31210572E-03
3.21110000E-01  3.78402857E-02  4.32479960E-03
3.21870000E-01  4.44356000E-02  4.34833166E-03
3.22630000E-01  4.27093714E-02  4.36135721E-03
3.23390000E-01  3.40842571E-02  4.37261891E-03
3.24150000E-01  4.06036857E-02  4.36718990E-03
3.24910000E-01  4.42223714E-02  4.39726499E-03
3.25670000E-01  3.91614857E-02  4.40276431E-03
3.26430000E-01  3.90202857E-02  4.42182432E-03
3.27190000E-01  5.45736571E-02  4.43168436E-03
3.27950000E-01  3.86570857E-02  4.42785519E-03
3.28710000E-01  4.59006571E-02  4.41069870E-03
3.29470000E-01  3.93045714E-02  4.40454477E-03
3.30230000E-01  4.43668000E-02  4.42814333E-03
3.30990000E-01  4.39756857E-02  4.41323055E-03
3.31750000E-01  4.81136857E-02  4.40696292E-03
3.32510000E-01  4.35972857E-02  4.42449033E-03
3.33270000E-01  3.86108000E-02  4.44014193E-03
3.34030000E-01  3.44318000E-02  4.44600077E-03
3.34790000E-01  3.90932571E-02  4.45695595E-03
3.35550000E-01  3.55404286E-02  4.47187486E-03
3.36310000E-01  3.59837429E-02  4.45285159E-03
3.37070000E-01  3.80624000E-02  4.47310005E-03
3.37830000E-01  4.22233143E-02  4.47218153E-03
3.38590000E-01  4.48563714E-02  4.48496091E-03
3.39350000E-01  4.49981714E-02  4.50268815E-03
3.40110000E-01  4.52608857E-02  4.48023572E-03
3.40870000E-01  5.06978857E-02  4.51602595E-03
3.41630000E-01  4.62795143E-02  4.49221966E-03
3.42390000E-01  4.39247143E-02  4.51327183E-03
3.43150000E-01  4.18215429E-02  4.53104176E-03
3.43910000E-01  5.23470571E-02  4.53193795E-03
3.44670000E-01  4.09667429E-02  4.53194148E-03
3.45430000E-01  4.32992286E-02  4.52530622E-03
3.46190000E-01  4.33571714E-02  4.56353012E-03
3.46950000E-01  3.86528571E-02  4.51309497E-03
3.47710000E-01  3.97281714E-02  4.56398230E-03
3.48470000E-01  4.99230857E-02  4.54824287E-03
3.49220000E-01  4.77380571E-02  4.57054757E-03
3.49980000E-01  5.30805143E-02  4.47871231E-03
3.50740000E-01  4.42651143E-02  4.42647593E-03
3.51500000E-01  4.80163714E-02  4.38876844E-03
3.52260000E-01  5.36894286E-02  4.35156824E-03
3.53020000E-01  5.11708000E-02  4.31648620E-03
3.53780000E-01  3.57960571E-02  4.35472425E-03
3.54540000E-01  5.08536857E-02  4.41304342E-03
3.55300000E-01  5.00082857E-02  4.40920487E-03
3.56060000E-01  5.50750571E-02  4.43933244E-03
3.56820000E-01  4.71253714E-02  4.41930825E-03
3.57580000E-01  4.98070000E-02  4.42077643E-03
3.58340000E-01  5.59866857E-02  4.43134608E-03
3.59100000E-01  4.90516857E-02  4.43996518E-03
3.59860000E-01  3.99074857E-02  4.43945523E-03
3.60620000E-01  4.49440286E-02  4.44006116E-03
3.61380000E-01  4.20794571E-02  4.45094269E-03
3.62140000E-01  5.30295143E-02  4.44423163E-03
3.62900000E-01  4.33993143E-02  4.46143631E-03
3.63660000E-01  5.19493714E-02  4.46679029E-03
3.64420000E-01  3.98047714E-02  4.47792964E-03
3.65180000E-01  4.33889143E-02  4.47828385E-03
3.65940000E-01  4.82350857E-02  4.50799534E-03
3.66700000E-01  3.92585143E-02  4.49442761E-03
3.67460000E-01  3.84759143E-02  4.49379267E-03
3.68220000E-01  4.02623143E-02  4.50863526E-03
3.68980000E-01  4.03681143E-02  4.54579332E-03
3.69740000E-01  3.77767143E-02  4.55431780E-03
3.70500000E-01  4.00244286E-02  4.57709500E-03
3.71260000E-01  4.57234000E-02  4.59155889E-03
3.72020000E-01  4.12292286E-02  4.62481974E-03
3.72770000E-01  4.10355429E-02  4.65560871E-03
3.73530000E-01  4.99639143E-02  4.68997415E-03
3.74290000E-01  2.77219714E-02  4.71313694E-03
3.75050000E-01  3.65958571E-02  4.75783924E-03
3.75810000E-01  4.83307143E-02  4.76322181E-03
3.76570000E-01  3.49244571E-02  4.81839348E-03
3.77330000E-01  4.10018857E-02  4.83751087E-03
3.78090000E-01  3.28637429E-02  4.86907891E-03
3.78850000E-01  3.56000286E-02  4.89435944E-03
3.79610000E-01  4.60412000E-02  4.93040500E-03
3.80370000E-01  4.04326000E-02  4.97279929E-03
3.81130000E-01  4.17320857E-02  4.99743644E-03
3.81890000E-01  3.23864857E-02  5.02373137E-03
3.82650000E-01  3.83305429E-02  5.03874426E-03
3.83410000E-01  3.78397714E-02  5.09074456E-03
3.84170000E-01  4.25326857E-02  5.12436039E-03
3.84930000E-01  3.82094000E-02  5.13904277E-03
3.85690000E-01  4.19605429E-02  5.18116409E-03
3.86450000E-01  3.82117714E-02  5.21850179E-03
3.87210000E-01  2.89395429E-02  5.24832525E-03
3.87970000E-01  4.46720857E-02  5.43718263E-03
3.88730000E-01  3.40998286E-02  5.30539794E-03
3.89490000E-01  3.23636000E-02  5.35987980E-03
3.90250000E-01  3.75592286E-02  5.41042310E-03
3.91010000E-01  3.88295714E-02  5.44091041E-03
3.91770000E-01  2.80098000E-02  5.46417791E-03
3.92520000E-01  4.27790857E-02  5.51590832E-03
3.93280000E-01  4.08647429E-02  5.52370933E-03
3.94040000E-01  3.44136286E-02  5.59167199E-03
3.94800000E-01  3.57487714E-02  5.59434716E-03
3.95560000E-01  3.99121429E-02  5.66759410E-03
3.96320000E-01  2.65267429E-02  5.65865110E-03
3.97080000E-01  3.19942571E-02  5.70530222E-03
3.97840000E-01  4.52581429E-02  5.76371104E-03
3.98600000E-01  3.56124000E-02  5.80286419E-03
3.99360000E-01  3.46818286E-02  5.85086079E-03
4.00120000E-01  3.78841429E-02  5.84297782E-03
4.00880000E-01  2.61773429E-02  5.91972443E-03
4.01640000E-01  3.26206000E-02  5.96847623E-03
4.02400000E-01  3.25975143E-02  6.00764073E-03
4.03160000E-01  3.51628286E-02  6.05154876E-03
4.03920000E-01  2.81800286E-02  8.20898809E+00
4.04680000E-01  3.81837714E-02  6.07251018E-03
4.05440000E-01  2.42536000E-02  6.06261164E-03
4.06200000E-01  5.49069143E-02  6.15093916E-03
4.06960000E-01  2.93871714E-02  6.12462956E-03
4.07720000E-01  3.98747714E-02  6.22237645E-03
4.08480000E-01  4.27321143E-02  6.19404229E-03
4.09240000E-01  3.45064000E-02  6.24755827E-03
4.09990000E-01  2.62081143E-02  6.27019860E-03
4.10750000E-01  3.85043429E-02  6.26422937E-03
4.11510000E-01  3.22398000E-02  6.32168758E-03
4.12270000E-01  3.10518571E-02  6.32010693E-03
4.13030000E-01  4.47209429E-02  6.35431870E-03
4.13790000E-01  3.61492000E-02  6.34495885E-03
4.14550000E-01  3.75751143E-02  6.34538248E-03
4.15310000E-01  5.16212571E-02  6.40011882E-03
4.16070000E-01  2.91349714E-02  6.41075828E-03
4.16830000E-01  4.00956857E-02  6.46247066E-03
4.17590000E-01  3.85472857E-02  6.50077759E-03
4.18350000E-01  4.17690857E-02  6.57092626E-03
4.19110000E-01  3.42212000E-02  6.52354485E-03
4.19870000E-01  2.26495143E-02  6.57274588E-03
4.20630000E-01  3.12571714E-02  6.64842395E-03
4.21390000E-01  2.41396000E-02  6.62454017E-03
4.22150000E-01  2.87493714E-02  6.70167768E-03
4.22910000E-01  3.17247714E-02  6.74572471E-03
4.23670000E-01  3.46029143E-02  6.82619005E-03
4.24430000E-01  2.30714286E-02  6.87892502E-03
4.25190000E-01  2.77404857E-02  6.92373219E-03
4.25940000E-01  2.10216571E-02  7.01290095E-03
4.26700000E-01  2.84446571E-02  7.04368763E-03
4.27460000E-01  4.83645429E-02  7.15950550E-03
4.28220000E-01  2.96969429E-02  7.20293718E-03
4.28980000E-01  3.62711714E-02  7.23866693E-03
4.29740000E-01  2.99347429E-02  7.38503339E-03
4.30500000E-01  4.12393714E-02  7.35940748E-03
4.31260000E-01  2.68350857E-02  7.48965094E-03
4.32020000E-01  2.51958286E-02  7.57741346E-03
4.32780000E-01  4.13810286E-02  7.68890405E-03
4.33540000E-01  4.05751143E-02  7.74406612E-03
4.34300000E-01  2.65214000E-02  7.77913993E-03
4.35060000E-01  2.99267429E-02  7.91408644E-03


### HEADER:
#
#{
#    "analysis": {},
#    "counters": {
#        "comment": ""
#    },
#    "filename": "Formate 4b.dat",
#    "history": {
#        "subtraction": {
#            "initial_file": [
#                "A_D11_N_Af11_4_snap_00001",
#                {
#                    "averaged_files": [
#                        [
#                            "D11_N_Af11_4_snap_00001.dat"
#                        ],
#                        [
#                            "D11_N_Af11_4_snap_00002.dat"
#                        ],
#                        [
#                            "D11_N_Af11_4_snap_00003.dat"
#                        ],
#                        [
#                            "D11_N_Af11_4_snap_00004.dat"
#                        ],
#                        [
#                            "D11_N_Af11_4_snap_00011.dat"
#                        ],
#                        [
#                            "D11_N_Af11_4_snap_00013.dat"
#                        ],
#                        [
#                            "D11_N_Af11_4_snap_00014.dat"
#                        ],
#                        [
#                            "D11_N_Af11_4_snap_00015.dat"
#                        ],
#                        [
#                            "D11_N_Af11_4_snap_00016.dat"
#                        ],
#                        [
#                            "D11_N_Af11_4_snap_00017.dat"
#                        ],
#                        [
#                            "D11_N_Af11_4_snap_00018.dat"
#                        ],
#                        [
#                            "D11_N_Af11_4_snap_00019.dat"
#                        ],
#                        [
#                            "D11_N_Af11_4_snap_00020.dat"
#                        ],
#                        [
#                            "D11_N_Af11_4_snap_00021.dat"
#                        ],
#                        [
#                            "D11_N_Af11_4_snap_00022.dat"
#                        ],
#                        [
#                            "D11_N_Af11_4_snap_00024.dat"
#                        ],
#                        [
#                            "D11_N_Af11_4_snap_00025.dat"
#                        ],
#                        [
#                            "D11_N_Af11_4_snap_00026.dat"
#                        ],
#                        [
#                            "D11_N_Af11_4_snap_00027.dat"
#                        ],
#                        [
#                            "D11_N_Af11_4_snap_00028.dat"
#                        ],
#                        [
#                            "D11_N_Af11_4_snap_00029.dat"
#                        ],
#                        [
#                            "D11_N_Af11_4_snap_00030.dat"
#                        ],
#                        [
#                            "D11_N_Af11_4_snap_00031.dat"
#                        ],
#                        [
#                            "D11_N_Af11_4_snap_00032.dat"
#                        ],
#                        [
#                            "D11_N_Af11_4_snap_00033.dat"
#                        ],
#                        [
#                            "D11_N_Af11_4_snap_00034.dat"
#                        ],
#                        [
#                            "D11_N_Af11_4_snap_00035.dat"
#                        ],
#                        [
#                            "D11_N_Af11_4_snap_00043.dat"
#                        ],
#                        [
#                            "D11_N_Af11_4_snap_00044.dat"
#                        ],
#                        [
#                            "D11_N_Af11_4_snap_00045.dat"
#                        ],
#                        [
#                            "D11_N_Af11_4_snap_00046.dat"
#                        ],
#                        [
#                            "D11_N_Af11_4_snap_00047.dat"
#                        ],
#                        [
#                            "D11_N_Af11_4_snap_00048.dat"
#                        ],
#                        [
#                            "D11_N_Af11_4_snap_00049.dat"
#                        ],
#                        [
#                            "D11_N_Af11_4_snap_00050.dat"
#                        ]
#                    ]
#                }
#            ],
#            "subtracted_file": [
#                "A_E2_Formate_snap_00001",
#                {
#                    "averaged_files": [
#                        [
#                            "E2_Formate_snap_00001.dat"
#                        ],
#                        [
#                            "E2_Formate_snap_00002.dat"
#                        ],
#                        [
#                            "E2_Formate_snap_00003.dat"
#                        ],
#                        [
#                            "E2_Formate_snap_00004.dat"
#                        ],
#                        [
#                            "E2_Formate_snap_00005.dat"
#                        ],
#                        [
#                            "E2_Formate_snap_00006.dat"
#                        ],
#                        [
#                            "E2_Formate_snap_00007.dat"
#                        ],
#                        [
#                            "E2_Formate_snap_00008.dat"
#                        ],
#                        [
#                            "E2_Formate_snap_00009.dat"
#                        ],
#                        [
#                            "E2_Formate_snap_00010.dat"
#                        ],
#                        [
#                            "E2_Formate_snap_00011.dat"
#                        ],
#                        [
#                            "E2_Formate_snap_00012.dat"
#                        ],
#                        [
#                            "E2_Formate_snap_00013.dat"
#                        ],
#                        [
#                            "E2_Formate_snap_00014.dat"
#                        ],
#                        [
#                            "E2_Formate_snap_00015.dat"
#                        ],
#                        [
#                            "E2_Formate_snap_00016.dat"
#                        ],
#                        [
#                            "E2_Formate_snap_00017.dat"
#                        ],
#                        [
#                            "E2_Formate_snap_00018.dat"
#                        ],
#                        [
#                            "E2_Formate_snap_00019.dat"
#                        ],
#                        [
#                            "E2_Formate_snap_00020.dat"
#                        ],
#                        [
#                            "E2_Formate_snap_00021.dat"
#                        ],
#                        [
#                            "E2_Formate_snap_00022.dat"
#                        ],
#                        [
#                            "E2_Formate_snap_00023.dat"
#                        ],
#                        [
#                            "E2_Formate_snap_00024.dat"
#                        ],
#                        [
#                            "E2_Formate_snap_00025.dat"
#                        ],
#                        [
#                            "E2_Formate_snap_00026.dat"
#                        ],
#                        [
#                            "E2_Formate_snap_00027.dat"
#                        ],
#                        [
#                            "E2_Formate_snap_00028.dat"
#                        ],
#                        [
#                            "E2_Formate_snap_00029.dat"
#                        ],
#                        [
#                            "E2_Formate_snap_00030.dat"
#                        ],
#                        [
#                            "E2_Formate_snap_00031.dat"
#                        ],
#                        [
#                            "E2_Formate_snap_00032.dat"
#                        ],
#                        [
#                            "E2_Formate_snap_00033.dat"
#                        ],
#                        [
#                            "E2_Formate_snap_00034.dat"
#                        ],
#                        [
#                            "E2_Formate_snap_00035.dat"
#                        ],
#                        [
#                            "E2_Formate_snap_00036.dat"
#                        ],
#                        [
#                            "E2_Formate_snap_00037.dat"
#                        ],
#                        [
#                            "E2_Formate_snap_00038.dat"
#                        ],
#                        [
#                            "E2_Formate_snap_00039.dat"
#                        ],
#                        [
#                            "E2_Formate_snap_00040.dat"
#                        ],
#                        [
#                            "E2_Formate_snap_00041.dat"
#                        ],
#                        [
#                            "E2_Formate_snap_00042.dat"
#                        ],
#                        [
#                            "E2_Formate_snap_00043.dat"
#                        ],
#                        [
#                            "E2_Formate_snap_00044.dat"
#                        ],
#                        [
#                            "E2_Formate_snap_00045.dat"
#                        ],
#                        [
#                            "E2_Formate_snap_00046.dat"
#                        ],
#                        [
#                            "E2_Formate_snap_00047.dat"
#                        ],
#                        [
#                            "E2_Formate_snap_00048.dat"
#                        ],
#                        [
#                            "E2_Formate_snap_00049.dat"
#                        ],
#                        [
#                            "E2_Formate_snap_00050.dat"
#                        ]
#                    ]
#                }
#            ]
#        }
#    }
#}
```
