## Supplementary material for "LEA_4 motifs function alone and in conjunction with synergistic cosolutes to protect a labile enzyme during desiccation": File S1: Formate 4b.out

```
####      G N O M             Version 5.0 (r14832)      ####

                                               Tue Apr  4 12:41:24 2023


           ####      Configuration                                 ####


    System Type:                   arbitrary monodisperse (job = 0)

    Minimum characteristic size:         0.0000

    Maximum characteristic size:        25.0000

    rad56:                               0.0000

    Force 0.0 at r = rmin:                  yes

    Force 0.0 at r = rmax:                  yes

    Initial alpha:                       0.0000

    Initial random seed:    1045601744355738932

    Points in real space:                   189


    Input  1:                      Formate 4b.dat

    First data point used:                    1

    Last data point used:                   561

    Scaling coefficient:             0.1000E+01

    Experimental setup:            point collimation


           ####      Results                                       ####


    Parameter    DISCRP  OSCILL  STABIL  SYSDEV  POSITV  VALCEN  SMOOTH

    Weight        1.000   3.000   3.000   3.000   1.000   1.000   1.000

    Sigma         0.300   0.600   0.120   0.120   0.120   0.120   0.600

    Ideal         0.700   1.100   0.000   1.000   1.000   0.950   0.000

    Current       1.285   1.502   0.070   0.604   1.000   0.757   1.031

               --------------------------------------------------------

    Estimate      0.022   0.638   0.712   0.000   1.000   0.076   0.052


    Angular range:                       0.0095 to       0.4351

    Reciprocal space Rg:             0.7530E+01

    Reciprocal space I(0):           0.1417E+00


    Real space range:                    0.0000 to      25.0000

    Real space Rg:                   0.7531E+01 +-   0.5052E-01

    Real space I(0):                 0.1417E+00 +-   0.9151E-03


    Highest ALPHA (theor):           0.1009E+02

    Current ALPHA:                   0.1017E+02


    Total Estimate:                      0.4001 (a SUSPICIOUS solution)


           ####      Experimental Data and Fit                     ####


      S          J EXP       ERROR       J REG       I REG


   0.000000E+00                                                0.141727E+00

   0.730769E-03                                                0.141725E+00

   0.146154E-02                                                0.141721E+00

   0.219231E-02                                                0.141714E+00

   0.292308E-02                                                0.141704E+00

   0.365385E-02                                                0.141691E+00

   0.438462E-02                                                0.141675E+00

   0.511538E-02                                                0.141657E+00

   0.584615E-02                                                0.141635E+00

   0.657692E-02                                                0.141611E+00

   0.730769E-02                                                0.141584E+00

   0.803846E-02                                                0.141554E+00

   0.876923E-02                                                0.141521E+00

   0.950000E-02  -0.669671E+01   0.356484E+01   0.141485E+00   0.141485E+00

   0.102600E-01  -0.434663E+00   0.193291E+01   0.141445E+00   0.141445E+00

   0.110200E-01  -0.414543E+00   0.112172E+01   0.141402E+00   0.141402E+00

   0.117800E-01  -0.358098E+00   0.645858E+00   0.141356E+00   0.141356E+00

   0.125400E-01  -0.126360E+00   0.387840E+00   0.141306E+00   0.141306E+00

   0.133000E-01   0.203713E-01   0.245995E+00   0.141254E+00   0.141254E+00

   0.140600E-01  -0.543425E-01   0.154419E+00   0.141198E+00   0.141198E+00

   0.148200E-01  -0.677081E-01   0.103391E+00   0.141140E+00   0.141140E+00

   0.155800E-01   0.399246E-01   0.706930E-01   0.141078E+00   0.141078E+00

   0.163400E-01   0.766000E-04   0.539235E-01   0.141014E+00   0.141014E+00

   0.171000E-01  -0.592929E-02   0.440512E-01   0.140946E+00   0.140946E+00

   0.178600E-01   0.568535E-01   0.355676E-01   0.140875E+00   0.140875E+00

   0.186200E-01   0.117018E+00   0.309970E-01   0.140802E+00   0.140802E+00

   0.193800E-01   0.410020E-01   0.273427E-01   0.140725E+00   0.140725E+00

   0.201400E-01   0.120818E+00   0.252923E-01   0.140645E+00   0.140645E+00

   0.209000E-01   0.884183E-01   0.236497E-01   0.140563E+00   0.140563E+00

   0.216600E-01   0.920456E-01   0.223352E-01   0.140477E+00   0.140477E+00

   0.224200E-01   0.122927E+00   0.211762E-01   0.140388E+00   0.140388E+00

   0.231800E-01   0.782872E-01   0.201316E-01   0.140297E+00   0.140297E+00

   0.239500E-01   0.105400E+00   0.192031E-01   0.140201E+00   0.140201E+00

   0.247100E-01   0.117843E+00   0.188831E-01   0.140103E+00   0.140103E+00

   0.254700E-01   0.144102E+00   0.179767E-01   0.140002E+00   0.140002E+00

   0.262300E-01   0.117549E+00   0.173561E-01   0.139899E+00   0.139899E+00

   0.269900E-01   0.115497E+00   0.167460E-01   0.139792E+00   0.139792E+00

   0.277500E-01   0.134939E+00   0.161697E-01   0.139683E+00   0.139683E+00

   0.285100E-01   0.127311E+00   0.156076E-01   0.139570E+00   0.139570E+00

   0.292700E-01   0.789112E-01   0.152660E-01   0.139455E+00   0.139455E+00

   0.300300E-01   0.139351E+00   0.149899E-01   0.139337E+00   0.139337E+00

   0.307900E-01   0.126647E+00   0.145332E-01   0.139216E+00   0.139216E+00

   0.315500E-01   0.136239E+00   0.141837E-01   0.139092E+00   0.139092E+00

   0.323100E-01   0.122647E+00   0.138700E-01   0.138965E+00   0.138965E+00

   0.330700E-01   0.135286E+00   0.135508E-01   0.138835E+00   0.138835E+00

   0.338300E-01   0.112432E+00   0.132609E-01   0.138703E+00   0.138703E+00

   0.345900E-01   0.114414E+00   0.130431E-01   0.138567E+00   0.138567E+00

   0.353500E-01   0.100113E+00   0.127149E-01   0.138429E+00   0.138429E+00

   0.361100E-01   0.138678E+00   0.125570E-01   0.138288E+00   0.138288E+00

   0.368700E-01   0.141758E+00   0.123503E-01   0.138144E+00   0.138144E+00

   0.376300E-01   0.133794E+00   0.120819E-01   0.137998E+00   0.137998E+00

   0.383900E-01   0.124414E+00   0.118623E-01   0.137848E+00   0.137848E+00

   0.391500E-01   0.129733E+00   0.117969E-01   0.137696E+00   0.137696E+00

   0.399100E-01   0.115614E+00   0.114911E-01   0.137541E+00   0.137541E+00

   0.406700E-01   0.107065E+00   0.114044E-01   0.137383E+00   0.137383E+00

   0.414300E-01   0.121782E+00   0.110699E-01   0.137223E+00   0.137223E+00

   0.421900E-01   0.143916E+00   0.110456E-01   0.137060E+00   0.137060E+00

   0.429500E-01   0.149896E+00   0.109211E-01   0.136894E+00   0.136894E+00

   0.437100E-01   0.126817E+00   0.106971E-01   0.136725E+00   0.136725E+00

   0.444700E-01   0.155055E+00   0.104635E-01   0.136554E+00   0.136554E+00

   0.452300E-01   0.128002E+00   0.104295E-01   0.136380E+00   0.136380E+00

   0.459900E-01   0.119496E+00   0.101489E-01   0.136204E+00   0.136204E+00

   0.467500E-01   0.121644E+00   0.999797E-02   0.136025E+00   0.136025E+00

   0.475100E-01   0.132779E+00   0.998963E-02   0.135843E+00   0.135843E+00

   0.482700E-01   0.131458E+00   0.986607E-02   0.135659E+00   0.135659E+00

   0.490300E-01   0.127861E+00   0.981612E-02   0.135472E+00   0.135472E+00

   0.497900E-01   0.133477E+00   0.977230E-02   0.135282E+00   0.135282E+00

   0.505500E-01   0.125274E+00   0.961582E-02   0.135090E+00   0.135090E+00

   0.513100E-01   0.121001E+00   0.947506E-02   0.134895E+00   0.134895E+00

   0.520700E-01   0.119809E+00   0.944274E-02   0.134698E+00   0.134698E+00

   0.528300E-01   0.126921E+00   0.936176E-02   0.134498E+00   0.134498E+00

   0.535900E-01   0.129954E+00   0.919535E-02   0.134296E+00   0.134296E+00

   0.543500E-01   0.122721E+00   0.917011E-02   0.134091E+00   0.134091E+00

   0.551100E-01   0.139126E+00   0.911524E-02   0.133884E+00   0.133884E+00

   0.558700E-01   0.121135E+00   0.901056E-02   0.133675E+00   0.133675E+00

   0.566300E-01   0.134556E+00   0.900424E-02   0.133463E+00   0.133463E+00

   0.573900E-01   0.137790E+00   0.880951E-02   0.133248E+00   0.133248E+00

   0.581500E-01   0.124737E+00   0.874947E-02   0.133031E+00   0.133031E+00

   0.589100E-01   0.133973E+00   0.870091E-02   0.132812E+00   0.132812E+00

   0.596700E-01   0.133460E+00   0.860155E-02   0.132591E+00   0.132591E+00

   0.604300E-01   0.130432E+00   0.850745E-02   0.132367E+00   0.132367E+00

   0.611900E-01   0.135199E+00   0.854801E-02   0.132141E+00   0.132141E+00

   0.619500E-01   0.116908E+00   0.837074E-02   0.131912E+00   0.131912E+00

   0.627100E-01   0.122120E+00   0.838270E-02   0.131681E+00   0.131681E+00

   0.634700E-01   0.126756E+00   0.828845E-02   0.131448E+00   0.131448E+00

   0.642300E-01   0.153784E+00   0.826417E-02   0.131213E+00   0.131213E+00

   0.649900E-01   0.147559E+00   0.821771E-02   0.130975E+00   0.130975E+00

   0.657500E-01   0.117959E+00   0.810667E-02   0.130735E+00   0.130735E+00

   0.665100E-01   0.131001E+00   0.812079E-02   0.130493E+00   0.130493E+00

   0.672700E-01   0.116120E+00   0.794740E-02   0.130249E+00   0.130249E+00

   0.680300E-01   0.130594E+00   0.799239E-02   0.130003E+00   0.130003E+00

   0.687900E-01   0.125666E+00   0.790947E-02   0.129755E+00   0.129755E+00

   0.695500E-01   0.123027E+00   0.784761E-02   0.129504E+00   0.129504E+00

   0.703100E-01   0.131151E+00   0.779285E-02   0.129251E+00   0.129251E+00

   0.710700E-01   0.129673E+00   0.773797E-02   0.128997E+00   0.128997E+00

   0.718300E-01   0.125832E+00   0.763491E-02   0.128740E+00   0.128740E+00

   0.725900E-01   0.122390E+00   0.760527E-02   0.128481E+00   0.128481E+00

   0.733500E-01   0.122141E+00   0.755936E-02   0.128220E+00   0.128220E+00

   0.741200E-01   0.119874E+00   0.754667E-02   0.127954E+00   0.127954E+00

   0.748800E-01   0.118219E+00   0.749335E-02   0.127689E+00   0.127689E+00

   0.756400E-01   0.122432E+00   0.746848E-02   0.127422E+00   0.127422E+00

   0.764000E-01   0.122034E+00   0.738071E-02   0.127153E+00   0.127153E+00

   0.771600E-01   0.114402E+00   0.738213E-02   0.126883E+00   0.126883E+00

   0.779200E-01   0.127984E+00   0.729206E-02   0.126610E+00   0.126610E+00

   0.786800E-01   0.118694E+00   0.726903E-02   0.126336E+00   0.126336E+00

   0.794400E-01   0.122256E+00   0.722424E-02   0.126059E+00   0.126059E+00

   0.802000E-01   0.117756E+00   0.723749E-02   0.125781E+00   0.125781E+00

   0.809600E-01   0.124525E+00   0.712066E-02   0.125501E+00   0.125501E+00

   0.817200E-01   0.121387E+00   0.714741E-02   0.125220E+00   0.125220E+00

   0.824800E-01   0.132755E+00   0.709375E-02   0.124936E+00   0.124936E+00

   0.832400E-01   0.131016E+00   0.705895E-02   0.124651E+00   0.124651E+00

   0.840000E-01   0.114839E+00   0.697788E-02   0.124364E+00   0.124364E+00

   0.847600E-01   0.114945E+00   0.693829E-02   0.124075E+00   0.124075E+00

   0.855200E-01   0.118199E+00   0.698277E-02   0.123785E+00   0.123785E+00

   0.862800E-01   0.122278E+00   0.706460E-02   0.123493E+00   0.123493E+00

   0.870400E-01   0.123243E+00   0.719552E-02   0.123200E+00   0.123200E+00

   0.878000E-01   0.132976E+00   0.729021E-02   0.122904E+00   0.122904E+00

   0.885600E-01   0.113027E+00   0.741332E-02   0.122607E+00   0.122607E+00

   0.893200E-01   0.117320E+00   0.743695E-02   0.122309E+00   0.122309E+00

   0.900800E-01   0.121541E+00   0.754653E-02   0.122009E+00   0.122009E+00

   0.908400E-01   0.111805E+00   0.751972E-02   0.121708E+00   0.121708E+00

   0.916000E-01   0.115274E+00   0.757590E-02   0.121405E+00   0.121405E+00

   0.923600E-01   0.128319E+00   0.762974E-02   0.121100E+00   0.121100E+00

   0.931200E-01   0.120873E+00   0.761463E-02   0.120794E+00   0.120794E+00

   0.938800E-01   0.125757E+00   0.767846E-02   0.120487E+00   0.120487E+00

   0.946400E-01   0.127302E+00   0.769996E-02   0.120178E+00   0.120178E+00

   0.954000E-01   0.115002E+00   0.773197E-02   0.119868E+00   0.119868E+00

   0.961600E-01   0.112956E+00   0.771572E-02   0.119556E+00   0.119556E+00

   0.969200E-01   0.120429E+00   0.766334E-02   0.119243E+00   0.119243E+00

   0.976800E-01   0.114635E+00   0.775587E-02   0.118929E+00   0.118929E+00

   0.984400E-01   0.115684E+00   0.759715E-02   0.118614E+00   0.118614E+00

   0.992000E-01   0.110836E+00   0.753441E-02   0.118297E+00   0.118297E+00

   0.999600E-01   0.102378E+00   0.739718E-02   0.117979E+00   0.117979E+00

   0.100720E+00   0.116291E+00   0.730259E-02   0.117660E+00   0.117660E+00

   0.101480E+00   0.110626E+00   0.710525E-02   0.117339E+00   0.117339E+00

   0.102240E+00   0.110569E+00   0.709008E-02   0.117017E+00   0.117017E+00

   0.103000E+00   0.114994E+00   0.695706E-02   0.116695E+00   0.116695E+00

   0.103760E+00   0.120058E+00   0.689858E-02   0.116371E+00   0.116371E+00

   0.104520E+00   0.116611E+00   0.685038E-02   0.116045E+00   0.116045E+00

   0.105280E+00   0.126729E+00   0.673274E-02   0.115719E+00   0.115719E+00

   0.106040E+00   0.106970E+00   0.676730E-02   0.115392E+00   0.115392E+00

   0.106800E+00   0.109763E+00   0.667816E-02   0.115064E+00   0.115064E+00

   0.107560E+00   0.117173E+00   0.665594E-02   0.114734E+00   0.114734E+00

   0.108320E+00   0.120290E+00   0.661445E-02   0.114404E+00   0.114404E+00

   0.109080E+00   0.112954E+00   0.662264E-02   0.114072E+00   0.114072E+00

   0.109840E+00   0.119197E+00   0.659154E-02   0.113740E+00   0.113740E+00

   0.110600E+00   0.107524E+00   0.663649E-02   0.113407E+00   0.113407E+00

   0.111360E+00   0.123515E+00   0.658349E-02   0.113073E+00   0.113073E+00

   0.112120E+00   0.116517E+00   0.661302E-02   0.112738E+00   0.112738E+00

   0.112880E+00   0.117248E+00   0.656158E-02   0.112402E+00   0.112402E+00

   0.113640E+00   0.121604E+00   0.650356E-02   0.112065E+00   0.112065E+00

   0.114400E+00   0.113303E+00   0.647535E-02   0.111727E+00   0.111727E+00

   0.115160E+00   0.111430E+00   0.641791E-02   0.111389E+00   0.111389E+00

   0.115920E+00   0.116598E+00   0.636888E-02   0.111050E+00   0.111050E+00

   0.116680E+00   0.106571E+00   0.632035E-02   0.110710E+00   0.110710E+00

   0.117440E+00   0.111066E+00   0.629757E-02   0.110369E+00   0.110369E+00

   0.118200E+00   0.110096E+00   0.627098E-02   0.110027E+00   0.110027E+00

   0.118960E+00   0.103668E+00   0.620421E-02   0.109685E+00   0.109685E+00

   0.119720E+00   0.121756E+00   0.622253E-02   0.109343E+00   0.109343E+00

   0.120480E+00   0.109045E+00   0.617810E-02   0.108999E+00   0.108999E+00

   0.121240E+00   0.110188E+00   0.612168E-02   0.108655E+00   0.108655E+00

   0.122000E+00   0.107825E+00   0.608216E-02   0.108311E+00   0.108311E+00

   0.122760E+00   0.111804E+00   0.608055E-02   0.107965E+00   0.107965E+00

   0.123520E+00   0.110648E+00   0.604330E-02   0.107620E+00   0.107620E+00

   0.124280E+00   0.119026E+00   0.601655E-02   0.107273E+00   0.107273E+00

   0.125040E+00   0.122040E+00   0.599784E-02   0.106926E+00   0.106926E+00

   0.125800E+00   0.124316E+00   0.591787E-02   0.106579E+00   0.106579E+00

   0.126560E+00   0.113937E+00   0.594059E-02   0.106231E+00   0.106231E+00

   0.127320E+00   0.108061E+00   0.589345E-02   0.105883E+00   0.105883E+00

   0.128080E+00   0.104866E+00   0.586930E-02   0.105534E+00   0.105534E+00

   0.128840E+00   0.100972E+00   0.587541E-02   0.105185E+00   0.105185E+00

   0.129600E+00   0.103699E+00   0.581400E-02   0.104836E+00   0.104836E+00

   0.130360E+00   0.114348E+00   0.580814E-02   0.104486E+00   0.104486E+00

   0.131120E+00   0.113860E+00   0.575759E-02   0.104136E+00   0.104136E+00

   0.131880E+00   0.107868E+00   0.572427E-02   0.103786E+00   0.103786E+00

   0.132640E+00   0.106437E+00   0.570798E-02   0.103435E+00   0.103435E+00

   0.133400E+00   0.120068E+00   0.562371E-02   0.103084E+00   0.103084E+00

   0.134160E+00   0.111338E+00   0.563758E-02   0.102733E+00   0.102733E+00

   0.134920E+00   0.111094E+00   0.555926E-02   0.102381E+00   0.102381E+00

   0.135680E+00   0.113842E+00   0.555182E-02   0.102029E+00   0.102029E+00

   0.136440E+00   0.104841E+00   0.557514E-02   0.101677E+00   0.101677E+00

   0.137200E+00   0.105665E+00   0.552902E-02   0.101325E+00   0.101325E+00

   0.137960E+00   0.110356E+00   0.550102E-02   0.100973E+00   0.100973E+00

   0.138730E+00   0.105059E+00   0.548004E-02   0.100616E+00   0.100616E+00

   0.139490E+00   0.106345E+00   0.547055E-02   0.100264E+00   0.100264E+00

   0.140250E+00   0.112892E+00   0.544219E-02   0.999111E-01   0.999111E-01

   0.141010E+00   0.105424E+00   0.544775E-02   0.995585E-01   0.995585E-01

   0.141770E+00   0.107944E+00   0.538278E-02   0.992058E-01   0.992058E-01

   0.142530E+00   0.105665E+00   0.539952E-02   0.988531E-01   0.988531E-01

   0.143290E+00   0.107584E+00   0.534842E-02   0.985004E-01   0.985004E-01

   0.144050E+00   0.107853E+00   0.536763E-02   0.981477E-01   0.981477E-01

   0.144810E+00   0.105232E+00   0.529753E-02   0.977951E-01   0.977951E-01

   0.145570E+00   0.107293E+00   0.532226E-02   0.974425E-01   0.974425E-01

   0.146330E+00   0.101858E+00   0.527507E-02   0.970899E-01   0.970899E-01

   0.147090E+00   0.107528E+00   0.526252E-02   0.967375E-01   0.967375E-01

   0.147850E+00   0.102811E+00   0.526227E-02   0.963851E-01   0.963851E-01

   0.148610E+00   0.107241E+00   0.526107E-02   0.960329E-01   0.960329E-01

   0.149370E+00   0.106248E+00   0.522628E-02   0.956808E-01   0.956808E-01

   0.150130E+00   0.101843E+00   0.520582E-02   0.953289E-01   0.953289E-01

   0.150890E+00   0.104715E+00   0.520189E-02   0.949772E-01   0.949772E-01

   0.151650E+00   0.889222E-01   0.513968E-02   0.946257E-01   0.946257E-01

   0.152410E+00   0.103760E+00   0.517181E-02   0.942744E-01   0.942744E-01

   0.153170E+00   0.962942E-01   0.511320E-02   0.939234E-01   0.939234E-01

   0.153930E+00   0.102579E+00   0.513344E-02   0.935726E-01   0.935726E-01

   0.154690E+00   0.107523E+00   0.510069E-02   0.932221E-01   0.932221E-01

   0.155450E+00   0.976654E-01   0.510143E-02   0.928718E-01   0.928718E-01

   0.156210E+00   0.110651E+00   0.508799E-02   0.925219E-01   0.925219E-01

   0.156970E+00   0.104531E+00   0.505809E-02   0.921724E-01   0.921724E-01

   0.157730E+00   0.972865E-01   0.502641E-02   0.918231E-01   0.918231E-01

   0.158490E+00   0.105072E+00   0.501972E-02   0.914742E-01   0.914742E-01

   0.159250E+00   0.981187E-01   0.500202E-02   0.911258E-01   0.911258E-01

   0.160010E+00   0.103303E+00   0.500529E-02   0.907777E-01   0.907777E-01

   0.160770E+00   0.104900E+00   0.500216E-02   0.904300E-01   0.904300E-01

   0.161530E+00   0.106494E+00   0.497169E-02   0.900827E-01   0.900827E-01

   0.162290E+00   0.924597E-01   0.494942E-02   0.897359E-01   0.897359E-01

   0.163050E+00   0.104137E+00   0.490963E-02   0.893896E-01   0.893896E-01

   0.163810E+00   0.924329E-01   0.490366E-02   0.890437E-01   0.890437E-01

   0.164570E+00   0.956341E-01   0.490867E-02   0.886984E-01   0.886984E-01

   0.165330E+00   0.109700E+00   0.488249E-02   0.883535E-01   0.883535E-01

   0.166090E+00   0.100915E+00   0.487500E-02   0.880092E-01   0.880092E-01

   0.166850E+00   0.863780E-01   0.484748E-02   0.876654E-01   0.876654E-01

   0.167610E+00   0.100333E+00   0.484013E-02   0.873222E-01   0.873222E-01

   0.168370E+00   0.100120E+00   0.482972E-02   0.869796E-01   0.869796E-01

   0.169130E+00   0.976270E-01   0.480052E-02   0.866375E-01   0.866375E-01

   0.169890E+00   0.933358E-01   0.481236E-02   0.862961E-01   0.862961E-01

   0.170650E+00   0.983517E-01   0.479212E-02   0.859553E-01   0.859553E-01

   0.171410E+00   0.890706E-01   0.476462E-02   0.856151E-01   0.856151E-01

   0.172170E+00   0.109938E+00   0.474965E-02   0.852755E-01   0.852755E-01

   0.172930E+00   0.971640E-01   0.475504E-02   0.849367E-01   0.849367E-01

   0.173690E+00   0.983067E-01   0.474026E-02   0.845985E-01   0.845985E-01

   0.174450E+00   0.962611E-01   0.481050E-02   0.842609E-01   0.842609E-01

   0.175210E+00   0.880615E-01   0.491457E-02   0.839241E-01   0.839241E-01

   0.175970E+00   0.938968E-01   0.495901E-02   0.835880E-01   0.835880E-01

   0.176730E+00   0.837707E-01   0.499296E-02   0.832527E-01   0.832527E-01

   0.177490E+00   0.839536E-01   0.497880E-02   0.829181E-01   0.829181E-01

   0.178250E+00   0.885433E-01   0.504919E-02   0.825842E-01   0.825842E-01

   0.179010E+00   0.787574E-01   0.506559E-02   0.822511E-01   0.822511E-01

   0.179770E+00   0.765728E-01   0.509337E-02   0.819188E-01   0.819188E-01

   0.180530E+00   0.906773E-01   0.510512E-02   0.815873E-01   0.815873E-01

   0.181290E+00   0.755888E-01   0.513483E-02   0.812566E-01   0.812566E-01

   0.182050E+00   0.769354E-01   0.513106E-02   0.809268E-01   0.809268E-01

   0.182810E+00   0.735065E-01   0.514792E-02   0.805977E-01   0.805977E-01

   0.183570E+00   0.759823E-01   0.519268E-02   0.802695E-01   0.802695E-01

   0.184330E+00   0.724499E-01   0.520448E-02   0.799422E-01   0.799422E-01

   0.185090E+00   0.722835E-01   0.520119E-02   0.796157E-01   0.796157E-01

   0.185850E+00   0.838088E-01   0.523720E-02   0.792901E-01   0.792901E-01

   0.186610E+00   0.727455E-01   0.522494E-02   0.789654E-01   0.789654E-01

   0.187370E+00   0.837871E-01   0.526181E-02   0.786416E-01   0.786416E-01

   0.188130E+00   0.833424E-01   0.525069E-02   0.783187E-01   0.783187E-01

   0.188890E+00   0.685678E-01   0.527919E-02   0.779968E-01   0.779968E-01

   0.189650E+00   0.822149E-01   0.526520E-02   0.776757E-01   0.776757E-01

   0.190410E+00   0.779379E-01   0.528212E-02   0.773557E-01   0.773557E-01

   0.191170E+00   0.717298E-01   0.528766E-02   0.770365E-01   0.770365E-01

   0.191930E+00   0.786788E-01   0.530044E-02   0.767184E-01   0.767184E-01

   0.192690E+00   0.654403E-01   0.530746E-02   0.764012E-01   0.764012E-01

   0.193450E+00   0.744992E-01   0.529341E-02   0.760850E-01   0.760850E-01

   0.194210E+00   0.757876E-01   0.535028E-02   0.757697E-01   0.757697E-01

   0.194970E+00   0.728631E-01   0.532642E-02   0.754555E-01   0.754555E-01

   0.195730E+00   0.736581E-01   0.536535E-02   0.751423E-01   0.751423E-01

   0.196490E+00   0.718519E-01   0.534342E-02   0.748301E-01   0.748301E-01

   0.197250E+00   0.708686E-01   0.539740E-02   0.745190E-01   0.745190E-01

   0.198010E+00   0.722287E-01   0.537400E-02   0.742088E-01   0.742088E-01

   0.198770E+00   0.619647E-01   0.540005E-02   0.738998E-01   0.738998E-01

   0.199530E+00   0.702307E-01   0.538265E-02   0.735917E-01   0.735917E-01

   0.200290E+00   0.695447E-01   0.535958E-02   0.732848E-01   0.732848E-01

   0.201050E+00   0.638037E-01   0.537359E-02   0.729789E-01   0.729789E-01

   0.201810E+00   0.631615E-01   0.534380E-02   0.726741E-01   0.726741E-01

   0.202570E+00   0.756161E-01   0.536486E-02   0.723703E-01   0.723703E-01

   0.203330E+00   0.642861E-01   0.533770E-02   0.720677E-01   0.720677E-01

   0.204090E+00   0.692029E-01   0.536890E-02   0.717662E-01   0.717662E-01

   0.204850E+00   0.675698E-01   0.535745E-02   0.714657E-01   0.714657E-01

   0.205610E+00   0.670973E-01   0.537542E-02   0.711664E-01   0.711664E-01

   0.206370E+00   0.605229E-01   0.534700E-02   0.708682E-01   0.708682E-01

   0.207130E+00   0.624787E-01   0.535053E-02   0.705711E-01   0.705711E-01

   0.207890E+00   0.678753E-01   0.538886E-02   0.702752E-01   0.702752E-01

   0.208650E+00   0.684415E-01   0.536777E-02   0.699804E-01   0.699804E-01

   0.209410E+00   0.620590E-01   0.536973E-02   0.696867E-01   0.696867E-01

   0.210170E+00   0.558699E-01   0.536932E-02   0.693942E-01   0.693942E-01

   0.210930E+00   0.677169E-01   0.539116E-02   0.691028E-01   0.691028E-01

   0.211690E+00   0.719820E-01   0.540837E-02   0.688126E-01   0.688126E-01

   0.212450E+00   0.620619E-01   0.536699E-02   0.685236E-01   0.685236E-01

   0.213210E+00   0.690566E-01   0.537497E-02   0.682357E-01   0.682357E-01

   0.213970E+00   0.662828E-01   0.535831E-02   0.679490E-01   0.679490E-01

   0.214730E+00   0.643274E-01   0.536860E-02   0.676635E-01   0.676635E-01

   0.215490E+00   0.593803E-01   0.535024E-02   0.673791E-01   0.673791E-01

   0.216250E+00   0.557509E-01   0.534085E-02   0.670960E-01   0.670960E-01

   0.217010E+00   0.677671E-01   0.535814E-02   0.668140E-01   0.668140E-01

   0.217770E+00   0.592332E-01   0.532838E-02   0.665333E-01   0.665333E-01

   0.218530E+00   0.591817E-01   0.533970E-02   0.662537E-01   0.662537E-01

   0.219290E+00   0.479709E-01   0.528133E-02   0.659754E-01   0.659754E-01

   0.220050E+00   0.690196E-01   0.531059E-02   0.656982E-01   0.656982E-01

   0.220810E+00   0.592033E-01   0.527977E-02   0.654223E-01   0.654223E-01

   0.221570E+00   0.603789E-01   0.526573E-02   0.651475E-01   0.651475E-01

   0.222330E+00   0.641664E-01   0.523986E-02   0.648740E-01   0.648740E-01

   0.223090E+00   0.615997E-01   0.523964E-02   0.646018E-01   0.646018E-01

   0.223850E+00   0.637196E-01   0.522016E-02   0.643307E-01   0.643307E-01

   0.224610E+00   0.577804E-01   0.519631E-02   0.640608E-01   0.640608E-01

   0.225370E+00   0.536371E-01   0.519424E-02   0.637922E-01   0.637922E-01

   0.226130E+00   0.503209E-01   0.514022E-02   0.635248E-01   0.635248E-01

   0.226890E+00   0.613051E-01   0.515615E-02   0.632587E-01   0.632587E-01

   0.227650E+00   0.529297E-01   0.511535E-02   0.629938E-01   0.629938E-01

   0.228410E+00   0.606502E-01   0.510620E-02   0.627301E-01   0.627301E-01

   0.229170E+00   0.555791E-01   0.506496E-02   0.624676E-01   0.624676E-01

   0.229930E+00   0.694039E-01   0.508383E-02   0.622064E-01   0.622064E-01

   0.230690E+00   0.596901E-01   0.504935E-02   0.619464E-01   0.619464E-01

   0.231450E+00   0.626106E-01   0.504976E-02   0.616877E-01   0.616877E-01

   0.232210E+00   0.610146E-01   0.501750E-02   0.614302E-01   0.614302E-01

   0.232970E+00   0.627345E-01   0.501798E-02   0.611740E-01   0.611740E-01

   0.233730E+00   0.589309E-01   0.499181E-02   0.609189E-01   0.609189E-01

   0.234490E+00   0.603847E-01   0.497400E-02   0.606652E-01   0.606652E-01

   0.235250E+00   0.622351E-01   0.496440E-02   0.604127E-01   0.604127E-01

   0.236010E+00   0.675667E-01   0.496004E-02   0.601614E-01   0.601614E-01

   0.236770E+00   0.504504E-01   0.492976E-02   0.599113E-01   0.599113E-01

   0.237530E+00   0.546983E-01   0.490937E-02   0.596625E-01   0.596625E-01

   0.238290E+00   0.592140E-01   0.487969E-02   0.594150E-01   0.594150E-01

   0.239050E+00   0.571491E-01   0.488241E-02   0.591687E-01   0.591687E-01

   0.239810E+00   0.532386E-01   0.486458E-02   0.589236E-01   0.589236E-01

   0.240570E+00   0.499423E-01   0.483998E-02   0.586798E-01   0.586798E-01

   0.241330E+00   0.507810E-01   0.482196E-02   0.584372E-01   0.584372E-01

   0.242090E+00   0.598741E-01   0.481186E-02   0.581959E-01   0.581959E-01

   0.242850E+00   0.579409E-01   0.481439E-02   0.579558E-01   0.579558E-01

   0.243610E+00   0.581928E-01   0.477425E-02   0.577169E-01   0.577169E-01

   0.244370E+00   0.558226E-01   0.479138E-02   0.574793E-01   0.574793E-01

   0.245130E+00   0.549249E-01   0.475015E-02   0.572429E-01   0.572429E-01

   0.245890E+00   0.553467E-01   0.476629E-02   0.570077E-01   0.570077E-01

   0.246650E+00   0.521088E-01   0.472219E-02   0.567738E-01   0.567738E-01

   0.247410E+00   0.486026E-01   0.472771E-02   0.565411E-01   0.565411E-01

   0.248170E+00   0.624220E-01   0.471893E-02   0.563097E-01   0.563097E-01

   0.248930E+00   0.624795E-01   0.469223E-02   0.560794E-01   0.560794E-01

   0.249690E+00   0.576542E-01   0.469481E-02   0.558504E-01   0.558504E-01

   0.250450E+00   0.504081E-01   0.464517E-02   0.556226E-01   0.556226E-01

   0.251210E+00   0.644988E-01   0.466734E-02   0.553961E-01   0.553961E-01

   0.251970E+00   0.473089E-01   0.461122E-02   0.551707E-01   0.551707E-01

   0.252730E+00   0.563244E-01   0.463028E-02   0.549466E-01   0.549466E-01

   0.253490E+00   0.508868E-01   0.458306E-02   0.547237E-01   0.547237E-01

   0.254250E+00   0.567089E-01   0.457790E-02   0.545019E-01   0.545019E-01

   0.255010E+00   0.582720E-01   0.456464E-02   0.542814E-01   0.542814E-01

   0.255770E+00   0.576547E-01   0.455732E-02   0.540621E-01   0.540621E-01

   0.256530E+00   0.622486E-01   0.455164E-02   0.538440E-01   0.538440E-01

   0.257290E+00   0.590957E-01   0.454554E-02   0.536271E-01   0.536271E-01

   0.258050E+00   0.573796E-01   0.452976E-02   0.534114E-01   0.534114E-01

   0.258810E+00   0.533684E-01   0.452018E-02   0.531969E-01   0.531969E-01

   0.259570E+00   0.526410E-01   0.450175E-02   0.529836E-01   0.529836E-01

   0.260330E+00   0.563213E-01   0.448076E-02   0.527714E-01   0.527714E-01

   0.261090E+00   0.485447E-01   0.448439E-02   0.525604E-01   0.525604E-01

   0.261850E+00   0.545467E-01   0.445868E-02   0.523506E-01   0.523506E-01

   0.262610E+00   0.565183E-01   0.445349E-02   0.521420E-01   0.521420E-01

   0.263370E+00   0.569747E-01   0.443805E-02   0.519346E-01   0.519346E-01

   0.264130E+00   0.480479E-01   0.443627E-02   0.517283E-01   0.517283E-01

   0.264890E+00   0.501455E-01   0.440483E-02   0.515231E-01   0.515231E-01

   0.265650E+00   0.497076E-01   0.438927E-02   0.513192E-01   0.513192E-01

   0.266410E+00   0.528797E-01   0.438578E-02   0.511163E-01   0.511163E-01

   0.267170E+00   0.520790E-01   0.436534E-02   0.509147E-01   0.509147E-01

   0.267930E+00   0.519128E-01   0.436830E-02   0.507141E-01   0.507141E-01

   0.268690E+00   0.502858E-01   0.436455E-02   0.505147E-01   0.505147E-01

   0.269450E+00   0.484205E-01   0.434881E-02   0.503164E-01   0.503164E-01

   0.270210E+00   0.518427E-01   0.433506E-02   0.501193E-01   0.501193E-01

   0.270970E+00   0.505100E-01   0.434119E-02   0.499233E-01   0.499233E-01

   0.271720E+00   0.534605E-01   0.430565E-02   0.497309E-01   0.497309E-01

   0.272480E+00   0.520970E-01   0.432646E-02   0.495371E-01   0.495371E-01

   0.273240E+00   0.565142E-01   0.429237E-02   0.493445E-01   0.493445E-01

   0.274000E+00   0.423058E-01   0.430601E-02   0.491529E-01   0.491529E-01

   0.274760E+00   0.516588E-01   0.427106E-02   0.489624E-01   0.489624E-01

   0.275520E+00   0.476458E-01   0.427845E-02   0.487730E-01   0.487730E-01

   0.276280E+00   0.491348E-01   0.425916E-02   0.485847E-01   0.485847E-01

   0.277040E+00   0.583339E-01   0.426968E-02   0.483974E-01   0.483974E-01

   0.277800E+00   0.463838E-01   0.425716E-02   0.482113E-01   0.482113E-01

   0.278560E+00   0.474882E-01   0.423748E-02   0.480262E-01   0.480262E-01

   0.279320E+00   0.460115E-01   0.422339E-02   0.478422E-01   0.478422E-01

   0.280080E+00   0.463640E-01   0.420222E-02   0.476592E-01   0.476592E-01

   0.280840E+00   0.514529E-01   0.422489E-02   0.474773E-01   0.474773E-01

   0.281600E+00   0.423624E-01   0.419018E-02   0.472964E-01   0.472964E-01

   0.282360E+00   0.489128E-01   0.419711E-02   0.471166E-01   0.471166E-01

   0.283120E+00   0.496416E-01   0.417351E-02   0.469379E-01   0.469379E-01

   0.283880E+00   0.449906E-01   0.417141E-02   0.467601E-01   0.467601E-01

   0.284640E+00   0.445169E-01   0.417796E-02   0.465834E-01   0.465834E-01

   0.285400E+00   0.535391E-01   0.415940E-02   0.464077E-01   0.464077E-01

   0.286160E+00   0.531770E-01   0.417265E-02   0.462330E-01   0.462330E-01

   0.286920E+00   0.454492E-01   0.416412E-02   0.460593E-01   0.460593E-01

   0.287680E+00   0.470834E-01   0.416280E-02   0.458866E-01   0.458866E-01

   0.288440E+00   0.465419E-01   0.418098E-02   0.457149E-01   0.457149E-01

   0.289200E+00   0.425096E-01   0.418799E-02   0.455442E-01   0.455442E-01

   0.289960E+00   0.492724E-01   0.418649E-02   0.453745E-01   0.453745E-01

   0.290720E+00   0.418146E-01   0.418188E-02   0.452057E-01   0.452057E-01

   0.291480E+00   0.453013E-01   0.420358E-02   0.450380E-01   0.450380E-01

   0.292240E+00   0.436436E-01   0.420468E-02   0.448711E-01   0.448711E-01

   0.293000E+00   0.471032E-01   0.419171E-02   0.447053E-01   0.447053E-01

   0.293760E+00   0.421875E-01   0.421763E-02   0.445404E-01   0.445404E-01

   0.294520E+00   0.507564E-01   0.421141E-02   0.443764E-01   0.443764E-01

   0.295280E+00   0.401327E-01   0.421171E-02   0.442134E-01   0.442134E-01

   0.296040E+00   0.511465E-01   0.419984E-02   0.440513E-01   0.440513E-01

   0.296800E+00   0.497795E-01   0.421574E-02   0.438901E-01   0.438901E-01

   0.297560E+00   0.396482E-01   0.422653E-02   0.437299E-01   0.437299E-01

   0.298320E+00   0.362530E-01   0.421934E-02   0.435705E-01   0.435705E-01

   0.299080E+00   0.462014E-01   0.421719E-02   0.434121E-01   0.434121E-01

   0.299840E+00   0.426589E-01   0.420416E-02   0.432545E-01   0.432545E-01

   0.300600E+00   0.441355E-01   0.420373E-02   0.430979E-01   0.430979E-01

   0.301360E+00   0.458123E-01   0.418495E-02   0.429421E-01   0.429421E-01

   0.302120E+00   0.382013E-01   0.419443E-02   0.427872E-01   0.427872E-01

   0.302880E+00   0.452153E-01   0.415176E-02   0.426332E-01   0.426332E-01

   0.303640E+00   0.404036E-01   0.417057E-02   0.424800E-01   0.424800E-01

   0.304400E+00   0.339230E-01   0.413823E-02   0.423277E-01   0.423277E-01

   0.305160E+00   0.385491E-01   0.419300E-02   0.421763E-01   0.421763E-01

   0.305920E+00   0.481765E-01   0.421495E-02   0.420257E-01   0.420257E-01

   0.306680E+00   0.442886E-01   0.421270E-02   0.418759E-01   0.418759E-01

   0.307440E+00   0.448873E-01   0.424454E-02   0.417270E-01   0.417270E-01

   0.308200E+00   0.434882E-01   0.423061E-02   0.415789E-01   0.415789E-01

   0.308960E+00   0.392389E-01   0.425260E-02   0.414316E-01   0.414316E-01

   0.309720E+00   0.433348E-01   0.425147E-02   0.412851E-01   0.412851E-01

   0.310480E+00   0.424188E-01   0.426976E-02   0.411394E-01   0.411394E-01

   0.311240E+00   0.371510E-01   0.425639E-02   0.409945E-01   0.409945E-01

   0.312000E+00   0.471754E-01   0.426509E-02   0.408505E-01   0.408505E-01

   0.312760E+00   0.427523E-01   0.426764E-02   0.407072E-01   0.407072E-01

   0.313520E+00   0.423012E-01   0.426283E-02   0.405646E-01   0.405646E-01

   0.314280E+00   0.462469E-01   0.427204E-02   0.404229E-01   0.404229E-01

   0.315040E+00   0.418045E-01   0.426917E-02   0.402819E-01   0.402819E-01

   0.315800E+00   0.439302E-01   0.427005E-02   0.401417E-01   0.401417E-01

   0.316560E+00   0.481703E-01   0.425798E-02   0.400022E-01   0.400022E-01

   0.317320E+00   0.399553E-01   0.426040E-02   0.398634E-01   0.398634E-01

   0.318080E+00   0.411909E-01   0.427893E-02   0.397254E-01   0.397254E-01

   0.318830E+00   0.431888E-01   0.428240E-02   0.395900E-01   0.395900E-01

   0.319590E+00   0.493803E-01   0.429659E-02   0.394534E-01   0.394534E-01

   0.320350E+00   0.476407E-01   0.431211E-02   0.393176E-01   0.393176E-01

   0.321110E+00   0.378403E-01   0.432480E-02   0.391824E-01   0.391824E-01

   0.321870E+00   0.444356E-01   0.434833E-02   0.390480E-01   0.390480E-01

   0.322630E+00   0.427094E-01   0.436136E-02   0.389143E-01   0.389143E-01

   0.323390E+00   0.340843E-01   0.437262E-02   0.387813E-01   0.387813E-01

   0.324150E+00   0.406037E-01   0.436719E-02   0.386489E-01   0.386489E-01

   0.324910E+00   0.442224E-01   0.439726E-02   0.385172E-01   0.385172E-01

   0.325670E+00   0.391615E-01   0.440276E-02   0.383863E-01   0.383863E-01

   0.326430E+00   0.390203E-01   0.442182E-02   0.382559E-01   0.382559E-01

   0.327190E+00   0.545737E-01   0.443168E-02   0.381263E-01   0.381263E-01

   0.327950E+00   0.386571E-01   0.442786E-02   0.379972E-01   0.379972E-01

   0.328710E+00   0.459007E-01   0.441070E-02   0.378689E-01   0.378689E-01

   0.329470E+00   0.393046E-01   0.440454E-02   0.377411E-01   0.377411E-01

   0.330230E+00   0.443668E-01   0.442814E-02   0.376140E-01   0.376140E-01

   0.330990E+00   0.439757E-01   0.441323E-02   0.374876E-01   0.374876E-01

   0.331750E+00   0.481137E-01   0.440696E-02   0.373617E-01   0.373617E-01

   0.332510E+00   0.435973E-01   0.442449E-02   0.372365E-01   0.372365E-01

   0.333270E+00   0.386108E-01   0.444014E-02   0.371119E-01   0.371119E-01

   0.334030E+00   0.344318E-01   0.444600E-02   0.369879E-01   0.369879E-01

   0.334790E+00   0.390933E-01   0.445696E-02   0.368644E-01   0.368644E-01

   0.335550E+00   0.355404E-01   0.447187E-02   0.367416E-01   0.367416E-01

   0.336310E+00   0.359837E-01   0.445285E-02   0.366194E-01   0.366194E-01

   0.337070E+00   0.380624E-01   0.447310E-02   0.364977E-01   0.364977E-01

   0.337830E+00   0.422233E-01   0.447218E-02   0.363766E-01   0.363766E-01

   0.338590E+00   0.448564E-01   0.448496E-02   0.362561E-01   0.362561E-01

   0.339350E+00   0.449982E-01   0.450269E-02   0.361361E-01   0.361361E-01

   0.340110E+00   0.452609E-01   0.448024E-02   0.360167E-01   0.360167E-01

   0.340870E+00   0.506979E-01   0.451603E-02   0.358978E-01   0.358978E-01

   0.341630E+00   0.462795E-01   0.449222E-02   0.357795E-01   0.357795E-01

   0.342390E+00   0.439247E-01   0.451327E-02   0.356618E-01   0.356618E-01

   0.343150E+00   0.418215E-01   0.453104E-02   0.355445E-01   0.355445E-01

   0.343910E+00   0.523471E-01   0.453194E-02   0.354278E-01   0.354278E-01

   0.344670E+00   0.409667E-01   0.453194E-02   0.353116E-01   0.353116E-01

   0.345430E+00   0.432992E-01   0.452531E-02   0.351959E-01   0.351959E-01

   0.346190E+00   0.433572E-01   0.456353E-02   0.350808E-01   0.350808E-01

   0.346950E+00   0.386529E-01   0.451309E-02   0.349661E-01   0.349661E-01

   0.347710E+00   0.397282E-01   0.456398E-02   0.348519E-01   0.348519E-01

   0.348470E+00   0.499231E-01   0.454824E-02   0.347383E-01   0.347383E-01

   0.349220E+00   0.477381E-01   0.457055E-02   0.346266E-01   0.346266E-01

   0.349980E+00   0.530805E-01   0.447871E-02   0.345139E-01   0.345139E-01

   0.350740E+00   0.442651E-01   0.442648E-02   0.344016E-01   0.344016E-01

   0.351500E+00   0.480164E-01   0.438877E-02   0.342899E-01   0.342899E-01

   0.352260E+00   0.536894E-01   0.435157E-02   0.341786E-01   0.341786E-01

   0.353020E+00   0.511708E-01   0.431649E-02   0.340678E-01   0.340678E-01

   0.353780E+00   0.357961E-01   0.435472E-02   0.339574E-01   0.339574E-01

   0.354540E+00   0.508537E-01   0.441304E-02   0.338475E-01   0.338475E-01

   0.355300E+00   0.500083E-01   0.440920E-02   0.337381E-01   0.337381E-01

   0.356060E+00   0.550751E-01   0.443933E-02   0.336291E-01   0.336291E-01

   0.356820E+00   0.471254E-01   0.441931E-02   0.335205E-01   0.335205E-01

   0.357580E+00   0.498070E-01   0.442078E-02   0.334123E-01   0.334123E-01

   0.358340E+00   0.559867E-01   0.443135E-02   0.333046E-01   0.333046E-01

   0.359100E+00   0.490517E-01   0.443997E-02   0.331973E-01   0.331973E-01

   0.359860E+00   0.399075E-01   0.443946E-02   0.330905E-01   0.330905E-01

   0.360620E+00   0.449440E-01   0.444006E-02   0.329840E-01   0.329840E-01

   0.361380E+00   0.420795E-01   0.445094E-02   0.328780E-01   0.328780E-01

   0.362140E+00   0.530295E-01   0.444423E-02   0.327724E-01   0.327724E-01

   0.362900E+00   0.433993E-01   0.446144E-02   0.326671E-01   0.326671E-01

   0.363660E+00   0.519494E-01   0.446679E-02   0.325623E-01   0.325623E-01

   0.364420E+00   0.398048E-01   0.447793E-02   0.324579E-01   0.324579E-01

   0.365180E+00   0.433889E-01   0.447828E-02   0.323538E-01   0.323538E-01

   0.365940E+00   0.482351E-01   0.450800E-02   0.322501E-01   0.322501E-01

   0.366700E+00   0.392585E-01   0.449443E-02   0.321469E-01   0.321469E-01

   0.367460E+00   0.384759E-01   0.449379E-02   0.320440E-01   0.320440E-01

   0.368220E+00   0.402623E-01   0.450864E-02   0.319414E-01   0.319414E-01

   0.368980E+00   0.403681E-01   0.454579E-02   0.318393E-01   0.318393E-01

   0.369740E+00   0.377767E-01   0.455432E-02   0.317375E-01   0.317375E-01

   0.370500E+00   0.400244E-01   0.457709E-02   0.316360E-01   0.316360E-01

   0.371260E+00   0.457234E-01   0.459156E-02   0.315350E-01   0.315350E-01

   0.372020E+00   0.412292E-01   0.462482E-02   0.314342E-01   0.314342E-01

   0.372770E+00   0.410355E-01   0.465561E-02   0.313352E-01   0.313352E-01

   0.373530E+00   0.499639E-01   0.468997E-02   0.312351E-01   0.312351E-01

   0.374290E+00   0.277220E-01   0.471314E-02   0.311355E-01   0.311355E-01

   0.375050E+00   0.365959E-01   0.475784E-02   0.310361E-01   0.310361E-01

   0.375810E+00   0.483307E-01   0.476322E-02   0.309371E-01   0.309371E-01

   0.376570E+00   0.349245E-01   0.481839E-02   0.308384E-01   0.308384E-01

   0.377330E+00   0.410019E-01   0.483751E-02   0.307401E-01   0.307401E-01

   0.378090E+00   0.328637E-01   0.486908E-02   0.306420E-01   0.306420E-01

   0.378850E+00   0.356000E-01   0.489436E-02   0.305443E-01   0.305443E-01

   0.379610E+00   0.460412E-01   0.493040E-02   0.304470E-01   0.304470E-01

   0.380370E+00   0.404326E-01   0.497280E-02   0.303499E-01   0.303499E-01

   0.381130E+00   0.417321E-01   0.499744E-02   0.302532E-01   0.302532E-01

   0.381890E+00   0.323865E-01   0.502373E-02   0.301567E-01   0.301567E-01

   0.382650E+00   0.383305E-01   0.503874E-02   0.300606E-01   0.300606E-01

   0.383410E+00   0.378398E-01   0.509074E-02   0.299648E-01   0.299648E-01

   0.384170E+00   0.425327E-01   0.512436E-02   0.298692E-01   0.298692E-01

   0.384930E+00   0.382094E-01   0.513904E-02   0.297740E-01   0.297740E-01

   0.385690E+00   0.419605E-01   0.518116E-02   0.296791E-01   0.296791E-01

   0.386450E+00   0.382118E-01   0.521850E-02   0.295845E-01   0.295845E-01

   0.387210E+00   0.289395E-01   0.524833E-02   0.294901E-01   0.294901E-01

   0.387970E+00   0.446721E-01   0.543718E-02   0.293961E-01   0.293961E-01

   0.388730E+00   0.340998E-01   0.530540E-02   0.293023E-01   0.293023E-01

   0.389490E+00   0.323636E-01   0.535988E-02   0.292088E-01   0.292088E-01

   0.390250E+00   0.375592E-01   0.541042E-02   0.291156E-01   0.291156E-01

   0.391010E+00   0.388296E-01   0.544091E-02   0.290227E-01   0.290227E-01

   0.391770E+00   0.280098E-01   0.546418E-02   0.289300E-01   0.289300E-01

   0.392520E+00   0.427791E-01   0.551591E-02   0.288389E-01   0.288389E-01

   0.393280E+00   0.408647E-01   0.552371E-02   0.287468E-01   0.287468E-01

   0.394040E+00   0.344136E-01   0.559167E-02   0.286550E-01   0.286550E-01

   0.394800E+00   0.357488E-01   0.559435E-02   0.285634E-01   0.285634E-01

   0.395560E+00   0.399121E-01   0.566759E-02   0.284721E-01   0.284721E-01

   0.396320E+00   0.265267E-01   0.565865E-02   0.283811E-01   0.283811E-01

   0.397080E+00   0.319943E-01   0.570530E-02   0.282903E-01   0.282903E-01

   0.397840E+00   0.452581E-01   0.576371E-02   0.281998E-01   0.281998E-01

   0.398600E+00   0.356124E-01   0.580286E-02   0.281095E-01   0.281095E-01

   0.399360E+00   0.346818E-01   0.585086E-02   0.280195E-01   0.280195E-01

   0.400120E+00   0.378841E-01   0.584298E-02   0.279298E-01   0.279298E-01

   0.400880E+00   0.261773E-01   0.591972E-02   0.278403E-01   0.278403E-01

   0.401640E+00   0.326206E-01   0.596848E-02   0.277510E-01   0.277510E-01

   0.402400E+00   0.325975E-01   0.600764E-02   0.276621E-01   0.276621E-01

   0.403160E+00   0.351628E-01   0.605155E-02   0.275733E-01   0.275733E-01

   0.403920E+00   0.281800E-01   0.820899E+01   0.274848E-01   0.274848E-01

   0.404680E+00   0.381838E-01   0.607251E-02   0.273966E-01   0.273966E-01

   0.405440E+00   0.242536E-01   0.606261E-02   0.273086E-01   0.273086E-01

   0.406200E+00   0.549069E-01   0.615094E-02   0.272208E-01   0.272208E-01

   0.406960E+00   0.293872E-01   0.612463E-02   0.271333E-01   0.271333E-01

   0.407720E+00   0.398748E-01   0.622238E-02   0.270460E-01   0.270460E-01

   0.408480E+00   0.427321E-01   0.619404E-02   0.269590E-01   0.269590E-01

   0.409240E+00   0.345064E-01   0.624756E-02   0.268722E-01   0.268722E-01

   0.409990E+00   0.262081E-01   0.627020E-02   0.267867E-01   0.267867E-01

   0.410750E+00   0.385043E-01   0.626423E-02   0.267004E-01   0.267004E-01

   0.411510E+00   0.322398E-01   0.632169E-02   0.266143E-01   0.266143E-01

   0.412270E+00   0.310519E-01   0.632011E-02   0.265284E-01   0.265284E-01

   0.413030E+00   0.447209E-01   0.635432E-02   0.264428E-01   0.264428E-01

   0.413790E+00   0.361492E-01   0.634496E-02   0.263574E-01   0.263574E-01

   0.414550E+00   0.375751E-01   0.634538E-02   0.262722E-01   0.262722E-01

   0.415310E+00   0.516213E-01   0.640012E-02   0.261873E-01   0.261873E-01

   0.416070E+00   0.291350E-01   0.641076E-02   0.261026E-01   0.261026E-01

   0.416830E+00   0.400957E-01   0.646247E-02   0.260181E-01   0.260181E-01

   0.417590E+00   0.385473E-01   0.650078E-02   0.259338E-01   0.259338E-01

   0.418350E+00   0.417691E-01   0.657093E-02   0.258498E-01   0.258498E-01

   0.419110E+00   0.342212E-01   0.652354E-02   0.257660E-01   0.257660E-01

   0.419870E+00   0.226495E-01   0.657275E-02   0.256824E-01   0.256824E-01

   0.420630E+00   0.312572E-01   0.664842E-02   0.255990E-01   0.255990E-01

   0.421390E+00   0.241396E-01   0.662454E-02   0.255159E-01   0.255159E-01

   0.422150E+00   0.287494E-01   0.670168E-02   0.254330E-01   0.254330E-01

   0.422910E+00   0.317248E-01   0.674572E-02   0.253503E-01   0.253503E-01

   0.423670E+00   0.346029E-01   0.682619E-02   0.252678E-01   0.252678E-01

   0.424430E+00   0.230714E-01   0.687893E-02   0.251856E-01   0.251856E-01

   0.425190E+00   0.277405E-01   0.692373E-02   0.251036E-01   0.251036E-01

   0.425940E+00   0.210217E-01   0.701290E-02   0.250229E-01   0.250229E-01

   0.426700E+00   0.284447E-01   0.704369E-02   0.249413E-01   0.249413E-01

   0.427460E+00   0.483645E-01   0.715951E-02   0.248599E-01   0.248599E-01

   0.428220E+00   0.296969E-01   0.720294E-02   0.247788E-01   0.247788E-01

   0.428980E+00   0.362712E-01   0.723867E-02   0.246979E-01   0.246979E-01

   0.429740E+00   0.299347E-01   0.738503E-02   0.246172E-01   0.246172E-01

   0.430500E+00   0.412394E-01   0.735941E-02   0.245367E-01   0.245367E-01

   0.431260E+00   0.268351E-01   0.748965E-02   0.244564E-01   0.244564E-01

   0.432020E+00   0.251958E-01   0.757741E-02   0.243764E-01   0.243764E-01

   0.432780E+00   0.413810E-01   0.768890E-02   0.242966E-01   0.242966E-01

   0.433540E+00   0.405751E-01   0.774407E-02   0.242170E-01   0.242170E-01

   0.434300E+00   0.265214E-01   0.777914E-02   0.241376E-01   0.241376E-01

   0.435060E+00   0.299267E-01   0.791409E-02   0.240584E-01   0.240584E-01


           ####      Real Space Data                               ####


           Distance distribution  function of particle  


      R          P(R)      ERROR


  0.0000E+00  0.0000E+00  0.0000E+00

  0.1330E+00  0.4700E-04  0.3601E-06

  0.2660E+00  0.9261E-04  0.7033E-06

  0.3989E+00  0.1368E-03  0.1030E-05

  0.5319E+00  0.1796E-03  0.1340E-05

  0.6649E+00  0.2211E-03  0.1634E-05

  0.7979E+00  0.2611E-03  0.1911E-05

  0.9309E+00  0.2998E-03  0.2172E-05

  0.1064E+01  0.3371E-03  0.2418E-05

  0.1197E+01  0.3730E-03  0.2648E-05

  0.1330E+01  0.4076E-03  0.2862E-05

  0.1463E+01  0.4408E-03  0.3061E-05

  0.1596E+01  0.4727E-03  0.3246E-05

  0.1729E+01  0.5033E-03  0.3416E-05

  0.1862E+01  0.5325E-03  0.3572E-05

  0.1995E+01  0.5605E-03  0.3715E-05

  0.2128E+01  0.5871E-03  0.3844E-05

  0.2261E+01  0.6125E-03  0.3960E-05

  0.2394E+01  0.6366E-03  0.4063E-05

  0.2527E+01  0.6595E-03  0.4155E-05

  0.2660E+01  0.6811E-03  0.4235E-05

  0.2793E+01  0.7016E-03  0.4304E-05

  0.2926E+01  0.7208E-03  0.4363E-05

  0.3059E+01  0.7389E-03  0.4411E-05

  0.3191E+01  0.7559E-03  0.4450E-05

  0.3324E+01  0.7717E-03  0.4481E-05

  0.3457E+01  0.7863E-03  0.4503E-05

  0.3590E+01  0.7999E-03  0.4518E-05

  0.3723E+01  0.8125E-03  0.4525E-05

  0.3856E+01  0.8239E-03  0.4526E-05

  0.3989E+01  0.8344E-03  0.4522E-05

  0.4122E+01  0.8439E-03  0.4513E-05

  0.4255E+01  0.8524E-03  0.4499E-05

  0.4388E+01  0.8599E-03  0.4482E-05

  0.4521E+01  0.8665E-03  0.4462E-05

  0.4654E+01  0.8722E-03  0.4440E-05

  0.4787E+01  0.8770E-03  0.4416E-05

  0.4920E+01  0.8810E-03  0.4391E-05

  0.5053E+01  0.8842E-03  0.4367E-05

  0.5186E+01  0.8865E-03  0.4343E-05

  0.5319E+01  0.8881E-03  0.4320E-05

  0.5452E+01  0.8890E-03  0.4299E-05

  0.5585E+01  0.8891E-03  0.4280E-05

  0.5718E+01  0.8885E-03  0.4264E-05

  0.5851E+01  0.8873E-03  0.4252E-05

  0.5984E+01  0.8854E-03  0.4243E-05

  0.6117E+01  0.8829E-03  0.4238E-05

  0.6250E+01  0.8798E-03  0.4238E-05

  0.6383E+01  0.8762E-03  0.4242E-05

  0.6516E+01  0.8720E-03  0.4251E-05

  0.6649E+01  0.8673E-03  0.4264E-05

  0.6782E+01  0.8621E-03  0.4282E-05

  0.6915E+01  0.8565E-03  0.4305E-05

  0.7048E+01  0.8504E-03  0.4332E-05

  0.7181E+01  0.8439E-03  0.4363E-05

  0.7314E+01  0.8371E-03  0.4399E-05

  0.7447E+01  0.8299E-03  0.4438E-05

  0.7580E+01  0.8223E-03  0.4480E-05

  0.7713E+01  0.8145E-03  0.4526E-05

  0.7846E+01  0.8063E-03  0.4574E-05

  0.7979E+01  0.7979E-03  0.4624E-05

  0.8112E+01  0.7892E-03  0.4676E-05

  0.8245E+01  0.7804E-03  0.4730E-05

  0.8378E+01  0.7713E-03  0.4784E-05

  0.8511E+01  0.7620E-03  0.4840E-05

  0.8644E+01  0.7526E-03  0.4896E-05

  0.8777E+01  0.7431E-03  0.4952E-05

  0.8910E+01  0.7334E-03  0.5008E-05

  0.9043E+01  0.7236E-03  0.5063E-05

  0.9176E+01  0.7138E-03  0.5118E-05

  0.9309E+01  0.7038E-03  0.5172E-05

  0.9441E+01  0.6939E-03  0.5225E-05

  0.9574E+01  0.6839E-03  0.5276E-05

  0.9707E+01  0.6739E-03  0.5326E-05

  0.9840E+01  0.6638E-03  0.5375E-05

  0.9973E+01  0.6538E-03  0.5422E-05

  0.1011E+02  0.6439E-03  0.5467E-05

  0.1024E+02  0.6339E-03  0.5511E-05

  0.1037E+02  0.6240E-03  0.5553E-05

  0.1051E+02  0.6142E-03  0.5594E-05

  0.1064E+02  0.6045E-03  0.5632E-05

  0.1077E+02  0.5948E-03  0.5670E-05

  0.1090E+02  0.5852E-03  0.5705E-05

  0.1104E+02  0.5758E-03  0.5739E-05

  0.1117E+02  0.5664E-03  0.5772E-05

  0.1130E+02  0.5572E-03  0.5804E-05

  0.1144E+02  0.5481E-03  0.5835E-05

  0.1157E+02  0.5391E-03  0.5865E-05

  0.1170E+02  0.5302E-03  0.5894E-05

  0.1184E+02  0.5215E-03  0.5922E-05

  0.1197E+02  0.5130E-03  0.5950E-05

  0.1210E+02  0.5046E-03  0.5978E-05

  0.1223E+02  0.4964E-03  0.6005E-05

  0.1237E+02  0.4883E-03  0.6033E-05

  0.1250E+02  0.4804E-03  0.6061E-05

  0.1263E+02  0.4726E-03  0.6089E-05

  0.1277E+02  0.4650E-03  0.6117E-05

  0.1290E+02  0.4576E-03  0.6146E-05

  0.1303E+02  0.4503E-03  0.6176E-05

  0.1316E+02  0.4432E-03  0.6207E-05

  0.1330E+02  0.4362E-03  0.6239E-05

  0.1343E+02  0.4294E-03  0.6272E-05

  0.1356E+02  0.4228E-03  0.6305E-05

  0.1370E+02  0.4163E-03  0.6340E-05

  0.1383E+02  0.4100E-03  0.6376E-05

  0.1396E+02  0.4038E-03  0.6414E-05

  0.1410E+02  0.3978E-03  0.6452E-05

  0.1423E+02  0.3919E-03  0.6492E-05

  0.1436E+02  0.3862E-03  0.6532E-05

  0.1449E+02  0.3806E-03  0.6574E-05

  0.1463E+02  0.3751E-03  0.6617E-05

  0.1476E+02  0.3697E-03  0.6661E-05

  0.1489E+02  0.3645E-03  0.6705E-05

  0.1503E+02  0.3594E-03  0.6750E-05

  0.1516E+02  0.3544E-03  0.6796E-05

  0.1529E+02  0.3495E-03  0.6842E-05

  0.1543E+02  0.3447E-03  0.6888E-05

  0.1556E+02  0.3399E-03  0.6935E-05

  0.1569E+02  0.3353E-03  0.6981E-05

  0.1582E+02  0.3308E-03  0.7027E-05

  0.1596E+02  0.3263E-03  0.7073E-05

  0.1609E+02  0.3219E-03  0.7118E-05

  0.1622E+02  0.3175E-03  0.7162E-05

  0.1636E+02  0.3132E-03  0.7206E-05

  0.1649E+02  0.3090E-03  0.7248E-05

  0.1662E+02  0.3048E-03  0.7289E-05

  0.1676E+02  0.3006E-03  0.7328E-05

  0.1689E+02  0.2965E-03  0.7366E-05

  0.1702E+02  0.2923E-03  0.7402E-05

  0.1715E+02  0.2882E-03  0.7436E-05

  0.1729E+02  0.2842E-03  0.7467E-05

  0.1742E+02  0.2801E-03  0.7496E-05

  0.1755E+02  0.2760E-03  0.7523E-05

  0.1769E+02  0.2719E-03  0.7547E-05

  0.1782E+02  0.2678E-03  0.7567E-05

  0.1795E+02  0.2637E-03  0.7585E-05

  0.1809E+02  0.2596E-03  0.7600E-05

  0.1822E+02  0.2555E-03  0.7611E-05

  0.1835E+02  0.2513E-03  0.7618E-05

  0.1848E+02  0.2471E-03  0.7622E-05

  0.1862E+02  0.2429E-03  0.7622E-05

  0.1875E+02  0.2386E-03  0.7618E-05

  0.1888E+02  0.2343E-03  0.7610E-05

  0.1902E+02  0.2299E-03  0.7598E-05

  0.1915E+02  0.2255E-03  0.7581E-05

  0.1928E+02  0.2211E-03  0.7559E-05

  0.1941E+02  0.2166E-03  0.7533E-05

  0.1955E+02  0.2120E-03  0.7502E-05

  0.1968E+02  0.2074E-03  0.7466E-05

  0.1981E+02  0.2028E-03  0.7425E-05

  0.1995E+02  0.1981E-03  0.7378E-05

  0.2008E+02  0.1933E-03  0.7327E-05

  0.2021E+02  0.1885E-03  0.7269E-05

  0.2035E+02  0.1836E-03  0.7206E-05

  0.2048E+02  0.1787E-03  0.7137E-05

  0.2061E+02  0.1737E-03  0.7062E-05

  0.2074E+02  0.1686E-03  0.6980E-05

  0.2088E+02  0.1635E-03  0.6893E-05

  0.2101E+02  0.1584E-03  0.6798E-05

  0.2114E+02  0.1532E-03  0.6697E-05

  0.2128E+02  0.1480E-03  0.6590E-05

  0.2141E+02  0.1427E-03  0.6475E-05

  0.2154E+02  0.1374E-03  0.6353E-05

  0.2168E+02  0.1320E-03  0.6223E-05

  0.2181E+02  0.1266E-03  0.6086E-05

  0.2194E+02  0.1212E-03  0.5941E-05

  0.2207E+02  0.1158E-03  0.5789E-05

  0.2221E+02  0.1103E-03  0.5628E-05

  0.2234E+02  0.1048E-03  0.5458E-05

  0.2247E+02  0.9932E-04  0.5280E-05

  0.2261E+02  0.9382E-04  0.5094E-05

  0.2274E+02  0.8831E-04  0.4898E-05

  0.2287E+02  0.8281E-04  0.4693E-05

  0.2301E+02  0.7732E-04  0.4479E-05

  0.2314E+02  0.7184E-04  0.4255E-05

  0.2327E+02  0.6638E-04  0.4022E-05

  0.2340E+02  0.6095E-04  0.3778E-05

  0.2354E+02  0.5554E-04  0.3524E-05

  0.2367E+02  0.5018E-04  0.3260E-05

  0.2380E+02  0.4486E-04  0.2985E-05

  0.2394E+02  0.3959E-04  0.2700E-05

  0.2407E+02  0.3437E-04  0.2403E-05

  0.2420E+02  0.2922E-04  0.2095E-05

  0.2434E+02  0.2414E-04  0.1775E-05

  0.2447E+02  0.1913E-04  0.1444E-05

  0.2460E+02  0.1421E-04  0.1101E-05

  0.2473E+02  0.9373E-05  0.7465E-06

  0.2487E+02  0.4635E-05  0.3794E-06

  0.2500E+02  0.0000E+00  0.0000E+00
```
