## Supplementary material for "LEA_4 motifs function alone and in conjunction with synergistic cosolutes to protect a labile enzyme during desiccation": File S1: Formate 6.dat

```
### DATA:
#
# 561
#      Q             I(Q)           Error     
9.50000000E-03  1.23331673E+00  4.20628039E+00
1.02600000E-02  1.11594450E+01  2.60012390E+00
1.10200000E-02  5.04316605E+00  1.52072194E+00
1.17800000E-02  2.23762466E+00  8.84313811E-01
1.25400000E-02  1.04785221E+00  5.21535485E-01
1.33000000E-02  6.94664788E-01  3.25401219E-01
1.40600000E-02  4.55460482E-01  2.02096370E-01
1.48200000E-02  3.67998941E-01  1.32807855E-01
1.55800000E-02  3.06111635E-01  9.33423056E-02
1.63400000E-02  2.72244024E-01  6.86238679E-02
1.71000000E-02  1.72654106E-01  5.58856988E-02
1.78600000E-02  2.76484176E-01  4.65726747E-02
1.86200000E-02  1.95074588E-01  3.93618881E-02
1.93800000E-02  1.46950988E-01  3.50743302E-02
2.01400000E-02  2.72094812E-01  3.27355468E-02
2.09000000E-02  2.19885635E-01  3.03206932E-02
2.16600000E-02  2.50935541E-01  2.89029747E-02
2.24200000E-02  1.95220012E-01  2.72436960E-02
2.31800000E-02  1.82562824E-01  2.61014306E-02
2.39500000E-02  2.08349153E-01  2.44641880E-02
2.47100000E-02  1.87675494E-01  2.38077026E-02
2.54700000E-02  2.03811118E-01  2.31623419E-02
2.62300000E-02  2.19162588E-01  2.24006378E-02
2.69900000E-02  1.97342224E-01  2.14261702E-02
2.77500000E-02  2.16322741E-01  2.08467103E-02
2.85100000E-02  2.49455965E-01  2.03021805E-02
2.92700000E-02  1.82022624E-01  1.95768116E-02
3.00300000E-02  2.21794753E-01  1.93188535E-02
3.07900000E-02  2.18551776E-01  1.87920350E-02
3.15500000E-02  2.31160659E-01  1.83727604E-02
3.23100000E-02  2.08237882E-01  1.79871784E-02
3.30700000E-02  2.22104765E-01  1.75122048E-02
3.38300000E-02  2.07301341E-01  1.70660391E-02
3.45900000E-02  2.31229894E-01  1.68633068E-02
3.53500000E-02  2.33401965E-01  1.65772716E-02
3.61100000E-02  1.95941000E-01  1.62711240E-02
3.68700000E-02  2.14751800E-01  1.59821243E-02
3.76300000E-02  2.14285847E-01  1.57498761E-02
3.83900000E-02  2.23472671E-01  1.53942264E-02
3.91500000E-02  2.23085235E-01  1.52222554E-02
3.99100000E-02  2.25700988E-01  1.48767669E-02
4.06700000E-02  2.37940224E-01  1.47479025E-02
4.14300000E-02  2.24916435E-01  1.43546643E-02
4.21900000E-02  1.90012329E-01  1.43195403E-02
4.29500000E-02  2.01984259E-01  1.41117503E-02
4.37100000E-02  2.02054529E-01  1.38148252E-02
4.44700000E-02  2.12271800E-01  1.35825680E-02
4.52300000E-02  2.25851094E-01  1.34749881E-02
4.59900000E-02  2.26868212E-01  1.30759491E-02
4.67500000E-02  2.47683765E-01  1.30147142E-02
4.75100000E-02  2.22156929E-01  1.28929609E-02
4.82700000E-02  2.46214871E-01  1.27179794E-02
4.90300000E-02  2.10218106E-01  1.27703670E-02
4.97900000E-02  2.27184188E-01  1.25172824E-02
5.05500000E-02  2.34115847E-01  1.24221018E-02
5.13100000E-02  2.25606247E-01  1.23667102E-02
5.20700000E-02  2.06483835E-01  1.22404017E-02
5.28300000E-02  2.37249024E-01  1.21780535E-02
5.35900000E-02  2.22988682E-01  1.19173235E-02
5.43500000E-02  2.20703024E-01  1.18826717E-02
5.51100000E-02  2.09108282E-01  1.16930878E-02
5.58700000E-02  2.24465282E-01  1.17618584E-02
5.66300000E-02  2.16996200E-01  1.17154738E-02
5.73900000E-02  2.18731882E-01  1.13926949E-02
5.81500000E-02  2.15240106E-01  1.12921206E-02
5.89100000E-02  2.02869235E-01  1.12041009E-02
5.96700000E-02  2.06842729E-01  1.11978435E-02
6.04300000E-02  2.14687776E-01  1.10319970E-02
6.11900000E-02  2.33082047E-01  1.10908962E-02
6.19500000E-02  2.16765388E-01  1.08295982E-02
6.27100000E-02  2.02126447E-01  1.09118993E-02
6.34700000E-02  2.33179953E-01  1.07077701E-02
6.42300000E-02  2.27079459E-01  1.07597820E-02
6.49900000E-02  2.31661671E-01  1.06776708E-02
6.57500000E-02  2.25231259E-01  1.05521008E-02
6.65100000E-02  2.18526847E-01  1.05638524E-02
6.72700000E-02  2.22267071E-01  1.03532505E-02
6.80300000E-02  2.33114224E-01  1.04173576E-02
6.87900000E-02  2.23056812E-01  1.02820573E-02
6.95500000E-02  2.11943894E-01  1.02262785E-02
7.03100000E-02  2.24363141E-01  1.01473668E-02
7.10700000E-02  2.19482235E-01  1.00413901E-02
7.18300000E-02  2.18996106E-01  9.93593131E-03
7.25900000E-02  2.18127529E-01  9.92223254E-03
7.33500000E-02  2.05333918E-01  9.79561338E-03
7.41200000E-02  2.21886576E-01  9.79793956E-03
7.48800000E-02  2.28633988E-01  9.75800227E-03
7.56400000E-02  2.09038412E-01  9.63829991E-03
7.64000000E-02  1.97179906E-01  9.56125799E-03
7.71600000E-02  2.16725976E-01  9.56001750E-03
7.79200000E-02  2.17680882E-01  9.48304686E-03
7.86800000E-02  2.09353682E-01  9.45516600E-03
7.94400000E-02  2.08147235E-01  9.35377513E-03
8.02000000E-02  2.01233576E-01  9.38166887E-03
8.09600000E-02  2.21171682E-01  9.27597074E-03
8.17200000E-02  2.10594035E-01  9.27531593E-03
8.24800000E-02  2.21367647E-01  9.18964421E-03
8.32400000E-02  1.99028541E-01  9.10269411E-03
8.40000000E-02  1.99709494E-01  9.02979969E-03
8.47600000E-02  2.19037976E-01  8.96040258E-03
8.55200000E-02  2.06985553E-01  9.08631666E-03
8.62800000E-02  2.15671741E-01  9.14825512E-03
8.70400000E-02  2.17069376E-01  9.33082603E-03
8.78000000E-02  2.07338412E-01  9.51059580E-03
8.85600000E-02  1.98060329E-01  9.58739215E-03
8.93200000E-02  2.10823812E-01  9.59637101E-03
9.00800000E-02  2.02051635E-01  9.75996227E-03
9.08400000E-02  2.05575082E-01  9.77405889E-03
9.16000000E-02  2.13253153E-01  9.87087081E-03
9.23600000E-02  1.88488071E-01  9.85411084E-03
9.31200000E-02  2.03537212E-01  9.87760007E-03
9.38800000E-02  1.99710800E-01  9.95142588E-03
9.46400000E-02  2.08521682E-01  9.98748357E-03
9.54000000E-02  1.81273835E-01  9.94799313E-03
9.61600000E-02  1.96603941E-01  1.00431463E-02
9.69200000E-02  1.93979447E-01  9.92701486E-03
9.76800000E-02  1.83197447E-01  1.00002657E-02
9.84400000E-02  2.01137506E-01  9.80236901E-03
9.92000000E-02  1.97504094E-01  9.80615207E-03
9.99600000E-02  2.10200682E-01  9.62536256E-03
1.00720000E-01  2.00452871E-01  9.40379598E-03
1.01480000E-01  1.93603694E-01  9.20186602E-03
1.02240000E-01  2.20543129E-01  9.19765140E-03
1.03000000E-01  2.02772447E-01  9.02458400E-03
1.03760000E-01  1.99610141E-01  8.91508879E-03
1.04520000E-01  1.99098376E-01  8.88642214E-03
1.05280000E-01  1.90418706E-01  8.72943684E-03
1.06040000E-01  2.16288247E-01  8.77288770E-03
1.06800000E-01  1.99326529E-01  8.62398426E-03
1.07560000E-01  1.88160706E-01  8.61413167E-03
1.08320000E-01  1.89333788E-01  8.57450053E-03
1.09080000E-01  2.27100153E-01  8.59417802E-03
1.09840000E-01  2.06261929E-01  8.54956943E-03
1.10600000E-01  1.97154871E-01  8.66406184E-03
1.11360000E-01  2.12074859E-01  8.56773533E-03
1.12120000E-01  2.03713165E-01  8.49459252E-03
1.12880000E-01  2.09314353E-01  8.56739277E-03
1.13640000E-01  2.01997788E-01  8.44520664E-03
1.14400000E-01  2.04429894E-01  8.39149598E-03
1.15160000E-01  1.92351941E-01  8.30991996E-03
1.15920000E-01  1.89283212E-01  8.29182331E-03
1.16680000E-01  2.12500565E-01  8.31292121E-03
1.17440000E-01  2.04664082E-01  8.16670656E-03
1.18200000E-01  2.11756353E-01  8.17946355E-03
1.18960000E-01  1.97352659E-01  8.06668817E-03
1.19720000E-01  2.06936071E-01  8.07158667E-03
1.20480000E-01  1.97849871E-01  8.06612674E-03
1.21240000E-01  1.98275106E-01  7.94960514E-03
1.22000000E-01  2.10917694E-01  7.94760498E-03
1.22760000E-01  2.09150071E-01  7.87160901E-03
1.23520000E-01  2.02113376E-01  7.86368436E-03
1.24280000E-01  1.75621871E-01  7.77536338E-03
1.25040000E-01  1.93484812E-01  7.80283373E-03
1.25800000E-01  2.07210729E-01  7.68493128E-03
1.26560000E-01  2.03538188E-01  7.69855795E-03
1.27320000E-01  1.93389918E-01  7.66067674E-03
1.28080000E-01  1.92563694E-01  7.63498729E-03
1.28840000E-01  2.12092906E-01  7.61289265E-03
1.29600000E-01  1.98260741E-01  7.57600842E-03
1.30360000E-01  1.80745141E-01  7.49650072E-03
1.31120000E-01  1.95330118E-01  7.48204742E-03
1.31880000E-01  1.89282682E-01  7.39839924E-03
1.32640000E-01  2.01994259E-01  7.40942757E-03
1.33400000E-01  1.99644341E-01  7.32430148E-03
1.34160000E-01  2.03119388E-01  7.32918959E-03
1.34920000E-01  1.90916565E-01  7.17549590E-03
1.35680000E-01  1.93449106E-01  7.17865299E-03
1.36440000E-01  2.07432929E-01  7.25389445E-03
1.37200000E-01  1.87149153E-01  7.15189286E-03
1.37960000E-01  2.08919647E-01  7.14710794E-03
1.38730000E-01  1.98113882E-01  7.13255985E-03
1.39490000E-01  1.92553824E-01  7.11622092E-03
1.40250000E-01  1.92653071E-01  7.08914579E-03
1.41010000E-01  1.93400847E-01  7.07724813E-03
1.41770000E-01  1.88222871E-01  6.99692007E-03
1.42530000E-01  2.03305588E-01  7.00533194E-03
1.43290000E-01  1.98345224E-01  6.95601657E-03
1.44050000E-01  1.95053494E-01  7.01126925E-03
1.44810000E-01  1.94706318E-01  6.88738974E-03
1.45570000E-01  1.77377576E-01  6.88902601E-03
1.46330000E-01  1.87333788E-01  6.85882340E-03
1.47090000E-01  1.90715435E-01  6.85194505E-03
1.47850000E-01  1.95645765E-01  6.80955695E-03
1.48610000E-01  1.96579565E-01  6.84251386E-03
1.49370000E-01  1.93006282E-01  6.79672439E-03
1.50130000E-01  1.87788153E-01  6.73990996E-03
1.50890000E-01  1.95372576E-01  6.75235147E-03
1.51650000E-01  1.90285835E-01  6.68821545E-03
1.52410000E-01  1.96423929E-01  6.69613756E-03
1.53170000E-01  1.80556365E-01  6.65279167E-03
1.53930000E-01  2.05397624E-01  6.67350523E-03
1.54690000E-01  1.89239271E-01  6.61334567E-03
1.55450000E-01  1.80140718E-01  6.59389182E-03
1.56210000E-01  1.88570765E-01  6.56523168E-03
1.56970000E-01  1.82728353E-01  6.57317031E-03
1.57730000E-01  1.88860894E-01  6.53544905E-03
1.58490000E-01  1.85294129E-01  6.54159650E-03
1.59250000E-01  1.78130424E-01  6.49263465E-03
1.60010000E-01  1.88195871E-01  6.46791923E-03
1.60770000E-01  1.84199447E-01  6.47163164E-03
1.61530000E-01  1.81178918E-01  6.43474243E-03
1.62290000E-01  1.84277671E-01  6.44591379E-03
1.63050000E-01  1.81363435E-01  6.38250577E-03
1.63810000E-01  1.77008776E-01  6.37585016E-03
1.64570000E-01  1.84188494E-01  6.36808712E-03
1.65330000E-01  1.79644906E-01  6.34922629E-03
1.66090000E-01  1.90764965E-01  6.31290342E-03
1.66850000E-01  1.75674553E-01  6.28865798E-03
1.67610000E-01  1.74751706E-01  6.32124948E-03
1.68370000E-01  1.72143188E-01  6.26339400E-03
1.69130000E-01  1.76389941E-01  6.23092740E-03
1.69890000E-01  1.70632588E-01  6.26362762E-03
1.70650000E-01  1.66934729E-01  6.20280482E-03
1.71410000E-01  1.74337353E-01  6.21558400E-03
1.72170000E-01  1.69442765E-01  6.15257344E-03
1.72930000E-01  1.68985024E-01  6.17201824E-03
1.73690000E-01  1.56471353E-01  6.12092844E-03
1.74450000E-01  1.78868671E-01  6.22403055E-03
1.75210000E-01  1.74557847E-01  6.38837497E-03
1.75970000E-01  1.56723282E-01  6.44149003E-03
1.76730000E-01  1.74896894E-01  6.45049493E-03
1.77490000E-01  1.54364012E-01  6.46506448E-03
1.78250000E-01  1.60632835E-01  6.53029381E-03
1.79010000E-01  1.36088271E-01  6.56367810E-03
1.79770000E-01  1.40602976E-01  6.58353038E-03
1.80530000E-01  1.50135647E-01  6.58612662E-03
1.81290000E-01  1.65747835E-01  6.66550147E-03
1.82050000E-01  1.64176341E-01  6.67162630E-03
1.82810000E-01  1.45056059E-01  6.67503384E-03
1.83570000E-01  1.48878565E-01  6.69439448E-03
1.84330000E-01  1.28401965E-01  6.70827359E-03
1.85090000E-01  1.55971024E-01  6.71498194E-03
1.85850000E-01  1.40894529E-01  6.73416251E-03
1.86610000E-01  1.36040176E-01  6.73592625E-03
1.87370000E-01  1.35347388E-01  6.79873258E-03
1.88130000E-01  1.44330576E-01  6.78038847E-03
1.88890000E-01  1.28277071E-01  6.79667367E-03
1.89650000E-01  1.27680788E-01  6.77367250E-03
1.90410000E-01  1.41864529E-01  6.82426836E-03
1.91170000E-01  1.37705400E-01  6.84110476E-03
1.91930000E-01  1.35964529E-01  6.84884890E-03
1.92690000E-01  1.35137635E-01  6.84715171E-03
1.93450000E-01  1.29020141E-01  6.82660721E-03
1.94210000E-01  1.22769624E-01  6.89642882E-03
1.94970000E-01  1.29690012E-01  6.85731885E-03
1.95730000E-01  1.32713647E-01  6.91802793E-03
1.96490000E-01  1.37699518E-01  6.91343013E-03
1.97250000E-01  1.34249659E-01  6.94669521E-03
1.98010000E-01  1.31385518E-01  6.92923833E-03
1.98770000E-01  1.01236835E-01  6.93693681E-03
1.99530000E-01  1.31620318E-01  6.93178698E-03
2.00290000E-01  1.15368471E-01  6.89947390E-03
2.01050000E-01  1.19823718E-01  6.89615960E-03
2.01810000E-01  1.22917365E-01  6.88815421E-03
2.02570000E-01  1.25501106E-01  6.91507867E-03
2.03330000E-01  1.06740529E-01  6.89485866E-03
2.04090000E-01  1.27342612E-01  6.90698069E-03
2.04850000E-01  1.15630059E-01  6.88167977E-03
2.05610000E-01  1.10885224E-01  6.93904588E-03
2.06370000E-01  1.26255929E-01  6.89944272E-03
2.07130000E-01  1.22407259E-01  6.90657694E-03
2.07890000E-01  1.16905659E-01  6.92155331E-03
2.08650000E-01  1.17296365E-01  6.93096427E-03
2.09410000E-01  1.17083271E-01  6.94707460E-03
2.10170000E-01  1.14310365E-01  6.91336156E-03
2.10930000E-01  1.24719282E-01  6.91535952E-03
2.11690000E-01  1.17883047E-01  6.96428048E-03
2.12450000E-01  1.18796141E-01  6.94259678E-03
2.13210000E-01  1.23835812E-01  6.94519046E-03
2.13970000E-01  1.12175741E-01  6.91723087E-03
2.14730000E-01  1.07178094E-01  6.89359460E-03
2.15490000E-01  1.02377812E-01  6.89154977E-03
2.16250000E-01  1.08798694E-01  6.87291885E-03
2.17010000E-01  1.06184482E-01  6.82091896E-03
2.17770000E-01  1.04996094E-01  6.83284241E-03
2.18530000E-01  9.21318471E-02  6.86598212E-03
2.19290000E-01  1.05376882E-01  6.78912867E-03
2.20050000E-01  1.06107176E-01  6.85094029E-03
2.20810000E-01  1.22463153E-01  6.80859489E-03
2.21570000E-01  1.00775600E-01  6.78762413E-03
2.22330000E-01  1.10034294E-01  6.75949985E-03
2.23090000E-01  1.12749353E-01  6.72134573E-03
2.23850000E-01  1.06559529E-01  6.68739638E-03
2.24610000E-01  1.11499271E-01  6.70665130E-03
2.25370000E-01  9.49935294E-02  6.68605276E-03
2.26130000E-01  1.14896976E-01  6.61274679E-03
2.26890000E-01  1.16066800E-01  6.66236716E-03
2.27650000E-01  1.13681835E-01  6.55819890E-03
2.28410000E-01  1.05417365E-01  6.58541925E-03
2.29170000E-01  1.03211518E-01  6.51489552E-03
2.29930000E-01  1.00557012E-01  6.54936846E-03
2.30690000E-01  9.92660471E-02  6.52326844E-03
2.31450000E-01  1.10431247E-01  6.51586305E-03
2.32210000E-01  1.03773200E-01  6.46141766E-03
2.32970000E-01  1.11502776E-01  6.46504083E-03
2.33730000E-01  1.05433282E-01  6.41599079E-03
2.34490000E-01  1.03548800E-01  6.41487705E-03
2.35250000E-01  1.05162624E-01  6.42091768E-03
2.36010000E-01  1.06217494E-01  6.35651143E-03
2.36770000E-01  1.05015082E-01  6.35056508E-03
2.37530000E-01  9.35066118E-02  6.30580366E-03
2.38290000E-01  1.01951894E-01  6.28230349E-03
2.39050000E-01  1.06417541E-01  6.29661131E-03
2.39810000E-01  1.03864318E-01  6.24390756E-03
2.40570000E-01  9.42060706E-02  6.23775306E-03
2.41330000E-01  1.08641494E-01  6.22212997E-03
2.42090000E-01  9.76992353E-02  6.19153443E-03
2.42850000E-01  1.01249906E-01  6.17523845E-03
2.43610000E-01  9.86883059E-02  6.13977288E-03
2.44370000E-01  1.03229765E-01  6.16732545E-03
2.45130000E-01  9.94135059E-02  6.12476710E-03
2.45890000E-01  9.60667294E-02  6.10455135E-03
2.46650000E-01  1.06069953E-01  6.08488770E-03
2.47410000E-01  9.78748235E-02  6.06169165E-03
2.48170000E-01  1.09278965E-01  6.04240554E-03
2.48930000E-01  9.83324118E-02  6.04359523E-03
2.49690000E-01  1.02735576E-01  6.02886230E-03
2.50450000E-01  9.56677765E-02  5.98814315E-03
2.51210000E-01  9.56536353E-02  5.98421162E-03
2.51970000E-01  1.00237118E-01  5.95408740E-03
2.52730000E-01  1.01630482E-01  5.94861254E-03
2.53490000E-01  1.02017035E-01  5.89894431E-03
2.54250000E-01  9.63544000E-02  5.90197373E-03
2.55010000E-01  9.63908353E-02  5.85977762E-03
2.55770000E-01  9.97182000E-02  5.87017699E-03
2.56530000E-01  1.06653424E-01  5.86520556E-03
2.57290000E-01  1.01784224E-01  5.85223502E-03
2.58050000E-01  9.11291647E-02  5.82591299E-03
2.58810000E-01  8.68737765E-02  5.77968367E-03
2.59570000E-01  9.14221647E-02  5.78915633E-03
2.60330000E-01  1.07523541E-01  5.75182942E-03
2.61090000E-01  9.47854824E-02  5.78010607E-03
2.61850000E-01  8.44255882E-02  5.73003403E-03
2.62610000E-01  1.01344612E-01  5.74906897E-03
2.63370000E-01  1.04652294E-01  5.71014882E-03
2.64130000E-01  9.37199176E-02  5.70943155E-03
2.64890000E-01  1.02437318E-01  5.66219207E-03
2.65650000E-01  9.12639294E-02  5.65811091E-03
2.66410000E-01  1.04410365E-01  5.64344365E-03
2.67170000E-01  1.02464894E-01  5.63696883E-03
2.67930000E-01  9.39760000E-02  5.59468980E-03
2.68690000E-01  1.02572929E-01  5.62604647E-03
2.69450000E-01  9.49267765E-02  5.58667860E-03
2.70210000E-01  9.16042118E-02  5.57343882E-03
2.70970000E-01  1.01415894E-01  5.58161786E-03
2.71720000E-01  8.71825529E-02  5.55309496E-03
2.72480000E-01  9.99738000E-02  5.55300041E-03
2.73240000E-01  8.62966235E-02  5.52203575E-03
2.74000000E-01  9.87142706E-02  5.54243039E-03
2.74760000E-01  9.35628353E-02  5.51544124E-03
2.75520000E-01  9.19746824E-02  5.50083350E-03
2.76280000E-01  8.05454588E-02  5.47898426E-03
2.77040000E-01  9.06744118E-02  5.48059173E-03
2.77800000E-01  9.32634235E-02  5.47645430E-03
2.78560000E-01  9.18838118E-02  5.45892284E-03
2.79320000E-01  9.57724706E-02  5.42770102E-03
2.80080000E-01  9.00638471E-02  5.43726435E-03
2.80840000E-01  9.04500235E-02  5.43092661E-03
2.81600000E-01  9.72364588E-02  5.41902228E-03
2.82360000E-01  8.48404941E-02  5.40642954E-03
2.83120000E-01  8.92085059E-02  5.35883885E-03
2.83880000E-01  8.44407765E-02  5.38076885E-03
2.84640000E-01  8.54981294E-02  5.38646990E-03
2.85400000E-01  8.98391059E-02  5.36588729E-03
2.86160000E-01  8.90852471E-02  5.35848011E-03
2.86920000E-01  9.40144588E-02  5.38233841E-03
2.87680000E-01  9.85607176E-02  5.38365068E-03
2.88440000E-01  8.76776824E-02  5.37792701E-03
2.89200000E-01  9.02206941E-02  5.39965829E-03
2.89960000E-01  9.51444353E-02  5.42686755E-03
2.90720000E-01  8.29651647E-02  5.37822588E-03
2.91480000E-01  8.85280353E-02  5.40352241E-03
2.92240000E-01  8.70664235E-02  5.40343796E-03
2.93000000E-01  8.11184353E-02  5.39639944E-03
2.93760000E-01  8.80650118E-02  5.40948617E-03
2.94520000E-01  8.45272000E-02  5.38710180E-03
2.95280000E-01  8.56167176E-02  5.42220270E-03
2.96040000E-01  8.41063176E-02  5.42537582E-03
2.96800000E-01  8.66095647E-02  5.40345724E-03
2.97560000E-01  7.76154235E-02  5.44841622E-03
2.98320000E-01  9.58034235E-02  5.42946277E-03
2.99080000E-01  8.23156941E-02  5.40678822E-03
2.99840000E-01  7.51179882E-02  5.39257251E-03
3.00600000E-01  8.92494824E-02  5.41647891E-03
3.01360000E-01  7.28773647E-02  5.37135621E-03
3.02120000E-01  8.94450941E-02  5.38888030E-03
3.02880000E-01  9.10148235E-02  5.35177198E-03
3.03640000E-01  8.82478353E-02  5.35818248E-03
3.04400000E-01  8.39731647E-02  5.33048079E-03
3.05160000E-01  8.55964235E-02  5.37979721E-03
3.05920000E-01  7.66036941E-02  5.41428018E-03
3.06680000E-01  8.66771176E-02  5.42084389E-03
3.07440000E-01  7.90991765E-02  5.45703675E-03
3.08200000E-01  7.83844471E-02  5.45035925E-03
3.08960000E-01  8.39943176E-02  5.47464187E-03
3.09720000E-01  7.80547412E-02  5.46478738E-03
3.10480000E-01  8.53369529E-02  5.49712043E-03
3.11240000E-01  7.85122235E-02  5.46479980E-03
3.12000000E-01  7.71118000E-02  5.45884258E-03
3.12760000E-01  7.26748588E-02  5.47015132E-03
3.13520000E-01  8.67378235E-02  5.47708117E-03
3.14280000E-01  8.35345647E-02  5.50127978E-03
3.15040000E-01  7.92442353E-02  5.47531068E-03
3.15800000E-01  8.39110353E-02  5.48233706E-03
3.16560000E-01  9.22516118E-02  5.48830727E-03
3.17320000E-01  7.87635294E-02  5.47525041E-03
3.18080000E-01  7.75098353E-02  5.50665861E-03
3.18830000E-01  8.09323059E-02  5.50852946E-03
3.19590000E-01  8.06965529E-02  5.51950327E-03
3.20350000E-01  8.13106353E-02  5.54570095E-03
3.21110000E-01  7.38704235E-02  5.56975662E-03
3.21870000E-01  8.90453647E-02  5.60492118E-03
3.22630000E-01  8.05470588E-02  5.61117515E-03
3.23390000E-01  8.09906000E-02  5.62542046E-03
3.24150000E-01  8.80166118E-02  5.63665634E-03
3.24910000E-01  9.09432824E-02  5.66562034E-03
3.25670000E-01  9.43276353E-02  5.67027351E-03
3.26430000E-01  7.96381765E-02  5.68286453E-03
3.27190000E-01  8.34553059E-02  5.69423043E-03
3.27950000E-01  7.74205176E-02  5.67238767E-03
3.28710000E-01  9.26100471E-02  5.67864460E-03
3.29470000E-01  8.12973294E-02  5.67508402E-03
3.30230000E-01  7.88803529E-02  5.67186180E-03
3.30990000E-01  9.16719176E-02  5.67018013E-03
3.31750000E-01  7.49017412E-02  5.68897757E-03
3.32510000E-01  8.06634941E-02  5.70738121E-03
3.33270000E-01  8.43065294E-02  5.69436630E-03
3.34030000E-01  8.19270706E-02  5.72651313E-03
3.34790000E-01  8.80303412E-02  5.71843306E-03
3.35550000E-01  8.86905176E-02  5.76778226E-03
3.36310000E-01  9.40827176E-02  5.74063947E-03
3.37070000E-01  8.63389647E-02  5.76039307E-03
3.37830000E-01  7.44844235E-02  5.75743529E-03
3.38590000E-01  8.52962353E-02  5.73945555E-03
3.39350000E-01  8.32946353E-02  5.77444793E-03
3.40110000E-01  8.42212235E-02  5.76299984E-03
3.40870000E-01  8.52604824E-02  5.81757118E-03
3.41630000E-01  7.97922706E-02  5.78896572E-03
3.42390000E-01  7.94737647E-02  5.80916348E-03
3.43150000E-01  7.81152824E-02  5.80352647E-03
3.43910000E-01  8.74653176E-02  5.82936656E-03
3.44670000E-01  8.67069176E-02  5.85870130E-03
3.45430000E-01  8.50362471E-02  5.83634317E-03
3.46190000E-01  8.17295882E-02  5.84782716E-03
3.46950000E-01  8.92892588E-02  5.79276078E-03
3.47710000E-01  8.92176353E-02  5.87457508E-03
3.48470000E-01  8.02954706E-02  5.82407270E-03
3.49220000E-01  8.31298706E-02  5.88410647E-03
3.49980000E-01  9.71994588E-02  5.75674942E-03
3.50740000E-01  8.60707412E-02  5.70140443E-03
3.51500000E-01  9.57026000E-02  5.64979022E-03
3.52260000E-01  9.30315412E-02  5.59881521E-03
3.53020000E-01  9.66401412E-02  5.58161048E-03
3.53780000E-01  9.19575647E-02  5.62892651E-03
3.54540000E-01  8.82201176E-02  5.68638597E-03
3.55300000E-01  9.15350824E-02  5.65986831E-03
3.56060000E-01  9.20032824E-02  5.69628730E-03
3.56820000E-01  9.43612118E-02  5.70069268E-03
3.57580000E-01  7.50968824E-02  5.68766175E-03
3.58340000E-01  9.47070353E-02  5.72373641E-03
3.59100000E-01  8.78433765E-02  5.71284001E-03
3.59860000E-01  8.54361059E-02  5.74631675E-03
3.60620000E-01  9.02377176E-02  5.74936306E-03
3.61380000E-01  8.46376118E-02  5.70837885E-03
3.62140000E-01  9.46374941E-02  5.70961556E-03
3.62900000E-01  8.46678941E-02  5.73593257E-03
3.63660000E-01  8.85048000E-02  5.73697187E-03
3.64420000E-01  8.00168000E-02  5.73417110E-03
3.65180000E-01  9.03242000E-02  5.79215551E-03
3.65940000E-01  8.03071176E-02  5.78728142E-03
3.66700000E-01  7.45550118E-02  5.78094483E-03
3.67460000E-01  8.84960941E-02  5.78854683E-03
3.68220000E-01  7.41173882E-02  5.81361051E-03
3.68980000E-01  7.72346118E-02  5.86830458E-03
3.69740000E-01  8.86953176E-02  5.87255420E-03
3.70500000E-01  7.37547176E-02  5.86024823E-03
3.71260000E-01  8.56852235E-02  5.91637398E-03
3.72020000E-01  9.01994471E-02  5.95920138E-03
3.72770000E-01  8.19102235E-02  5.96761437E-03
3.73530000E-01  7.94546000E-02  6.02642812E-03
3.74290000E-01  8.60612706E-02  6.09234600E-03
3.75050000E-01  6.87556118E-02  6.06917499E-03
3.75810000E-01  8.55479176E-02  6.13491313E-03
3.76570000E-01  7.33977176E-02  6.17364730E-03
3.77330000E-01  7.68394471E-02  6.20714254E-03
3.78090000E-01  7.47207294E-02  6.25710406E-03
3.78850000E-01  7.15256588E-02  6.24575814E-03
3.79610000E-01  7.56472706E-02  6.33440507E-03
3.80370000E-01  7.08309647E-02  6.35647592E-03
3.81130000E-01  7.96302118E-02  6.41149618E-03
3.81890000E-01  7.97068588E-02  6.47099700E-03
3.82650000E-01  8.06830235E-02  6.49319786E-03
3.83410000E-01  8.23793765E-02  6.57552718E-03
3.84170000E-01  8.55469059E-02  6.57823064E-03
3.84930000E-01  7.81789176E-02  6.61492017E-03
3.85690000E-01  7.27803176E-02  6.66191570E-03
3.86450000E-01  7.47717412E-02  6.70051942E-03
3.87210000E-01  7.15798471E-02  6.77216716E-03
3.87970000E-01  7.23478588E-02  6.94684447E-03
3.88730000E-01  7.90838824E-02  6.84999301E-03
3.89490000E-01  7.21914824E-02  6.86059608E-03
3.90250000E-01  7.61276118E-02  6.93444257E-03
3.91010000E-01  7.31460588E-02  6.92686816E-03
3.91770000E-01  9.21468353E-02  7.07562873E-03
3.92520000E-01  8.20204588E-02  7.08698727E-03
3.93280000E-01  7.06120471E-02  7.09177298E-03
3.94040000E-01  6.95818000E-02  7.20984284E-03
3.94800000E-01  5.60362000E-02  7.20464151E-03
3.95560000E-01  6.40491176E-02  7.26695184E-03
3.96320000E-01  6.10853176E-02  7.31979325E-03
3.97080000E-01  7.85984471E-02  7.37978216E-03
3.97840000E-01  8.12652118E-02  7.43368097E-03
3.98600000E-01  7.22817176E-02  7.40882844E-03
3.99360000E-01  8.10335529E-02  7.54357270E-03
4.00120000E-01  8.38783176E-02  7.54407892E-03
4.00880000E-01  6.25328588E-02  7.59774129E-03
4.01640000E-01  7.10683294E-02  7.67177616E-03
4.02400000E-01  6.83861059E-02  7.72600875E-03
4.03160000E-01  6.67361059E-02  7.74334328E-03
4.03920000E-01  6.85283176E-02  1.41554404E+01
4.04680000E-01  8.25106353E-02  7.83602417E-03
4.05440000E-01  8.12397529E-02  7.80727101E-03
4.06200000E-01  6.66246118E-02  7.87003459E-03
4.06960000E-01  7.76819765E-02  7.92720039E-03
4.07720000E-01  5.81777529E-02  7.95573244E-03
4.08480000E-01  7.24301882E-02  7.93306213E-03
4.09240000E-01  7.99101529E-02  8.06981513E-03
4.09990000E-01  6.88913647E-02  8.05423883E-03
4.10750000E-01  6.51345882E-02  8.06559168E-03
4.11510000E-01  8.02178706E-02  8.12560630E-03
4.12270000E-01  7.45633765E-02  8.16204281E-03
4.13030000E-01  7.93671529E-02  8.16567725E-03
4.13790000E-01  8.38769412E-02  8.13400078E-03
4.14550000E-01  5.51606588E-02  8.10280173E-03
4.15310000E-01  7.47036353E-02  8.21146127E-03
4.16070000E-01  5.85391412E-02  8.21585805E-03
4.16830000E-01  5.62134235E-02  8.31850235E-03
4.17590000E-01  7.11120588E-02  8.34521779E-03
4.18350000E-01  7.02718941E-02  8.43551072E-03
4.19110000E-01  7.15321765E-02  8.45497062E-03
4.19870000E-01  6.22485765E-02  8.41350434E-03
4.20630000E-01  7.29097882E-02  8.55650792E-03
4.21390000E-01  7.09406941E-02  8.50106576E-03
4.22150000E-01  7.05352235E-02  8.62452306E-03
4.22910000E-01  8.25589059E-02  8.67304936E-03
4.23670000E-01  6.20354824E-02  8.68808829E-03
4.24430000E-01  6.81849412E-02  8.85052812E-03
4.25190000E-01  7.16224824E-02  8.91397036E-03
4.25940000E-01  6.55275647E-02  9.00776992E-03
4.26700000E-01  5.64016471E-02  9.06212892E-03
4.27460000E-01  6.36659412E-02  9.17081501E-03
4.28220000E-01  6.15464706E-02  9.29189910E-03
4.28980000E-01  8.19575529E-02  9.35035684E-03
4.29740000E-01  5.89475059E-02  9.52029311E-03
4.30500000E-01  5.96890000E-02  9.48861247E-03
4.31260000E-01  6.26774706E-02  9.64233335E-03
4.32020000E-01  7.09432235E-02  9.75420056E-03
4.32780000E-01  8.46703765E-02  9.89726361E-03
4.33540000E-01  6.95675765E-02  9.93460855E-03
4.34300000E-01  6.21450706E-02  9.95924551E-03
4.35060000E-01  7.47313529E-02  1.02043845E-02


### HEADER:
#
#{
#    "analysis": {},
#    "counters": {
#        "comment": ""
#    },
#    "filename": "Formate 6.dat",
#    "history": {
#        "subtraction": {
#            "initial_file": [
#                "A_D12_N_Af11_6_snap_00001",
#                {
#                    "averaged_files": [
#                        [
#                            "D12_N_Af11_6_snap_00001.dat"
#                        ],
#                        [
#                            "D12_N_Af11_6_snap_00002.dat"
#                        ],
#                        [
#                            "D12_N_Af11_6_snap_00003.dat"
#                        ],
#                        [
#                            "D12_N_Af11_6_snap_00018.dat"
#                        ],
#                        [
#                            "D12_N_Af11_6_snap_00019.dat"
#                        ],
#                        [
#                            "D12_N_Af11_6_snap_00020.dat"
#                        ],
#                        [
#                            "D12_N_Af11_6_snap_00021.dat"
#                        ],
#                        [
#                            "D12_N_Af11_6_snap_00022.dat"
#                        ],
#                        [
#                            "D12_N_Af11_6_snap_00023.dat"
#                        ],
#                        [
#                            "D12_N_Af11_6_snap_00024.dat"
#                        ],
#                        [
#                            "D12_N_Af11_6_snap_00025.dat"
#                        ],
#                        [
#                            "D12_N_Af11_6_snap_00026.dat"
#                        ],
#                        [
#                            "D12_N_Af11_6_snap_00027.dat"
#                        ],
#                        [
#                            "D12_N_Af11_6_snap_00029.dat"
#                        ],
#                        [
#                            "D12_N_Af11_6_snap_00030.dat"
#                        ],
#                        [
#                            "D12_N_Af11_6_snap_00031.dat"
#                        ],
#                        [
#                            "D12_N_Af11_6_snap_00050.dat"
#                        ]
#                    ]
#                }
#            ],
#            "subtracted_file": [
#                "A_D10_Formate_snap_00001",
#                {
#                    "averaged_files": [
#                        [
#                            "D10_Formate_snap_00001.dat"
#                        ],
#                        [
#                            "D10_Formate_snap_00002.dat"
#                        ],
#                        [
#                            "D10_Formate_snap_00003.dat"
#                        ],
#                        [
#                            "D10_Formate_snap_00004.dat"
#                        ],
#                        [
#                            "D10_Formate_snap_00005.dat"
#                        ],
#                        [
#                            "D10_Formate_snap_00006.dat"
#                        ],
#                        [
#                            "D10_Formate_snap_00007.dat"
#                        ],
#                        [
#                            "D10_Formate_snap_00008.dat"
#                        ],
#                        [
#                            "D10_Formate_snap_00009.dat"
#                        ],
#                        [
#                            "D10_Formate_snap_00010.dat"
#                        ],
#                        [
#                            "D10_Formate_snap_00011.dat"
#                        ],
#                        [
#                            "D10_Formate_snap_00012.dat"
#                        ],
#                        [
#                            "D10_Formate_snap_00013.dat"
#                        ],
#                        [
#                            "D10_Formate_snap_00014.dat"
#                        ],
#                        [
#                            "D10_Formate_snap_00015.dat"
#                        ],
#                        [
#                            "D10_Formate_snap_00016.dat"
#                        ],
#                        [
#                            "D10_Formate_snap_00017.dat"
#                        ],
#                        [
#                            "D10_Formate_snap_00018.dat"
#                        ],
#                        [
#                            "D10_Formate_snap_00019.dat"
#                        ],
#                        [
#                            "D10_Formate_snap_00020.dat"
#                        ],
#                        [
#                            "D10_Formate_snap_00021.dat"
#                        ],
#                        [
#                            "D10_Formate_snap_00022.dat"
#                        ],
#                        [
#                            "D10_Formate_snap_00023.dat"
#                        ],
#                        [
#                            "D10_Formate_snap_00024.dat"
#                        ],
#                        [
#                            "D10_Formate_snap_00025.dat"
#                        ],
#                        [
#                            "D10_Formate_snap_00026.dat"
#                        ],
#                        [
#                            "D10_Formate_snap_00027.dat"
#                        ],
#                        [
#                            "D10_Formate_snap_00028.dat"
#                        ],
#                        [
#                            "D10_Formate_snap_00029.dat"
#                        ],
#                        [
#                            "D10_Formate_snap_00030.dat"
#                        ],
#                        [
#                            "D10_Formate_snap_00031.dat"
#                        ],
#                        [
#                            "D10_Formate_snap_00032.dat"
#                        ],
#                        [
#                            "D10_Formate_snap_00033.dat"
#                        ],
#                        [
#                            "D10_Formate_snap_00034.dat"
#                        ],
#                        [
#                            "D10_Formate_snap_00035.dat"
#                        ],
#                        [
#                            "D10_Formate_snap_00036.dat"
#                        ],
#                        [
#                            "D10_Formate_snap_00037.dat"
#                        ],
#                        [
#                            "D10_Formate_snap_00038.dat"
#                        ],
#                        [
#                            "D10_Formate_snap_00039.dat"
#                        ],
#                        [
#                            "D10_Formate_snap_00040.dat"
#                        ],
#                        [
#                            "D10_Formate_snap_00041.dat"
#                        ],
#                        [
#                            "D10_Formate_snap_00042.dat"
#                        ],
#                        [
#                            "D10_Formate_snap_00043.dat"
#                        ],
#                        [
#                            "D10_Formate_snap_00044.dat"
#                        ],
#                        [
#                            "D10_Formate_snap_00045.dat"
#                        ],
#                        [
#                            "D10_Formate_snap_00046.dat"
#                        ],
#                        [
#                            "D10_Formate_snap_00047.dat"
#                        ],
#                        [
#                            "D10_Formate_snap_00048.dat"
#                        ],
#                        [
#                            "D10_Formate_snap_00049.dat"
#                        ],
#                        [
#                            "D10_Formate_snap_00050.dat"
#                        ]
#                    ]
#                }
#            ]
#        }
#    }
#}
```
