## Supplementary material for "LEA_4 motifs function alone and in conjunction with synergistic cosolutes to protect a labile enzyme during desiccation": File S1: Formate 6.out

```
####      G N O M             Version 5.0 (r14832)      ####

                                               Tue Apr  4 12:41:17 2023


           ####      Configuration                                 ####


    System Type:                   arbitrary monodisperse (job = 0)

    Minimum characteristic size:         0.0000

    Maximum characteristic size:        26.0000

    rad56:                               0.0000

    Force 0.0 at r = rmin:                  yes

    Force 0.0 at r = rmax:                  yes

    Initial alpha:                       0.0000

    Initial random seed:    1045597068030996600

    Points in real space:                   189


    Input  1:                      Formate 6.dat

    First data point used:                    1

    Last data point used:                   561

    Scaling coefficient:             0.1000E+01

    Experimental setup:            point collimation


           ####      Results                                       ####


    Parameter    DISCRP  OSCILL  STABIL  SYSDEV  POSITV  VALCEN  SMOOTH

    Weight        1.000   3.000   3.000   3.000   1.000   1.000   1.000

    Sigma         0.300   0.600   0.120   0.120   0.120   0.120   0.600

    Ideal         0.700   1.100   0.000   1.000   1.000   0.950   0.000

    Current       2.053   1.642   0.087   0.393   1.000   0.718   0.625

               --------------------------------------------------------

    Estimate      0.000   0.443   0.591   0.000   1.000   0.024   0.338


    Angular range:                       0.0095 to       0.4351

    Reciprocal space Rg:             0.7441E+01

    Reciprocal space I(0):           0.2486E+00


    Real space range:                    0.0000 to      26.0000

    Real space Rg:                   0.7441E+01 +-   0.4312E-01

    Real space I(0):                 0.2486E+00 +-   0.1302E-02


    Highest ALPHA (theor):           0.3275E+05

    Current ALPHA:                   0.3301E+05


    Total Estimate:                      0.3433 (a SUSPICIOUS solution)


           ####      Experimental Data and Fit                     ####


      S          J EXP       ERROR       J REG       I REG


   0.000000E+00                                                0.248647E+00

   0.730769E-03                                                0.248645E+00

   0.146154E-02                                                0.248637E+00

   0.219231E-02                                                0.248625E+00

   0.292308E-02                                                0.248608E+00

   0.365385E-02                                                0.248586E+00

   0.438462E-02                                                0.248559E+00

   0.511538E-02                                                0.248527E+00

   0.584615E-02                                                0.248490E+00

   0.657692E-02                                                0.248449E+00

   0.730769E-02                                                0.248402E+00

   0.803846E-02                                                0.248351E+00

   0.876923E-02                                                0.248294E+00

   0.950000E-02   0.123332E+01   0.420628E+01   0.248233E+00   0.248233E+00

   0.102600E-01   0.111594E+02   0.260012E+01   0.248165E+00   0.248165E+00

   0.110200E-01   0.504317E+01   0.152072E+01   0.248091E+00   0.248091E+00

   0.117800E-01   0.223762E+01   0.884314E+00   0.248011E+00   0.248011E+00

   0.125400E-01   0.104785E+01   0.521535E+00   0.247927E+00   0.247927E+00

   0.133000E-01   0.694665E+00   0.325401E+00   0.247837E+00   0.247837E+00

   0.140600E-01   0.455460E+00   0.202096E+00   0.247742E+00   0.247742E+00

   0.148200E-01   0.367999E+00   0.132808E+00   0.247642E+00   0.247642E+00

   0.155800E-01   0.306112E+00   0.933423E-01   0.247536E+00   0.247536E+00

   0.163400E-01   0.272244E+00   0.686239E-01   0.247426E+00   0.247426E+00

   0.171000E-01   0.172654E+00   0.558857E-01   0.247310E+00   0.247310E+00

   0.178600E-01   0.276484E+00   0.465727E-01   0.247189E+00   0.247189E+00

   0.186200E-01   0.195075E+00   0.393619E-01   0.247063E+00   0.247063E+00

   0.193800E-01   0.146951E+00   0.350743E-01   0.246931E+00   0.246931E+00

   0.201400E-01   0.272095E+00   0.327355E-01   0.246795E+00   0.246795E+00

   0.209000E-01   0.219886E+00   0.303207E-01   0.246653E+00   0.246653E+00

   0.216600E-01   0.250936E+00   0.289030E-01   0.246506E+00   0.246506E+00

   0.224200E-01   0.195220E+00   0.272437E-01   0.246355E+00   0.246355E+00

   0.231800E-01   0.182563E+00   0.261014E-01   0.246198E+00   0.246198E+00

   0.239500E-01   0.208349E+00   0.244642E-01   0.246033E+00   0.246033E+00

   0.247100E-01   0.187675E+00   0.238077E-01   0.245866E+00   0.245866E+00

   0.254700E-01   0.203811E+00   0.231623E-01   0.245694E+00   0.245694E+00

   0.262300E-01   0.219163E+00   0.224006E-01   0.245517E+00   0.245517E+00

   0.269900E-01   0.197342E+00   0.214262E-01   0.245334E+00   0.245334E+00

   0.277500E-01   0.216323E+00   0.208467E-01   0.245147E+00   0.245147E+00

   0.285100E-01   0.249456E+00   0.203022E-01   0.244954E+00   0.244954E+00

   0.292700E-01   0.182023E+00   0.195768E-01   0.244757E+00   0.244757E+00

   0.300300E-01   0.221795E+00   0.193189E-01   0.244555E+00   0.244555E+00

   0.307900E-01   0.218552E+00   0.187920E-01   0.244347E+00   0.244347E+00

   0.315500E-01   0.231161E+00   0.183728E-01   0.244135E+00   0.244135E+00

   0.323100E-01   0.208238E+00   0.179872E-01   0.243918E+00   0.243918E+00

   0.330700E-01   0.222105E+00   0.175122E-01   0.243696E+00   0.243696E+00

   0.338300E-01   0.207301E+00   0.170660E-01   0.243469E+00   0.243469E+00

   0.345900E-01   0.231230E+00   0.168633E-01   0.243238E+00   0.243238E+00

   0.353500E-01   0.233402E+00   0.165773E-01   0.243001E+00   0.243001E+00

   0.361100E-01   0.195941E+00   0.162711E-01   0.242760E+00   0.242760E+00

   0.368700E-01   0.214752E+00   0.159821E-01   0.242513E+00   0.242513E+00

   0.376300E-01   0.214286E+00   0.157499E-01   0.242263E+00   0.242263E+00

   0.383900E-01   0.223473E+00   0.153942E-01   0.242007E+00   0.242007E+00

   0.391500E-01   0.223085E+00   0.152223E-01   0.241746E+00   0.241746E+00

   0.399100E-01   0.225701E+00   0.148768E-01   0.241481E+00   0.241481E+00

   0.406700E-01   0.237940E+00   0.147479E-01   0.241211E+00   0.241211E+00

   0.414300E-01   0.224916E+00   0.143547E-01   0.240937E+00   0.240937E+00

   0.421900E-01   0.190012E+00   0.143195E-01   0.240658E+00   0.240658E+00

   0.429500E-01   0.201984E+00   0.141118E-01   0.240374E+00   0.240374E+00

   0.437100E-01   0.202055E+00   0.138148E-01   0.240086E+00   0.240086E+00

   0.444700E-01   0.212272E+00   0.135826E-01   0.239793E+00   0.239793E+00

   0.452300E-01   0.225851E+00   0.134750E-01   0.239495E+00   0.239495E+00

   0.459900E-01   0.226868E+00   0.130759E-01   0.239194E+00   0.239194E+00

   0.467500E-01   0.247684E+00   0.130147E-01   0.238887E+00   0.238887E+00

   0.475100E-01   0.222157E+00   0.128930E-01   0.238576E+00   0.238576E+00

   0.482700E-01   0.246215E+00   0.127180E-01   0.238261E+00   0.238261E+00

   0.490300E-01   0.210218E+00   0.127704E-01   0.237941E+00   0.237941E+00

   0.497900E-01   0.227184E+00   0.125173E-01   0.237617E+00   0.237617E+00

   0.505500E-01   0.234116E+00   0.124221E-01   0.237288E+00   0.237288E+00

   0.513100E-01   0.225606E+00   0.123667E-01   0.236956E+00   0.236956E+00

   0.520700E-01   0.206484E+00   0.122404E-01   0.236618E+00   0.236618E+00

   0.528300E-01   0.237249E+00   0.121781E-01   0.236277E+00   0.236277E+00

   0.535900E-01   0.222989E+00   0.119173E-01   0.235931E+00   0.235931E+00

   0.543500E-01   0.220703E+00   0.118827E-01   0.235581E+00   0.235581E+00

   0.551100E-01   0.209108E+00   0.116931E-01   0.235227E+00   0.235227E+00

   0.558700E-01   0.224465E+00   0.117619E-01   0.234869E+00   0.234869E+00

   0.566300E-01   0.216996E+00   0.117155E-01   0.234507E+00   0.234507E+00

   0.573900E-01   0.218732E+00   0.113927E-01   0.234140E+00   0.234140E+00

   0.581500E-01   0.215240E+00   0.112921E-01   0.233770E+00   0.233770E+00

   0.589100E-01   0.202869E+00   0.112041E-01   0.233395E+00   0.233395E+00

   0.596700E-01   0.206843E+00   0.111978E-01   0.233017E+00   0.233017E+00

   0.604300E-01   0.214688E+00   0.110320E-01   0.232634E+00   0.232634E+00

   0.611900E-01   0.233082E+00   0.110909E-01   0.232248E+00   0.232248E+00

   0.619500E-01   0.216765E+00   0.108296E-01   0.231857E+00   0.231857E+00

   0.627100E-01   0.202126E+00   0.109119E-01   0.231463E+00   0.231463E+00

   0.634700E-01   0.233180E+00   0.107078E-01   0.231065E+00   0.231065E+00

   0.642300E-01   0.227079E+00   0.107598E-01   0.230663E+00   0.230663E+00

   0.649900E-01   0.231662E+00   0.106777E-01   0.230257E+00   0.230257E+00

   0.657500E-01   0.225231E+00   0.105521E-01   0.229847E+00   0.229847E+00

   0.665100E-01   0.218527E+00   0.105639E-01   0.229434E+00   0.229434E+00

   0.672700E-01   0.222267E+00   0.103533E-01   0.229017E+00   0.229017E+00

   0.680300E-01   0.233114E+00   0.104174E-01   0.228597E+00   0.228597E+00

   0.687900E-01   0.223057E+00   0.102821E-01   0.228172E+00   0.228172E+00

   0.695500E-01   0.211944E+00   0.102263E-01   0.227745E+00   0.227745E+00

   0.703100E-01   0.224363E+00   0.101474E-01   0.227313E+00   0.227313E+00

   0.710700E-01   0.219482E+00   0.100414E-01   0.226879E+00   0.226879E+00

   0.718300E-01   0.218996E+00   0.993593E-02   0.226440E+00   0.226440E+00

   0.725900E-01   0.218128E+00   0.992223E-02   0.225998E+00   0.225998E+00

   0.733500E-01   0.205334E+00   0.979561E-02   0.225553E+00   0.225553E+00

   0.741200E-01   0.221887E+00   0.979794E-02   0.225099E+00   0.225099E+00

   0.748800E-01   0.228634E+00   0.975800E-02   0.224647E+00   0.224647E+00

   0.756400E-01   0.209038E+00   0.963830E-02   0.224192E+00   0.224192E+00

   0.764000E-01   0.197180E+00   0.956126E-02   0.223733E+00   0.223733E+00

   0.771600E-01   0.216726E+00   0.956002E-02   0.223271E+00   0.223271E+00

   0.779200E-01   0.217681E+00   0.948305E-02   0.222806E+00   0.222806E+00

   0.786800E-01   0.209354E+00   0.945517E-02   0.222338E+00   0.222338E+00

   0.794400E-01   0.208147E+00   0.935378E-02   0.221867E+00   0.221867E+00

   0.802000E-01   0.201234E+00   0.938167E-02   0.221393E+00   0.221393E+00

   0.809600E-01   0.221172E+00   0.927597E-02   0.220915E+00   0.220915E+00

   0.817200E-01   0.210594E+00   0.927532E-02   0.220435E+00   0.220435E+00

   0.824800E-01   0.221368E+00   0.918964E-02   0.219952E+00   0.219952E+00

   0.832400E-01   0.199029E+00   0.910269E-02   0.219465E+00   0.219465E+00

   0.840000E-01   0.199709E+00   0.902980E-02   0.218976E+00   0.218976E+00

   0.847600E-01   0.219038E+00   0.896040E-02   0.218484E+00   0.218484E+00

   0.855200E-01   0.206986E+00   0.908632E-02   0.217989E+00   0.217989E+00

   0.862800E-01   0.215672E+00   0.914826E-02   0.217492E+00   0.217492E+00

   0.870400E-01   0.217069E+00   0.933083E-02   0.216991E+00   0.216991E+00

   0.878000E-01   0.207338E+00   0.951060E-02   0.216488E+00   0.216488E+00

   0.885600E-01   0.198060E+00   0.958739E-02   0.215982E+00   0.215982E+00

   0.893200E-01   0.210824E+00   0.959637E-02   0.215474E+00   0.215474E+00

   0.900800E-01   0.202052E+00   0.975996E-02   0.214963E+00   0.214963E+00

   0.908400E-01   0.205575E+00   0.977406E-02   0.214449E+00   0.214449E+00

   0.916000E-01   0.213253E+00   0.987087E-02   0.213933E+00   0.213933E+00

   0.923600E-01   0.188488E+00   0.985411E-02   0.213414E+00   0.213414E+00

   0.931200E-01   0.203537E+00   0.987760E-02   0.212893E+00   0.212893E+00

   0.938800E-01   0.199711E+00   0.995143E-02   0.212370E+00   0.212370E+00

   0.946400E-01   0.208522E+00   0.998748E-02   0.211844E+00   0.211844E+00

   0.954000E-01   0.181274E+00   0.994799E-02   0.211316E+00   0.211316E+00

   0.961600E-01   0.196604E+00   0.100431E-01   0.210786E+00   0.210786E+00

   0.969200E-01   0.193979E+00   0.992701E-02   0.210253E+00   0.210253E+00

   0.976800E-01   0.183197E+00   0.100003E-01   0.209718E+00   0.209718E+00

   0.984400E-01   0.201138E+00   0.980237E-02   0.209181E+00   0.209181E+00

   0.992000E-01   0.197504E+00   0.980615E-02   0.208642E+00   0.208642E+00

   0.999600E-01   0.210201E+00   0.962536E-02   0.208101E+00   0.208101E+00

   0.100720E+00   0.200453E+00   0.940380E-02   0.207557E+00   0.207557E+00

   0.101480E+00   0.193604E+00   0.920187E-02   0.207012E+00   0.207012E+00

   0.102240E+00   0.220543E+00   0.919765E-02   0.206465E+00   0.206465E+00

   0.103000E+00   0.202772E+00   0.902458E-02   0.205915E+00   0.205915E+00

   0.103760E+00   0.199610E+00   0.891509E-02   0.205364E+00   0.205364E+00

   0.104520E+00   0.199098E+00   0.888642E-02   0.204811E+00   0.204811E+00

   0.105280E+00   0.190419E+00   0.872944E-02   0.204257E+00   0.204257E+00

   0.106040E+00   0.216288E+00   0.877289E-02   0.203700E+00   0.203700E+00

   0.106800E+00   0.199327E+00   0.862398E-02   0.203142E+00   0.203142E+00

   0.107560E+00   0.188161E+00   0.861413E-02   0.202582E+00   0.202582E+00

   0.108320E+00   0.189334E+00   0.857450E-02   0.202020E+00   0.202020E+00

   0.109080E+00   0.227100E+00   0.859418E-02   0.201457E+00   0.201457E+00

   0.109840E+00   0.206262E+00   0.854957E-02   0.200892E+00   0.200892E+00

   0.110600E+00   0.197155E+00   0.866406E-02   0.200325E+00   0.200325E+00

   0.111360E+00   0.212075E+00   0.856774E-02   0.199758E+00   0.199758E+00

   0.112120E+00   0.203713E+00   0.849459E-02   0.199188E+00   0.199188E+00

   0.112880E+00   0.209314E+00   0.856739E-02   0.198617E+00   0.198617E+00

   0.113640E+00   0.201998E+00   0.844521E-02   0.198045E+00   0.198045E+00

   0.114400E+00   0.204430E+00   0.839150E-02   0.197472E+00   0.197472E+00

   0.115160E+00   0.192352E+00   0.830992E-02   0.196897E+00   0.196897E+00

   0.115920E+00   0.189283E+00   0.829182E-02   0.196321E+00   0.196321E+00

   0.116680E+00   0.212501E+00   0.831292E-02   0.195743E+00   0.195743E+00

   0.117440E+00   0.204664E+00   0.816671E-02   0.195165E+00   0.195165E+00

   0.118200E+00   0.211756E+00   0.817946E-02   0.194585E+00   0.194585E+00

   0.118960E+00   0.197353E+00   0.806669E-02   0.194004E+00   0.194004E+00

   0.119720E+00   0.206936E+00   0.807159E-02   0.193422E+00   0.193422E+00

   0.120480E+00   0.197850E+00   0.806613E-02   0.192839E+00   0.192839E+00

   0.121240E+00   0.198275E+00   0.794961E-02   0.192255E+00   0.192255E+00

   0.122000E+00   0.210918E+00   0.794760E-02   0.191670E+00   0.191670E+00

   0.122760E+00   0.209150E+00   0.787161E-02   0.191085E+00   0.191085E+00

   0.123520E+00   0.202113E+00   0.786368E-02   0.190498E+00   0.190498E+00

   0.124280E+00   0.175622E+00   0.777536E-02   0.189910E+00   0.189910E+00

   0.125040E+00   0.193485E+00   0.780283E-02   0.189322E+00   0.189322E+00

   0.125800E+00   0.207211E+00   0.768493E-02   0.188733E+00   0.188733E+00

   0.126560E+00   0.203538E+00   0.769856E-02   0.188143E+00   0.188143E+00

   0.127320E+00   0.193390E+00   0.766068E-02   0.187552E+00   0.187552E+00

   0.128080E+00   0.192564E+00   0.763499E-02   0.186961E+00   0.186961E+00

   0.128840E+00   0.212093E+00   0.761289E-02   0.186369E+00   0.186369E+00

   0.129600E+00   0.198261E+00   0.757601E-02   0.185777E+00   0.185777E+00

   0.130360E+00   0.180745E+00   0.749650E-02   0.185183E+00   0.185183E+00

   0.131120E+00   0.195330E+00   0.748205E-02   0.184590E+00   0.184590E+00

   0.131880E+00   0.189283E+00   0.739840E-02   0.183996E+00   0.183996E+00

   0.132640E+00   0.201994E+00   0.740943E-02   0.183401E+00   0.183401E+00

   0.133400E+00   0.199644E+00   0.732430E-02   0.182806E+00   0.182806E+00

   0.134160E+00   0.203119E+00   0.732919E-02   0.182211E+00   0.182211E+00

   0.134920E+00   0.190917E+00   0.717550E-02   0.181615E+00   0.181615E+00

   0.135680E+00   0.193449E+00   0.717865E-02   0.181020E+00   0.181020E+00

   0.136440E+00   0.207433E+00   0.725389E-02   0.180423E+00   0.180423E+00

   0.137200E+00   0.187149E+00   0.715189E-02   0.179827E+00   0.179827E+00

   0.137960E+00   0.208920E+00   0.714711E-02   0.179230E+00   0.179230E+00

   0.138730E+00   0.198114E+00   0.713256E-02   0.178626E+00   0.178626E+00

   0.139490E+00   0.192554E+00   0.711622E-02   0.178029E+00   0.178029E+00

   0.140250E+00   0.192653E+00   0.708915E-02   0.177432E+00   0.177432E+00

   0.141010E+00   0.193401E+00   0.707725E-02   0.176835E+00   0.176835E+00

   0.141770E+00   0.188223E+00   0.699692E-02   0.176237E+00   0.176237E+00

   0.142530E+00   0.203306E+00   0.700533E-02   0.175640E+00   0.175640E+00

   0.143290E+00   0.198345E+00   0.695602E-02   0.175043E+00   0.175043E+00

   0.144050E+00   0.195053E+00   0.701127E-02   0.174446E+00   0.174446E+00

   0.144810E+00   0.194706E+00   0.688739E-02   0.173849E+00   0.173849E+00

   0.145570E+00   0.177378E+00   0.688903E-02   0.173253E+00   0.173253E+00

   0.146330E+00   0.187334E+00   0.685882E-02   0.172656E+00   0.172656E+00

   0.147090E+00   0.190715E+00   0.685195E-02   0.172060E+00   0.172060E+00

   0.147850E+00   0.195646E+00   0.680956E-02   0.171463E+00   0.171463E+00

   0.148610E+00   0.196580E+00   0.684251E-02   0.170868E+00   0.170868E+00

   0.149370E+00   0.193006E+00   0.679672E-02   0.170272E+00   0.170272E+00

   0.150130E+00   0.187788E+00   0.673991E-02   0.169677E+00   0.169677E+00

   0.150890E+00   0.195373E+00   0.675235E-02   0.169082E+00   0.169082E+00

   0.151650E+00   0.190286E+00   0.668822E-02   0.168487E+00   0.168487E+00

   0.152410E+00   0.196424E+00   0.669614E-02   0.167893E+00   0.167893E+00

   0.153170E+00   0.180556E+00   0.665279E-02   0.167300E+00   0.167300E+00

   0.153930E+00   0.205398E+00   0.667351E-02   0.166706E+00   0.166706E+00

   0.154690E+00   0.189239E+00   0.661335E-02   0.166114E+00   0.166114E+00

   0.155450E+00   0.180141E+00   0.659389E-02   0.165522E+00   0.165522E+00

   0.156210E+00   0.188571E+00   0.656523E-02   0.164930E+00   0.164930E+00

   0.156970E+00   0.182728E+00   0.657317E-02   0.164339E+00   0.164339E+00

   0.157730E+00   0.188861E+00   0.653545E-02   0.163749E+00   0.163749E+00

   0.158490E+00   0.185294E+00   0.654160E-02   0.163159E+00   0.163159E+00

   0.159250E+00   0.178130E+00   0.649263E-02   0.162570E+00   0.162570E+00

   0.160010E+00   0.188196E+00   0.646792E-02   0.161982E+00   0.161982E+00

   0.160770E+00   0.184199E+00   0.647163E-02   0.161395E+00   0.161395E+00

   0.161530E+00   0.181179E+00   0.643474E-02   0.160808E+00   0.160808E+00

   0.162290E+00   0.184278E+00   0.644591E-02   0.160222E+00   0.160222E+00

   0.163050E+00   0.181363E+00   0.638251E-02   0.159637E+00   0.159637E+00

   0.163810E+00   0.177009E+00   0.637585E-02   0.159053E+00   0.159053E+00

   0.164570E+00   0.184188E+00   0.636809E-02   0.158469E+00   0.158469E+00

   0.165330E+00   0.179645E+00   0.634923E-02   0.157887E+00   0.157887E+00

   0.166090E+00   0.190765E+00   0.631290E-02   0.157305E+00   0.157305E+00

   0.166850E+00   0.175675E+00   0.628866E-02   0.156725E+00   0.156725E+00

   0.167610E+00   0.174752E+00   0.632125E-02   0.156145E+00   0.156145E+00

   0.168370E+00   0.172143E+00   0.626339E-02   0.155566E+00   0.155566E+00

   0.169130E+00   0.176390E+00   0.623093E-02   0.154989E+00   0.154989E+00

   0.169890E+00   0.170633E+00   0.626363E-02   0.154412E+00   0.154412E+00

   0.170650E+00   0.166935E+00   0.620280E-02   0.153837E+00   0.153837E+00

   0.171410E+00   0.174337E+00   0.621558E-02   0.153262E+00   0.153262E+00

   0.172170E+00   0.169443E+00   0.615257E-02   0.152689E+00   0.152689E+00

   0.172930E+00   0.168985E+00   0.617202E-02   0.152117E+00   0.152117E+00

   0.173690E+00   0.156471E+00   0.612093E-02   0.151546E+00   0.151546E+00

   0.174450E+00   0.178869E+00   0.622403E-02   0.150976E+00   0.150976E+00

   0.175210E+00   0.174558E+00   0.638837E-02   0.150408E+00   0.150408E+00

   0.175970E+00   0.156723E+00   0.644149E-02   0.149840E+00   0.149840E+00

   0.176730E+00   0.174897E+00   0.645049E-02   0.149274E+00   0.149274E+00

   0.177490E+00   0.154364E+00   0.646506E-02   0.148710E+00   0.148710E+00

   0.178250E+00   0.160633E+00   0.653029E-02   0.148146E+00   0.148146E+00

   0.179010E+00   0.136088E+00   0.656368E-02   0.147584E+00   0.147584E+00

   0.179770E+00   0.140603E+00   0.658353E-02   0.147023E+00   0.147023E+00

   0.180530E+00   0.150136E+00   0.658613E-02   0.146464E+00   0.146464E+00

   0.181290E+00   0.165748E+00   0.666550E-02   0.145906E+00   0.145906E+00

   0.182050E+00   0.164176E+00   0.667163E-02   0.145349E+00   0.145349E+00

   0.182810E+00   0.145056E+00   0.667503E-02   0.144794E+00   0.144794E+00

   0.183570E+00   0.148879E+00   0.669439E-02   0.144240E+00   0.144240E+00

   0.184330E+00   0.128402E+00   0.670827E-02   0.143688E+00   0.143688E+00

   0.185090E+00   0.155971E+00   0.671498E-02   0.143137E+00   0.143137E+00

   0.185850E+00   0.140895E+00   0.673416E-02   0.142588E+00   0.142588E+00

   0.186610E+00   0.136040E+00   0.673593E-02   0.142040E+00   0.142040E+00

   0.187370E+00   0.135347E+00   0.679873E-02   0.141494E+00   0.141494E+00

   0.188130E+00   0.144331E+00   0.678039E-02   0.140949E+00   0.140949E+00

   0.188890E+00   0.128277E+00   0.679667E-02   0.140406E+00   0.140406E+00

   0.189650E+00   0.127681E+00   0.677367E-02   0.139864E+00   0.139864E+00

   0.190410E+00   0.141865E+00   0.682427E-02   0.139324E+00   0.139324E+00

   0.191170E+00   0.137705E+00   0.684110E-02   0.138785E+00   0.138785E+00

   0.191930E+00   0.135965E+00   0.684885E-02   0.138249E+00   0.138249E+00

   0.192690E+00   0.135138E+00   0.684715E-02   0.137713E+00   0.137713E+00

   0.193450E+00   0.129020E+00   0.682661E-02   0.137180E+00   0.137180E+00

   0.194210E+00   0.122770E+00   0.689643E-02   0.136648E+00   0.136648E+00

   0.194970E+00   0.129690E+00   0.685732E-02   0.136118E+00   0.136118E+00

   0.195730E+00   0.132714E+00   0.691803E-02   0.135590E+00   0.135590E+00

   0.196490E+00   0.137700E+00   0.691343E-02   0.135063E+00   0.135063E+00

   0.197250E+00   0.134250E+00   0.694670E-02   0.134538E+00   0.134538E+00

   0.198010E+00   0.131386E+00   0.692924E-02   0.134014E+00   0.134014E+00

   0.198770E+00   0.101237E+00   0.693694E-02   0.133493E+00   0.133493E+00

   0.199530E+00   0.131620E+00   0.693179E-02   0.132973E+00   0.132973E+00

   0.200290E+00   0.115368E+00   0.689947E-02   0.132455E+00   0.132455E+00

   0.201050E+00   0.119824E+00   0.689616E-02   0.131939E+00   0.131939E+00

   0.201810E+00   0.122917E+00   0.688815E-02   0.131425E+00   0.131425E+00

   0.202570E+00   0.125501E+00   0.691508E-02   0.130912E+00   0.130912E+00

   0.203330E+00   0.106741E+00   0.689486E-02   0.130401E+00   0.130401E+00

   0.204090E+00   0.127343E+00   0.690698E-02   0.129892E+00   0.129892E+00

   0.204850E+00   0.115630E+00   0.688168E-02   0.129385E+00   0.129385E+00

   0.205610E+00   0.110885E+00   0.693905E-02   0.128880E+00   0.128880E+00

   0.206370E+00   0.126256E+00   0.689944E-02   0.128376E+00   0.128376E+00

   0.207130E+00   0.122407E+00   0.690658E-02   0.127875E+00   0.127875E+00

   0.207890E+00   0.116906E+00   0.692155E-02   0.127375E+00   0.127375E+00

   0.208650E+00   0.117296E+00   0.693096E-02   0.126877E+00   0.126877E+00

   0.209410E+00   0.117083E+00   0.694707E-02   0.126382E+00   0.126382E+00

   0.210170E+00   0.114310E+00   0.691336E-02   0.125888E+00   0.125888E+00

   0.210930E+00   0.124719E+00   0.691536E-02   0.125396E+00   0.125396E+00

   0.211690E+00   0.117883E+00   0.696428E-02   0.124905E+00   0.124905E+00

   0.212450E+00   0.118796E+00   0.694260E-02   0.124417E+00   0.124417E+00

   0.213210E+00   0.123836E+00   0.694519E-02   0.123931E+00   0.123931E+00

   0.213970E+00   0.112176E+00   0.691723E-02   0.123447E+00   0.123447E+00

   0.214730E+00   0.107178E+00   0.689359E-02   0.122964E+00   0.122964E+00

   0.215490E+00   0.102378E+00   0.689155E-02   0.122484E+00   0.122484E+00

   0.216250E+00   0.108799E+00   0.687292E-02   0.122005E+00   0.122005E+00

   0.217010E+00   0.106184E+00   0.682092E-02   0.121529E+00   0.121529E+00

   0.217770E+00   0.104996E+00   0.683284E-02   0.121054E+00   0.121054E+00

   0.218530E+00   0.921318E-01   0.686598E-02   0.120582E+00   0.120582E+00

   0.219290E+00   0.105377E+00   0.678913E-02   0.120111E+00   0.120111E+00

   0.220050E+00   0.106107E+00   0.685094E-02   0.119643E+00   0.119643E+00

   0.220810E+00   0.122463E+00   0.680859E-02   0.119176E+00   0.119176E+00

   0.221570E+00   0.100776E+00   0.678762E-02   0.118711E+00   0.118711E+00

   0.222330E+00   0.110034E+00   0.675950E-02   0.118249E+00   0.118249E+00

   0.223090E+00   0.112749E+00   0.672135E-02   0.117788E+00   0.117788E+00

   0.223850E+00   0.106560E+00   0.668740E-02   0.117329E+00   0.117329E+00

   0.224610E+00   0.111499E+00   0.670665E-02   0.116873E+00   0.116873E+00

   0.225370E+00   0.949935E-01   0.668605E-02   0.116418E+00   0.116418E+00

   0.226130E+00   0.114897E+00   0.661275E-02   0.115965E+00   0.115965E+00

   0.226890E+00   0.116067E+00   0.666237E-02   0.115515E+00   0.115515E+00

   0.227650E+00   0.113682E+00   0.655820E-02   0.115066E+00   0.115066E+00

   0.228410E+00   0.105417E+00   0.658542E-02   0.114620E+00   0.114620E+00

   0.229170E+00   0.103212E+00   0.651490E-02   0.114175E+00   0.114175E+00

   0.229930E+00   0.100557E+00   0.654937E-02   0.113733E+00   0.113733E+00

   0.230690E+00   0.992660E-01   0.652327E-02   0.113292E+00   0.113292E+00

   0.231450E+00   0.110431E+00   0.651586E-02   0.112853E+00   0.112853E+00

   0.232210E+00   0.103773E+00   0.646142E-02   0.112417E+00   0.112417E+00

   0.232970E+00   0.111503E+00   0.646504E-02   0.111983E+00   0.111983E+00

   0.233730E+00   0.105433E+00   0.641599E-02   0.111550E+00   0.111550E+00

   0.234490E+00   0.103549E+00   0.641488E-02   0.111120E+00   0.111120E+00

   0.235250E+00   0.105163E+00   0.642092E-02   0.110691E+00   0.110691E+00

   0.236010E+00   0.106217E+00   0.635651E-02   0.110265E+00   0.110265E+00

   0.236770E+00   0.105015E+00   0.635057E-02   0.109840E+00   0.109840E+00

   0.237530E+00   0.935066E-01   0.630580E-02   0.109418E+00   0.109418E+00

   0.238290E+00   0.101952E+00   0.628230E-02   0.108998E+00   0.108998E+00

   0.239050E+00   0.106418E+00   0.629661E-02   0.108579E+00   0.108579E+00

   0.239810E+00   0.103864E+00   0.624391E-02   0.108163E+00   0.108163E+00

   0.240570E+00   0.942061E-01   0.623775E-02   0.107749E+00   0.107749E+00

   0.241330E+00   0.108641E+00   0.622213E-02   0.107336E+00   0.107336E+00

   0.242090E+00   0.976992E-01   0.619153E-02   0.106926E+00   0.106926E+00

   0.242850E+00   0.101250E+00   0.617524E-02   0.106517E+00   0.106517E+00

   0.243610E+00   0.986883E-01   0.613977E-02   0.106111E+00   0.106111E+00

   0.244370E+00   0.103230E+00   0.616733E-02   0.105707E+00   0.105707E+00

   0.245130E+00   0.994135E-01   0.612477E-02   0.105304E+00   0.105304E+00

   0.245890E+00   0.960667E-01   0.610455E-02   0.104904E+00   0.104904E+00

   0.246650E+00   0.106070E+00   0.608489E-02   0.104506E+00   0.104506E+00

   0.247410E+00   0.978748E-01   0.606169E-02   0.104109E+00   0.104109E+00

   0.248170E+00   0.109279E+00   0.604241E-02   0.103715E+00   0.103715E+00

   0.248930E+00   0.983324E-01   0.604360E-02   0.103322E+00   0.103322E+00

   0.249690E+00   0.102736E+00   0.602886E-02   0.102932E+00   0.102932E+00

   0.250450E+00   0.956678E-01   0.598814E-02   0.102543E+00   0.102543E+00

   0.251210E+00   0.956536E-01   0.598421E-02   0.102156E+00   0.102156E+00

   0.251970E+00   0.100237E+00   0.595409E-02   0.101772E+00   0.101772E+00

   0.252730E+00   0.101630E+00   0.594861E-02   0.101389E+00   0.101389E+00

   0.253490E+00   0.102017E+00   0.589894E-02   0.101008E+00   0.101008E+00

   0.254250E+00   0.963544E-01   0.590197E-02   0.100629E+00   0.100629E+00

   0.255010E+00   0.963908E-01   0.585978E-02   0.100252E+00   0.100252E+00

   0.255770E+00   0.997182E-01   0.587018E-02   0.998773E-01   0.998773E-01

   0.256530E+00   0.106653E+00   0.586521E-02   0.995042E-01   0.995042E-01

   0.257290E+00   0.101784E+00   0.585224E-02   0.991330E-01   0.991330E-01

   0.258050E+00   0.911292E-01   0.582591E-02   0.987637E-01   0.987637E-01

   0.258810E+00   0.868738E-01   0.577968E-02   0.983963E-01   0.983963E-01

   0.259570E+00   0.914222E-01   0.578916E-02   0.980308E-01   0.980308E-01

   0.260330E+00   0.107524E+00   0.575183E-02   0.976671E-01   0.976671E-01

   0.261090E+00   0.947855E-01   0.578011E-02   0.973053E-01   0.973053E-01

   0.261850E+00   0.844256E-01   0.573003E-02   0.969454E-01   0.969454E-01

   0.262610E+00   0.101345E+00   0.574907E-02   0.965874E-01   0.965874E-01

   0.263370E+00   0.104652E+00   0.571015E-02   0.962312E-01   0.962312E-01

   0.264130E+00   0.937199E-01   0.570943E-02   0.958768E-01   0.958768E-01

   0.264890E+00   0.102437E+00   0.566219E-02   0.955243E-01   0.955243E-01

   0.265650E+00   0.912639E-01   0.565811E-02   0.951736E-01   0.951736E-01

   0.266410E+00   0.104410E+00   0.564344E-02   0.948247E-01   0.948247E-01

   0.267170E+00   0.102465E+00   0.563697E-02   0.944776E-01   0.944776E-01

   0.267930E+00   0.939760E-01   0.559469E-02   0.941324E-01   0.941324E-01

   0.268690E+00   0.102573E+00   0.562605E-02   0.937889E-01   0.937889E-01

   0.269450E+00   0.949268E-01   0.558668E-02   0.934472E-01   0.934472E-01

   0.270210E+00   0.916042E-01   0.557344E-02   0.931073E-01   0.931073E-01

   0.270970E+00   0.101416E+00   0.558162E-02   0.927692E-01   0.927692E-01

   0.271720E+00   0.871826E-01   0.555309E-02   0.924372E-01   0.924372E-01

   0.272480E+00   0.999738E-01   0.555300E-02   0.921025E-01   0.921025E-01

   0.273240E+00   0.862966E-01   0.552204E-02   0.917696E-01   0.917696E-01

   0.274000E+00   0.987143E-01   0.554243E-02   0.914384E-01   0.914384E-01

   0.274760E+00   0.935628E-01   0.551544E-02   0.911090E-01   0.911090E-01

   0.275520E+00   0.919747E-01   0.550083E-02   0.907812E-01   0.907812E-01

   0.276280E+00   0.805455E-01   0.547898E-02   0.904552E-01   0.904552E-01

   0.277040E+00   0.906744E-01   0.548059E-02   0.901309E-01   0.901309E-01

   0.277800E+00   0.932634E-01   0.547645E-02   0.898082E-01   0.898082E-01

   0.278560E+00   0.918838E-01   0.545892E-02   0.894872E-01   0.894872E-01

   0.279320E+00   0.957725E-01   0.542770E-02   0.891679E-01   0.891679E-01

   0.280080E+00   0.900638E-01   0.543726E-02   0.888502E-01   0.888502E-01

   0.280840E+00   0.904500E-01   0.543093E-02   0.885342E-01   0.885342E-01

   0.281600E+00   0.972365E-01   0.541902E-02   0.882199E-01   0.882199E-01

   0.282360E+00   0.848405E-01   0.540643E-02   0.879071E-01   0.879071E-01

   0.283120E+00   0.892085E-01   0.535884E-02   0.875960E-01   0.875960E-01

   0.283880E+00   0.844408E-01   0.538077E-02   0.872865E-01   0.872865E-01

   0.284640E+00   0.854981E-01   0.538647E-02   0.869785E-01   0.869785E-01

   0.285400E+00   0.898391E-01   0.536589E-02   0.866722E-01   0.866722E-01

   0.286160E+00   0.890852E-01   0.535848E-02   0.863674E-01   0.863674E-01

   0.286920E+00   0.940145E-01   0.538234E-02   0.860642E-01   0.860642E-01

   0.287680E+00   0.985607E-01   0.538365E-02   0.857626E-01   0.857626E-01

   0.288440E+00   0.876777E-01   0.537793E-02   0.854625E-01   0.854625E-01

   0.289200E+00   0.902207E-01   0.539966E-02   0.851639E-01   0.851639E-01

   0.289960E+00   0.951444E-01   0.542687E-02   0.848669E-01   0.848669E-01

   0.290720E+00   0.829652E-01   0.537823E-02   0.845713E-01   0.845713E-01

   0.291480E+00   0.885280E-01   0.540352E-02   0.842773E-01   0.842773E-01

   0.292240E+00   0.870664E-01   0.540344E-02   0.839848E-01   0.839848E-01

   0.293000E+00   0.811184E-01   0.539640E-02   0.836937E-01   0.836937E-01

   0.293760E+00   0.880650E-01   0.540949E-02   0.834041E-01   0.834041E-01

   0.294520E+00   0.845272E-01   0.538710E-02   0.831160E-01   0.831160E-01

   0.295280E+00   0.856167E-01   0.542220E-02   0.828293E-01   0.828293E-01

   0.296040E+00   0.841063E-01   0.542538E-02   0.825441E-01   0.825441E-01

   0.296800E+00   0.866096E-01   0.540346E-02   0.822603E-01   0.822603E-01

   0.297560E+00   0.776154E-01   0.544842E-02   0.819779E-01   0.819779E-01

   0.298320E+00   0.958034E-01   0.542946E-02   0.816969E-01   0.816969E-01

   0.299080E+00   0.823157E-01   0.540679E-02   0.814173E-01   0.814173E-01

   0.299840E+00   0.751180E-01   0.539257E-02   0.811391E-01   0.811391E-01

   0.300600E+00   0.892495E-01   0.541648E-02   0.808623E-01   0.808623E-01

   0.301360E+00   0.728774E-01   0.537136E-02   0.805868E-01   0.805868E-01

   0.302120E+00   0.894451E-01   0.538888E-02   0.803127E-01   0.803127E-01

   0.302880E+00   0.910148E-01   0.535177E-02   0.800399E-01   0.800399E-01

   0.303640E+00   0.882478E-01   0.535818E-02   0.797685E-01   0.797685E-01

   0.304400E+00   0.839732E-01   0.533048E-02   0.794984E-01   0.794984E-01

   0.305160E+00   0.855964E-01   0.537980E-02   0.792295E-01   0.792295E-01

   0.305920E+00   0.766037E-01   0.541428E-02   0.789620E-01   0.789620E-01

   0.306680E+00   0.866771E-01   0.542084E-02   0.786958E-01   0.786958E-01

   0.307440E+00   0.790992E-01   0.545704E-02   0.784308E-01   0.784308E-01

   0.308200E+00   0.783844E-01   0.545036E-02   0.781672E-01   0.781672E-01

   0.308960E+00   0.839943E-01   0.547464E-02   0.779047E-01   0.779047E-01

   0.309720E+00   0.780547E-01   0.546479E-02   0.776435E-01   0.776435E-01

   0.310480E+00   0.853370E-01   0.549712E-02   0.773836E-01   0.773836E-01

   0.311240E+00   0.785122E-01   0.546480E-02   0.771249E-01   0.771249E-01

   0.312000E+00   0.771118E-01   0.545884E-02   0.768674E-01   0.768674E-01

   0.312760E+00   0.726749E-01   0.547015E-02   0.766110E-01   0.766110E-01

   0.313520E+00   0.867378E-01   0.547708E-02   0.763559E-01   0.763559E-01

   0.314280E+00   0.835346E-01   0.550128E-02   0.761020E-01   0.761020E-01

   0.315040E+00   0.792442E-01   0.547531E-02   0.758492E-01   0.758492E-01

   0.315800E+00   0.839110E-01   0.548234E-02   0.755976E-01   0.755976E-01

   0.316560E+00   0.922516E-01   0.548831E-02   0.753472E-01   0.753472E-01

   0.317320E+00   0.787635E-01   0.547525E-02   0.750978E-01   0.750978E-01

   0.318080E+00   0.775098E-01   0.550666E-02   0.748496E-01   0.748496E-01

   0.318830E+00   0.809323E-01   0.550853E-02   0.746058E-01   0.746058E-01

   0.319590E+00   0.806966E-01   0.551950E-02   0.743598E-01   0.743598E-01

   0.320350E+00   0.813106E-01   0.554570E-02   0.741150E-01   0.741150E-01

   0.321110E+00   0.738704E-01   0.556976E-02   0.738712E-01   0.738712E-01

   0.321870E+00   0.890454E-01   0.560492E-02   0.736285E-01   0.736285E-01

   0.322630E+00   0.805471E-01   0.561118E-02   0.733868E-01   0.733868E-01

   0.323390E+00   0.809906E-01   0.562542E-02   0.731462E-01   0.731462E-01

   0.324150E+00   0.880166E-01   0.563666E-02   0.729067E-01   0.729067E-01

   0.324910E+00   0.909433E-01   0.566562E-02   0.726682E-01   0.726682E-01

   0.325670E+00   0.943276E-01   0.567027E-02   0.724307E-01   0.724307E-01

   0.326430E+00   0.796382E-01   0.568286E-02   0.721943E-01   0.721943E-01

   0.327190E+00   0.834553E-01   0.569423E-02   0.719588E-01   0.719588E-01

   0.327950E+00   0.774205E-01   0.567239E-02   0.717244E-01   0.717244E-01

   0.328710E+00   0.926100E-01   0.567864E-02   0.714909E-01   0.714909E-01

   0.329470E+00   0.812973E-01   0.567508E-02   0.712585E-01   0.712585E-01

   0.330230E+00   0.788804E-01   0.567186E-02   0.710269E-01   0.710269E-01

   0.330990E+00   0.916719E-01   0.567018E-02   0.707964E-01   0.707964E-01

   0.331750E+00   0.749017E-01   0.568898E-02   0.705668E-01   0.705668E-01

   0.332510E+00   0.806635E-01   0.570738E-02   0.703382E-01   0.703382E-01

   0.333270E+00   0.843065E-01   0.569437E-02   0.701105E-01   0.701105E-01

   0.334030E+00   0.819271E-01   0.572651E-02   0.698837E-01   0.698837E-01

   0.334790E+00   0.880303E-01   0.571843E-02   0.696578E-01   0.696578E-01

   0.335550E+00   0.886905E-01   0.576778E-02   0.694328E-01   0.694328E-01

   0.336310E+00   0.940827E-01   0.574064E-02   0.692088E-01   0.692088E-01

   0.337070E+00   0.863390E-01   0.576039E-02   0.689856E-01   0.689856E-01

   0.337830E+00   0.744844E-01   0.575744E-02   0.687633E-01   0.687633E-01

   0.338590E+00   0.852962E-01   0.573946E-02   0.685418E-01   0.685418E-01

   0.339350E+00   0.832946E-01   0.577445E-02   0.683213E-01   0.683213E-01

   0.340110E+00   0.842212E-01   0.576300E-02   0.681016E-01   0.681016E-01

   0.340870E+00   0.852605E-01   0.581757E-02   0.678827E-01   0.678827E-01

   0.341630E+00   0.797923E-01   0.578897E-02   0.676647E-01   0.676647E-01

   0.342390E+00   0.794738E-01   0.580916E-02   0.674475E-01   0.674475E-01

   0.343150E+00   0.781153E-01   0.580353E-02   0.672311E-01   0.672311E-01

   0.343910E+00   0.874653E-01   0.582937E-02   0.670155E-01   0.670155E-01

   0.344670E+00   0.867069E-01   0.585870E-02   0.668007E-01   0.668007E-01

   0.345430E+00   0.850362E-01   0.583634E-02   0.665868E-01   0.665868E-01

   0.346190E+00   0.817296E-01   0.584783E-02   0.663736E-01   0.663736E-01

   0.346950E+00   0.892893E-01   0.579276E-02   0.661612E-01   0.661612E-01

   0.347710E+00   0.892176E-01   0.587458E-02   0.659496E-01   0.659496E-01

   0.348470E+00   0.802955E-01   0.582407E-02   0.657387E-01   0.657387E-01

   0.349220E+00   0.831299E-01   0.588411E-02   0.655314E-01   0.655314E-01

   0.349980E+00   0.971995E-01   0.575675E-02   0.653220E-01   0.653220E-01

   0.350740E+00   0.860707E-01   0.570140E-02   0.651134E-01   0.651134E-01

   0.351500E+00   0.957026E-01   0.564979E-02   0.649055E-01   0.649055E-01

   0.352260E+00   0.930315E-01   0.559882E-02   0.646984E-01   0.646984E-01

   0.353020E+00   0.966401E-01   0.558161E-02   0.644920E-01   0.644920E-01

   0.353780E+00   0.919576E-01   0.562893E-02   0.642862E-01   0.642862E-01

   0.354540E+00   0.882201E-01   0.568639E-02   0.640812E-01   0.640812E-01

   0.355300E+00   0.915351E-01   0.565987E-02   0.638769E-01   0.638769E-01

   0.356060E+00   0.920033E-01   0.569629E-02   0.636733E-01   0.636733E-01

   0.356820E+00   0.943612E-01   0.570069E-02   0.634704E-01   0.634704E-01

   0.357580E+00   0.750969E-01   0.568766E-02   0.632682E-01   0.632682E-01

   0.358340E+00   0.947070E-01   0.572374E-02   0.630666E-01   0.630666E-01

   0.359100E+00   0.878434E-01   0.571284E-02   0.628657E-01   0.628657E-01

   0.359860E+00   0.854361E-01   0.574632E-02   0.626655E-01   0.626655E-01

   0.360620E+00   0.902377E-01   0.574936E-02   0.624659E-01   0.624659E-01

   0.361380E+00   0.846376E-01   0.570838E-02   0.622670E-01   0.622670E-01

   0.362140E+00   0.946375E-01   0.570962E-02   0.620687E-01   0.620687E-01

   0.362900E+00   0.846679E-01   0.573593E-02   0.618711E-01   0.618711E-01

   0.363660E+00   0.885048E-01   0.573697E-02   0.616741E-01   0.616741E-01

   0.364420E+00   0.800168E-01   0.573417E-02   0.614777E-01   0.614777E-01

   0.365180E+00   0.903242E-01   0.579216E-02   0.612820E-01   0.612820E-01

   0.365940E+00   0.803071E-01   0.578728E-02   0.610868E-01   0.610868E-01

   0.366700E+00   0.745550E-01   0.578094E-02   0.608923E-01   0.608923E-01

   0.367460E+00   0.884961E-01   0.578855E-02   0.606984E-01   0.606984E-01

   0.368220E+00   0.741174E-01   0.581361E-02   0.605051E-01   0.605051E-01

   0.368980E+00   0.772346E-01   0.586830E-02   0.603124E-01   0.603124E-01

   0.369740E+00   0.886953E-01   0.587255E-02   0.601202E-01   0.601202E-01

   0.370500E+00   0.737547E-01   0.586025E-02   0.599287E-01   0.599287E-01

   0.371260E+00   0.856852E-01   0.591637E-02   0.597377E-01   0.597377E-01

   0.372020E+00   0.901994E-01   0.595920E-02   0.595473E-01   0.595473E-01

   0.372770E+00   0.819102E-01   0.596761E-02   0.593600E-01   0.593600E-01

   0.373530E+00   0.794546E-01   0.602643E-02   0.591707E-01   0.591707E-01

   0.374290E+00   0.860613E-01   0.609235E-02   0.589820E-01   0.589820E-01

   0.375050E+00   0.687556E-01   0.606917E-02   0.587939E-01   0.587939E-01

   0.375810E+00   0.855479E-01   0.613491E-02   0.586063E-01   0.586063E-01

   0.376570E+00   0.733977E-01   0.617365E-02   0.584193E-01   0.584193E-01

   0.377330E+00   0.768394E-01   0.620714E-02   0.582328E-01   0.582328E-01

   0.378090E+00   0.747207E-01   0.625710E-02   0.580468E-01   0.580468E-01

   0.378850E+00   0.715257E-01   0.624576E-02   0.578614E-01   0.578614E-01

   0.379610E+00   0.756473E-01   0.633441E-02   0.576765E-01   0.576765E-01

   0.380370E+00   0.708310E-01   0.635648E-02   0.574922E-01   0.574922E-01

   0.381130E+00   0.796302E-01   0.641150E-02   0.573084E-01   0.573084E-01

   0.381890E+00   0.797069E-01   0.647100E-02   0.571251E-01   0.571251E-01

   0.382650E+00   0.806830E-01   0.649320E-02   0.569423E-01   0.569423E-01

   0.383410E+00   0.823794E-01   0.657553E-02   0.567600E-01   0.567600E-01

   0.384170E+00   0.855469E-01   0.657823E-02   0.565783E-01   0.565783E-01

   0.384930E+00   0.781789E-01   0.661492E-02   0.563970E-01   0.563970E-01

   0.385690E+00   0.727803E-01   0.666192E-02   0.562163E-01   0.562163E-01

   0.386450E+00   0.747717E-01   0.670052E-02   0.560361E-01   0.560361E-01

   0.387210E+00   0.715798E-01   0.677217E-02   0.558563E-01   0.558563E-01

   0.387970E+00   0.723479E-01   0.694684E-02   0.556771E-01   0.556771E-01

   0.388730E+00   0.790839E-01   0.684999E-02   0.554984E-01   0.554984E-01

   0.389490E+00   0.721915E-01   0.686060E-02   0.553201E-01   0.553201E-01

   0.390250E+00   0.761276E-01   0.693444E-02   0.551423E-01   0.551423E-01

   0.391010E+00   0.731461E-01   0.692687E-02   0.549651E-01   0.549651E-01

   0.391770E+00   0.921468E-01   0.707563E-02   0.547883E-01   0.547883E-01

   0.392520E+00   0.820205E-01   0.708699E-02   0.546143E-01   0.546143E-01

   0.393280E+00   0.706120E-01   0.709177E-02   0.544385E-01   0.544385E-01

   0.394040E+00   0.695818E-01   0.720984E-02   0.542631E-01   0.542631E-01

   0.394800E+00   0.560362E-01   0.720464E-02   0.540882E-01   0.540882E-01

   0.395560E+00   0.640491E-01   0.726695E-02   0.539138E-01   0.539138E-01

   0.396320E+00   0.610853E-01   0.731979E-02   0.537399E-01   0.537399E-01

   0.397080E+00   0.785984E-01   0.737978E-02   0.535664E-01   0.535664E-01

   0.397840E+00   0.812652E-01   0.743368E-02   0.533934E-01   0.533934E-01

   0.398600E+00   0.722817E-01   0.740883E-02   0.532209E-01   0.532209E-01

   0.399360E+00   0.810336E-01   0.754357E-02   0.530488E-01   0.530488E-01

   0.400120E+00   0.838783E-01   0.754408E-02   0.528772E-01   0.528772E-01

   0.400880E+00   0.625329E-01   0.759774E-02   0.527060E-01   0.527060E-01

   0.401640E+00   0.710683E-01   0.767178E-02   0.525353E-01   0.525353E-01

   0.402400E+00   0.683861E-01   0.772601E-02   0.523651E-01   0.523651E-01

   0.403160E+00   0.667361E-01   0.774334E-02   0.521953E-01   0.521953E-01

   0.403920E+00   0.685283E-01   0.141554E+02   0.520260E-01   0.520260E-01

   0.404680E+00   0.825106E-01   0.783602E-02   0.518571E-01   0.518571E-01

   0.405440E+00   0.812398E-01   0.780727E-02   0.516887E-01   0.516887E-01

   0.406200E+00   0.666246E-01   0.787003E-02   0.515208E-01   0.515208E-01

   0.406960E+00   0.776820E-01   0.792720E-02   0.513532E-01   0.513532E-01

   0.407720E+00   0.581778E-01   0.795573E-02   0.511862E-01   0.511862E-01

   0.408480E+00   0.724302E-01   0.793306E-02   0.510195E-01   0.510195E-01

   0.409240E+00   0.799102E-01   0.806982E-02   0.508534E-01   0.508534E-01

   0.409990E+00   0.688914E-01   0.805424E-02   0.506898E-01   0.506898E-01

   0.410750E+00   0.651346E-01   0.806559E-02   0.505245E-01   0.505245E-01

   0.411510E+00   0.802179E-01   0.812561E-02   0.503597E-01   0.503597E-01

   0.412270E+00   0.745634E-01   0.816204E-02   0.501953E-01   0.501953E-01

   0.413030E+00   0.793672E-01   0.816568E-02   0.500314E-01   0.500314E-01

   0.413790E+00   0.838769E-01   0.813400E-02   0.498679E-01   0.498679E-01

   0.414550E+00   0.551607E-01   0.810280E-02   0.497048E-01   0.497048E-01

   0.415310E+00   0.747036E-01   0.821146E-02   0.495422E-01   0.495422E-01

   0.416070E+00   0.585391E-01   0.821586E-02   0.493800E-01   0.493800E-01

   0.416830E+00   0.562134E-01   0.831850E-02   0.492183E-01   0.492183E-01

   0.417590E+00   0.711121E-01   0.834522E-02   0.490570E-01   0.490570E-01

   0.418350E+00   0.702719E-01   0.843551E-02   0.488961E-01   0.488961E-01

   0.419110E+00   0.715322E-01   0.845497E-02   0.487357E-01   0.487357E-01

   0.419870E+00   0.622486E-01   0.841350E-02   0.485757E-01   0.485757E-01

   0.420630E+00   0.729098E-01   0.855651E-02   0.484162E-01   0.484162E-01

   0.421390E+00   0.709407E-01   0.850107E-02   0.482571E-01   0.482571E-01

   0.422150E+00   0.705352E-01   0.862452E-02   0.480984E-01   0.480984E-01

   0.422910E+00   0.825589E-01   0.867305E-02   0.479402E-01   0.479402E-01

   0.423670E+00   0.620355E-01   0.868809E-02   0.477825E-01   0.477825E-01

   0.424430E+00   0.681849E-01   0.885053E-02   0.476251E-01   0.476251E-01

   0.425190E+00   0.716225E-01   0.891397E-02   0.474683E-01   0.474683E-01

   0.425940E+00   0.655276E-01   0.900777E-02   0.473139E-01   0.473139E-01

   0.426700E+00   0.564016E-01   0.906213E-02   0.471579E-01   0.471579E-01

   0.427460E+00   0.636659E-01   0.917082E-02   0.470023E-01   0.470023E-01

   0.428220E+00   0.615465E-01   0.929190E-02   0.468472E-01   0.468472E-01

   0.428980E+00   0.819576E-01   0.935036E-02   0.466925E-01   0.466925E-01

   0.429740E+00   0.589475E-01   0.952029E-02   0.465383E-01   0.465383E-01

   0.430500E+00   0.596890E-01   0.948861E-02   0.463845E-01   0.463845E-01

   0.431260E+00   0.626775E-01   0.964233E-02   0.462311E-01   0.462311E-01

   0.432020E+00   0.709432E-01   0.975420E-02   0.460782E-01   0.460782E-01

   0.432780E+00   0.846704E-01   0.989726E-02   0.459257E-01   0.459257E-01

   0.433540E+00   0.695676E-01   0.993461E-02   0.457737E-01   0.457737E-01

   0.434300E+00   0.621451E-01   0.995925E-02   0.456222E-01   0.456222E-01

   0.435060E+00   0.747314E-01   0.102044E-01   0.454710E-01   0.454710E-01


           ####      Real Space Data                               ####


           Distance distribution  function of particle  


      R          P(R)      ERROR


  0.0000E+00  0.0000E+00  0.0000E+00

  0.1383E+00  0.9253E-04  0.4706E-06

  0.2766E+00  0.1821E-03  0.9177E-06

  0.4149E+00  0.2687E-03  0.1341E-05

  0.5532E+00  0.3524E-03  0.1742E-05

  0.6915E+00  0.4331E-03  0.2119E-05

  0.8298E+00  0.5109E-03  0.2474E-05

  0.9681E+00  0.5858E-03  0.2806E-05

  0.1106E+01  0.6577E-03  0.3116E-05

  0.1245E+01  0.7268E-03  0.3405E-05

  0.1383E+01  0.7931E-03  0.3671E-05

  0.1521E+01  0.8564E-03  0.3916E-05

  0.1660E+01  0.9170E-03  0.4141E-05

  0.1798E+01  0.9748E-03  0.4346E-05

  0.1936E+01  0.1030E-02  0.4530E-05

  0.2074E+01  0.1082E-02  0.4696E-05

  0.2213E+01  0.1132E-02  0.4843E-05

  0.2351E+01  0.1178E-02  0.4971E-05

  0.2489E+01  0.1223E-02  0.5083E-05

  0.2628E+01  0.1264E-02  0.5178E-05

  0.2766E+01  0.1304E-02  0.5256E-05

  0.2904E+01  0.1340E-02  0.5320E-05

  0.3043E+01  0.1374E-02  0.5369E-05

  0.3181E+01  0.1406E-02  0.5404E-05

  0.3319E+01  0.1435E-02  0.5426E-05

  0.3457E+01  0.1462E-02  0.5437E-05

  0.3596E+01  0.1487E-02  0.5436E-05

  0.3734E+01  0.1509E-02  0.5426E-05

  0.3872E+01  0.1530E-02  0.5406E-05

  0.4011E+01  0.1548E-02  0.5379E-05

  0.4149E+01  0.1564E-02  0.5344E-05

  0.4287E+01  0.1578E-02  0.5304E-05

  0.4426E+01  0.1590E-02  0.5258E-05

  0.4564E+01  0.1600E-02  0.5209E-05

  0.4702E+01  0.1608E-02  0.5158E-05

  0.4840E+01  0.1615E-02  0.5105E-05

  0.4979E+01  0.1619E-02  0.5052E-05

  0.5117E+01  0.1623E-02  0.5001E-05

  0.5255E+01  0.1624E-02  0.4951E-05

  0.5394E+01  0.1624E-02  0.4905E-05

  0.5532E+01  0.1622E-02  0.4863E-05

  0.5670E+01  0.1619E-02  0.4827E-05

  0.5809E+01  0.1615E-02  0.4797E-05

  0.5947E+01  0.1609E-02  0.4774E-05

  0.6085E+01  0.1602E-02  0.4759E-05

  0.6223E+01  0.1594E-02  0.4753E-05

  0.6362E+01  0.1584E-02  0.4755E-05

  0.6500E+01  0.1574E-02  0.4766E-05

  0.6638E+01  0.1562E-02  0.4786E-05

  0.6777E+01  0.1550E-02  0.4815E-05

  0.6915E+01  0.1536E-02  0.4853E-05

  0.7053E+01  0.1522E-02  0.4899E-05

  0.7191E+01  0.1507E-02  0.4954E-05

  0.7330E+01  0.1491E-02  0.5015E-05

  0.7468E+01  0.1475E-02  0.5083E-05

  0.7606E+01  0.1458E-02  0.5157E-05

  0.7745E+01  0.1440E-02  0.5236E-05

  0.7883E+01  0.1422E-02  0.5320E-05

  0.8021E+01  0.1403E-02  0.5407E-05

  0.8160E+01  0.1384E-02  0.5496E-05

  0.8298E+01  0.1364E-02  0.5588E-05

  0.8436E+01  0.1344E-02  0.5681E-05

  0.8574E+01  0.1324E-02  0.5775E-05

  0.8713E+01  0.1304E-02  0.5869E-05

  0.8851E+01  0.1283E-02  0.5962E-05

  0.8989E+01  0.1263E-02  0.6054E-05

  0.9128E+01  0.1242E-02  0.6144E-05

  0.9266E+01  0.1221E-02  0.6232E-05

  0.9404E+01  0.1200E-02  0.6318E-05

  0.9543E+01  0.1179E-02  0.6400E-05

  0.9681E+01  0.1158E-02  0.6480E-05

  0.9819E+01  0.1137E-02  0.6556E-05

  0.9957E+01  0.1116E-02  0.6629E-05

  0.1010E+02  0.1096E-02  0.6699E-05

  0.1023E+02  0.1075E-02  0.6764E-05

  0.1037E+02  0.1055E-02  0.6826E-05

  0.1051E+02  0.1035E-02  0.6884E-05

  0.1065E+02  0.1015E-02  0.6938E-05

  0.1079E+02  0.9952E-03  0.6988E-05

  0.1093E+02  0.9759E-03  0.7035E-05

  0.1106E+02  0.9569E-03  0.7078E-05

  0.1120E+02  0.9381E-03  0.7118E-05

  0.1134E+02  0.9197E-03  0.7155E-05

  0.1148E+02  0.9016E-03  0.7190E-05

  0.1162E+02  0.8839E-03  0.7221E-05

  0.1176E+02  0.8666E-03  0.7251E-05

  0.1189E+02  0.8496E-03  0.7278E-05

  0.1203E+02  0.8330E-03  0.7304E-05

  0.1217E+02  0.8168E-03  0.7329E-05

  0.1231E+02  0.8010E-03  0.7352E-05

  0.1245E+02  0.7856E-03  0.7375E-05

  0.1259E+02  0.7706E-03  0.7398E-05

  0.1272E+02  0.7560E-03  0.7421E-05

  0.1286E+02  0.7418E-03  0.7445E-05

  0.1300E+02  0.7280E-03  0.7469E-05

  0.1314E+02  0.7146E-03  0.7494E-05

  0.1328E+02  0.7016E-03  0.7521E-05

  0.1341E+02  0.6890E-03  0.7550E-05

  0.1355E+02  0.6768E-03  0.7581E-05

  0.1369E+02  0.6650E-03  0.7614E-05

  0.1383E+02  0.6535E-03  0.7650E-05

  0.1397E+02  0.6424E-03  0.7689E-05

  0.1411E+02  0.6317E-03  0.7730E-05

  0.1424E+02  0.6213E-03  0.7775E-05

  0.1438E+02  0.6113E-03  0.7823E-05

  0.1452E+02  0.6016E-03  0.7874E-05

  0.1466E+02  0.5922E-03  0.7928E-05

  0.1480E+02  0.5831E-03  0.7986E-05

  0.1494E+02  0.5742E-03  0.8046E-05

  0.1507E+02  0.5657E-03  0.8110E-05

  0.1521E+02  0.5574E-03  0.8177E-05

  0.1535E+02  0.5494E-03  0.8246E-05

  0.1549E+02  0.5416E-03  0.8318E-05

  0.1563E+02  0.5341E-03  0.8392E-05

  0.1577E+02  0.5267E-03  0.8469E-05

  0.1590E+02  0.5195E-03  0.8547E-05

  0.1604E+02  0.5125E-03  0.8627E-05

  0.1618E+02  0.5057E-03  0.8707E-05

  0.1632E+02  0.4990E-03  0.8789E-05

  0.1646E+02  0.4925E-03  0.8872E-05

  0.1660E+02  0.4860E-03  0.8954E-05

  0.1673E+02  0.4797E-03  0.9037E-05

  0.1687E+02  0.4734E-03  0.9119E-05

  0.1701E+02  0.4672E-03  0.9200E-05

  0.1715E+02  0.4611E-03  0.9280E-05

  0.1729E+02  0.4551E-03  0.9359E-05

  0.1743E+02  0.4490E-03  0.9436E-05

  0.1756E+02  0.4430E-03  0.9510E-05

  0.1770E+02  0.4370E-03  0.9582E-05

  0.1784E+02  0.4310E-03  0.9651E-05

  0.1798E+02  0.4249E-03  0.9717E-05

  0.1812E+02  0.4189E-03  0.9779E-05

  0.1826E+02  0.4128E-03  0.9837E-05

  0.1839E+02  0.4066E-03  0.9891E-05

  0.1853E+02  0.4005E-03  0.9941E-05

  0.1867E+02  0.3942E-03  0.9985E-05

  0.1881E+02  0.3879E-03  0.1003E-04

  0.1895E+02  0.3815E-03  0.1006E-04

  0.1909E+02  0.3750E-03  0.1009E-04

  0.1922E+02  0.3684E-03  0.1011E-04

  0.1936E+02  0.3617E-03  0.1013E-04

  0.1950E+02  0.3549E-03  0.1014E-04

  0.1964E+02  0.3480E-03  0.1014E-04

  0.1978E+02  0.3411E-03  0.1014E-04

  0.1991E+02  0.3340E-03  0.1013E-04

  0.2005E+02  0.3267E-03  0.1011E-04

  0.2019E+02  0.3194E-03  0.1008E-04

  0.2033E+02  0.3120E-03  0.1005E-04

  0.2047E+02  0.3045E-03  0.1001E-04

  0.2061E+02  0.2968E-03  0.9961E-05

  0.2074E+02  0.2891E-03  0.9904E-05

  0.2088E+02  0.2812E-03  0.9838E-05

  0.2102E+02  0.2733E-03  0.9763E-05

  0.2116E+02  0.2652E-03  0.9680E-05

  0.2130E+02  0.2571E-03  0.9587E-05

  0.2144E+02  0.2489E-03  0.9485E-05

  0.2157E+02  0.2406E-03  0.9374E-05

  0.2171E+02  0.2323E-03  0.9253E-05

  0.2185E+02  0.2238E-03  0.9122E-05

  0.2199E+02  0.2154E-03  0.8982E-05

  0.2213E+02  0.2069E-03  0.8832E-05

  0.2227E+02  0.1983E-03  0.8671E-05

  0.2240E+02  0.1898E-03  0.8500E-05

  0.2254E+02  0.1812E-03  0.8318E-05

  0.2268E+02  0.1726E-03  0.8126E-05

  0.2282E+02  0.1640E-03  0.7923E-05

  0.2296E+02  0.1555E-03  0.7710E-05

  0.2310E+02  0.1469E-03  0.7485E-05

  0.2323E+02  0.1385E-03  0.7249E-05

  0.2337E+02  0.1300E-03  0.7001E-05

  0.2351E+02  0.1217E-03  0.6742E-05

  0.2365E+02  0.1134E-03  0.6472E-05

  0.2379E+02  0.1053E-03  0.6190E-05

  0.2393E+02  0.9723E-04  0.5896E-05

  0.2406E+02  0.8931E-04  0.5590E-05

  0.2420E+02  0.8153E-04  0.5272E-05

  0.2434E+02  0.7391E-04  0.4942E-05

  0.2448E+02  0.6646E-04  0.4600E-05

  0.2462E+02  0.5920E-04  0.4246E-05

  0.2476E+02  0.5214E-04  0.3879E-05

  0.2489E+02  0.4529E-04  0.3499E-05

  0.2503E+02  0.3867E-04  0.3107E-05

  0.2517E+02  0.3230E-04  0.2702E-05

  0.2531E+02  0.2619E-04  0.2284E-05

  0.2545E+02  0.2035E-04  0.1853E-05

  0.2559E+02  0.1479E-04  0.1409E-05

  0.2572E+02  0.9542E-05  0.9527E-06

  0.2586E+02  0.4607E-05  0.4830E-06

  0.2600E+02  0.0000E+00  0.0000E+00
```
