## Supplementary material for "LEA_4 motifs function alone and in conjunction with synergistic cosolutes to protect a labile enzyme during desiccation": File S1: Formate 6b.dat

```
### DATA:
#
# 561
#      Q             I(Q)           Error     
9.50000000E-03  -1.66458727E+00  4.23432708E+00
1.02600000E-02  1.05053436E+01  2.60761059E+00
1.10200000E-02  4.52554025E+00  1.52156432E+00
1.17800000E-02  1.86173606E+00  8.83635302E-01
1.25400000E-02  8.70550212E-01  5.21807206E-01
1.33000000E-02  5.40336988E-01  3.24953656E-01
1.40600000E-02  2.64302282E-01  2.03304631E-01
1.48200000E-02  1.73385741E-01  1.33056079E-01
1.55800000E-02  2.61119435E-01  9.37872741E-02
1.63400000E-02  1.66603424E-01  6.86585311E-02
1.71000000E-02  8.14877059E-02  5.58740086E-02
1.78600000E-02  2.25325776E-01  4.64714569E-02
1.86200000E-02  1.51251388E-01  3.95463381E-02
1.93800000E-02  9.06599882E-02  3.52033850E-02
2.01400000E-02  2.28637012E-01  3.26986295E-02
2.09000000E-02  1.47010835E-01  3.03375359E-02
2.16600000E-02  2.04579141E-01  2.88799725E-02
2.24200000E-02  1.69020012E-01  2.73280808E-02
2.31800000E-02  1.60174024E-01  2.61199842E-02
2.39500000E-02  1.74757353E-01  2.45368600E-02
2.47100000E-02  1.58581294E-01  2.38751071E-02
2.54700000E-02  2.07108518E-01  2.31793265E-02
2.62300000E-02  2.16624588E-01  2.24203289E-02
2.69900000E-02  1.76493224E-01  2.14937618E-02
2.77500000E-02  1.93943741E-01  2.08593914E-02
2.85100000E-02  2.30573165E-01  2.03047285E-02
2.92700000E-02  1.56502024E-01  1.95490766E-02
3.00300000E-02  1.91282153E-01  1.93151215E-02
3.07900000E-02  2.04597776E-01  1.87855121E-02
3.15500000E-02  2.44603259E-01  1.83315788E-02
3.23100000E-02  1.94137082E-01  1.79817297E-02
3.30700000E-02  2.29700165E-01  1.74983985E-02
3.38300000E-02  2.01385141E-01  1.70599877E-02
3.45900000E-02  2.14452294E-01  1.68926226E-02
3.53500000E-02  2.16199365E-01  1.65864615E-02
3.61100000E-02  2.05708400E-01  1.62439650E-02
3.68700000E-02  2.11763400E-01  1.59999508E-02
3.76300000E-02  2.22290247E-01  1.57581495E-02
3.83900000E-02  2.25725271E-01  1.53808340E-02
3.91500000E-02  2.28827835E-01  1.52123454E-02
3.99100000E-02  2.20103988E-01  1.48854268E-02
4.06700000E-02  2.15354024E-01  1.47523169E-02
4.14300000E-02  2.17327035E-01  1.43424112E-02
4.21900000E-02  1.96819729E-01  1.42795734E-02
4.29500000E-02  2.07077059E-01  1.41195069E-02
4.37100000E-02  2.02816329E-01  1.38052348E-02
4.44700000E-02  2.19826600E-01  1.35651102E-02
4.52300000E-02  2.00316294E-01  1.34815538E-02
4.59900000E-02  2.12179412E-01  1.30748838E-02
4.67500000E-02  2.32398965E-01  1.30093593E-02
4.75100000E-02  2.06568729E-01  1.29263603E-02
4.82700000E-02  2.29590071E-01  1.27353377E-02
4.90300000E-02  2.16228106E-01  1.27866843E-02
4.97900000E-02  2.18337188E-01  1.25387746E-02
5.05500000E-02  2.17130647E-01  1.24439403E-02
5.13100000E-02  2.17453647E-01  1.23488962E-02
5.20700000E-02  2.08325635E-01  1.22397325E-02
5.28300000E-02  2.20073824E-01  1.21924172E-02
5.35900000E-02  2.06178082E-01  1.19334345E-02
5.43500000E-02  2.18193224E-01  1.18810688E-02
5.51100000E-02  2.23919682E-01  1.16999433E-02
5.58700000E-02  2.10390682E-01  1.17717100E-02
5.66300000E-02  2.14596200E-01  1.17061656E-02
5.73900000E-02  2.08753082E-01  1.13927716E-02
5.81500000E-02  2.08309106E-01  1.13009023E-02
5.89100000E-02  2.01204635E-01  1.12034411E-02
5.96700000E-02  2.05552529E-01  1.11940307E-02
6.04300000E-02  2.12732176E-01  1.10437399E-02
6.11900000E-02  2.30612247E-01  1.10892217E-02
6.19500000E-02  2.02594988E-01  1.08449567E-02
6.27100000E-02  2.07612447E-01  1.09084175E-02
6.34700000E-02  2.25205553E-01  1.07286212E-02
6.42300000E-02  2.36505259E-01  1.07384413E-02
6.49900000E-02  2.21058071E-01  1.06800159E-02
6.57500000E-02  2.06222259E-01  1.05614775E-02
6.65100000E-02  2.19104647E-01  1.05537654E-02
6.72700000E-02  2.17061271E-01  1.03567788E-02
6.80300000E-02  2.17157024E-01  1.04184914E-02
6.87900000E-02  2.09710612E-01  1.02945018E-02
6.95500000E-02  2.11944094E-01  1.02390899E-02
7.03100000E-02  2.24026741E-01  1.01439542E-02
7.10700000E-02  2.05932235E-01  1.00444473E-02
7.18300000E-02  2.18741306E-01  9.92935759E-03
7.25900000E-02  2.09020529E-01  9.92082295E-03
7.33500000E-02  2.12863718E-01  9.78562248E-03
7.41200000E-02  2.16551176E-01  9.81193537E-03
7.48800000E-02  2.13585788E-01  9.76696257E-03
7.56400000E-02  2.01847412E-01  9.65065169E-03
7.64000000E-02  1.93912706E-01  9.56467205E-03
7.71600000E-02  2.00218376E-01  9.57374423E-03
7.79200000E-02  2.15348082E-01  9.47175922E-03
7.86800000E-02  1.99464282E-01  9.46281114E-03
7.94400000E-02  2.01706635E-01  9.36655743E-03
8.02000000E-02  1.94630376E-01  9.38885485E-03
8.09600000E-02  2.22709482E-01  9.26464525E-03
8.17200000E-02  2.07277435E-01  9.28744240E-03
8.24800000E-02  2.17290447E-01  9.19982185E-03
8.32400000E-02  2.03355541E-01  9.10569232E-03
8.40000000E-02  1.90020494E-01  9.03357038E-03
8.47600000E-02  2.06096176E-01  8.96740346E-03
8.55200000E-02  2.01486153E-01  9.09955800E-03
8.62800000E-02  2.11812941E-01  9.15713813E-03
8.70400000E-02  2.17824776E-01  9.33542173E-03
8.78000000E-02  2.05107012E-01  9.50543873E-03
8.85600000E-02  1.86053129E-01  9.59553884E-03
8.93200000E-02  1.99785612E-01  9.59739362E-03
9.00800000E-02  1.92801035E-01  9.77373298E-03
9.08400000E-02  2.00913082E-01  9.76452974E-03
9.16000000E-02  2.12191553E-01  9.87137816E-03
9.23600000E-02  1.96223671E-01  9.85419861E-03
9.31200000E-02  1.97290612E-01  9.87809382E-03
9.38800000E-02  1.98155800E-01  9.96219123E-03
9.46400000E-02  2.17931882E-01  9.97908292E-03
9.54000000E-02  1.71927835E-01  9.96778233E-03
9.61600000E-02  2.02211741E-01  1.00299325E-02
9.69200000E-02  2.00609047E-01  9.92163970E-03
9.76800000E-02  1.75653447E-01  1.00157292E-02
9.84400000E-02  1.91327906E-01  9.80733082E-03
9.92000000E-02  1.91935494E-01  9.81229864E-03
9.99600000E-02  2.08777282E-01  9.63439103E-03
1.00720000E-01  1.95768271E-01  9.40766177E-03
1.01480000E-01  1.93827694E-01  9.20962269E-03
1.02240000E-01  2.10942329E-01  9.20860895E-03
1.03000000E-01  1.97865247E-01  9.03483952E-03
1.03760000E-01  1.94322341E-01  8.91111525E-03
1.04520000E-01  2.02277576E-01  8.89079198E-03
1.05280000E-01  1.93463706E-01  8.73413027E-03
1.06040000E-01  2.04172047E-01  8.77428448E-03
1.06800000E-01  1.92194129E-01  8.62042953E-03
1.07560000E-01  1.84810306E-01  8.60877933E-03
1.08320000E-01  1.88823588E-01  8.57540255E-03
1.09080000E-01  2.18659553E-01  8.59528281E-03
1.09840000E-01  2.09346929E-01  8.55605167E-03
1.10600000E-01  1.84851871E-01  8.67087417E-03
1.11360000E-01  2.11250459E-01  8.56858099E-03
1.12120000E-01  1.96475165E-01  8.49515126E-03
1.12880000E-01  2.08735153E-01  8.56848607E-03
1.13640000E-01  2.01765188E-01  8.43898370E-03
1.14400000E-01  2.05405294E-01  8.39251495E-03
1.15160000E-01  1.86605741E-01  8.31650302E-03
1.15920000E-01  1.95441012E-01  8.29551052E-03
1.16680000E-01  2.06500365E-01  8.31354339E-03
1.17440000E-01  1.94060482E-01  8.17779472E-03
1.18200000E-01  2.06232553E-01  8.17951061E-03
1.18960000E-01  1.95719259E-01  8.07112489E-03
1.19720000E-01  2.05917871E-01  8.06420257E-03
1.20480000E-01  1.98803671E-01  8.06181361E-03
1.21240000E-01  1.88228906E-01  7.95293851E-03
1.22000000E-01  2.03514494E-01  7.94617249E-03
1.22760000E-01  2.04542671E-01  7.87483241E-03
1.23520000E-01  1.97861976E-01  7.86216985E-03
1.24280000E-01  1.81868871E-01  7.77028621E-03
1.25040000E-01  1.87532412E-01  7.80613402E-03
1.25800000E-01  2.10911729E-01  7.68150232E-03
1.26560000E-01  2.03560988E-01  7.69477309E-03
1.27320000E-01  1.86980918E-01  7.65906330E-03
1.28080000E-01  1.90951694E-01  7.63512493E-03
1.28840000E-01  1.98159906E-01  7.62447818E-03
1.29600000E-01  1.91657541E-01  7.57337922E-03
1.30360000E-01  1.75972941E-01  7.50613573E-03
1.31120000E-01  1.89606918E-01  7.48854819E-03
1.31880000E-01  1.77196482E-01  7.40183892E-03
1.32640000E-01  1.98850659E-01  7.41587165E-03
1.33400000E-01  1.97269941E-01  7.32310725E-03
1.34160000E-01  2.04440788E-01  7.33090804E-03
1.34920000E-01  1.83356565E-01  7.17325934E-03
1.35680000E-01  1.97511906E-01  7.17364720E-03
1.36440000E-01  2.01571529E-01  7.26042169E-03
1.37200000E-01  1.81989753E-01  7.15957944E-03
1.37960000E-01  2.10264247E-01  7.15252403E-03
1.38730000E-01  1.87546282E-01  7.12887465E-03
1.39490000E-01  1.88077024E-01  7.11445515E-03
1.40250000E-01  1.88294071E-01  7.08918875E-03
1.41010000E-01  1.98111247E-01  7.07510619E-03
1.41770000E-01  1.83450471E-01  6.99905470E-03
1.42530000E-01  1.96480788E-01  7.01349588E-03
1.43290000E-01  1.89082224E-01  6.95479644E-03
1.44050000E-01  1.88124494E-01  7.01248125E-03
1.44810000E-01  1.90531318E-01  6.88989282E-03
1.45570000E-01  1.78417576E-01  6.88373023E-03
1.46330000E-01  1.82549788E-01  6.85091083E-03
1.47090000E-01  1.84282235E-01  6.85591987E-03
1.47850000E-01  1.84185565E-01  6.81847147E-03
1.48610000E-01  1.95249965E-01  6.84581316E-03
1.49370000E-01  1.87027282E-01  6.79710835E-03
1.50130000E-01  1.83433753E-01  6.74104424E-03
1.50890000E-01  1.88889576E-01  6.76198862E-03
1.51650000E-01  1.79484435E-01  6.69899632E-03
1.52410000E-01  1.84595929E-01  6.69860440E-03
1.53170000E-01  1.73294565E-01  6.65363551E-03
1.53930000E-01  2.01725424E-01  6.67552821E-03
1.54690000E-01  1.86982271E-01  6.61292155E-03
1.55450000E-01  1.74424918E-01  6.60284361E-03
1.56210000E-01  1.83136965E-01  6.57459501E-03
1.56970000E-01  1.76811153E-01  6.57702160E-03
1.57730000E-01  1.77702694E-01  6.53845442E-03
1.58490000E-01  1.82441929E-01  6.54676630E-03
1.59250000E-01  1.71463224E-01  6.48905239E-03
1.60010000E-01  1.78467671E-01  6.47326175E-03
1.60770000E-01  1.77626047E-01  6.47697768E-03
1.61530000E-01  1.76494318E-01  6.43481985E-03
1.62290000E-01  1.80385271E-01  6.44891913E-03
1.63050000E-01  1.84757035E-01  6.37958788E-03
1.63810000E-01  1.72315776E-01  6.37868613E-03
1.64570000E-01  1.73812294E-01  6.37175669E-03
1.65330000E-01  1.86632306E-01  6.34431304E-03
1.66090000E-01  1.87613765E-01  6.31432771E-03
1.66850000E-01  1.66552353E-01  6.29032166E-03
1.67610000E-01  1.74821506E-01  6.31624724E-03
1.68370000E-01  1.75506188E-01  6.26392674E-03
1.69130000E-01  1.72701341E-01  6.23178680E-03
1.69890000E-01  1.64293788E-01  6.26236056E-03
1.70650000E-01  1.64591529E-01  6.20312663E-03
1.71410000E-01  1.69333553E-01  6.21790499E-03
1.72170000E-01  1.78781965E-01  6.15256804E-03
1.72930000E-01  1.65480824E-01  6.16994745E-03
1.73690000E-01  1.51044753E-01  6.12207347E-03
1.74450000E-01  1.75405871E-01  6.22720673E-03
1.75210000E-01  1.72986847E-01  6.39423033E-03
1.75970000E-01  1.50471282E-01  6.43832060E-03
1.76730000E-01  1.62266294E-01  6.45655830E-03
1.77490000E-01  1.49613612E-01  6.46627900E-03
1.78250000E-01  1.59960635E-01  6.53102363E-03
1.79010000E-01  1.37211271E-01  6.56009067E-03
1.79770000E-01  1.38759376E-01  6.58628355E-03
1.80530000E-01  1.46294647E-01  6.58828772E-03
1.81290000E-01  1.51524435E-01  6.67289277E-03
1.82050000E-01  1.57020941E-01  6.66711435E-03
1.82810000E-01  1.42003259E-01  6.67147861E-03
1.83570000E-01  1.35001165E-01  6.70382402E-03
1.84330000E-01  1.24624765E-01  6.70460913E-03
1.85090000E-01  1.42304624E-01  6.71579118E-03
1.85850000E-01  1.36616329E-01  6.74038504E-03
1.86610000E-01  1.28928976E-01  6.73543231E-03
1.87370000E-01  1.33888788E-01  6.79609303E-03
1.88130000E-01  1.39954976E-01  6.77923701E-03
1.88890000E-01  1.21831671E-01  6.80095444E-03
1.89650000E-01  1.29192588E-01  6.77963979E-03
1.90410000E-01  1.36577729E-01  6.82927271E-03
1.91170000E-01  1.35910400E-01  6.83744862E-03
1.91930000E-01  1.31104329E-01  6.84308615E-03
1.92690000E-01  1.27459435E-01  6.85452491E-03
1.93450000E-01  1.23432741E-01  6.82588275E-03
1.94210000E-01  1.20752424E-01  6.89312211E-03
1.94970000E-01  1.28460812E-01  6.86099275E-03
1.95730000E-01  1.31331447E-01  6.91864804E-03
1.96490000E-01  1.31293118E-01  6.91041131E-03
1.97250000E-01  1.26733659E-01  6.95897696E-03
1.98010000E-01  1.23699118E-01  6.93544080E-03
1.98770000E-01  9.90538353E-02  6.94398383E-03
1.99530000E-01  1.26577718E-01  6.94054700E-03
2.00290000E-01  1.12558271E-01  6.89778379E-03
2.01050000E-01  1.16702718E-01  6.89954174E-03
2.01810000E-01  1.15784165E-01  6.89625381E-03
2.02570000E-01  1.20695706E-01  6.91697021E-03
2.03330000E-01  1.09013929E-01  6.89708750E-03
2.04090000E-01  1.27135412E-01  6.91045465E-03
2.04850000E-01  1.16890859E-01  6.88170709E-03
2.05610000E-01  1.03181224E-01  6.94065292E-03
2.06370000E-01  1.17887529E-01  6.90318881E-03
2.07130000E-01  1.12194859E-01  6.90323346E-03
2.07890000E-01  1.09932659E-01  6.92551002E-03
2.08650000E-01  1.16666165E-01  6.92693614E-03
2.09410000E-01  1.09011471E-01  6.94504235E-03
2.10170000E-01  1.02607365E-01  6.91845601E-03
2.10930000E-01  1.19801682E-01  6.91405333E-03
2.11690000E-01  1.14617047E-01  6.96696767E-03
2.12450000E-01  1.18863941E-01  6.94384318E-03
2.13210000E-01  1.23458612E-01  6.95157634E-03
2.13970000E-01  1.07851741E-01  6.91627817E-03
2.14730000E-01  1.07947294E-01  6.89582410E-03
2.15490000E-01  1.06310612E-01  6.89530192E-03
2.16250000E-01  1.02360494E-01  6.87993522E-03
2.17010000E-01  1.06699882E-01  6.82122118E-03
2.17770000E-01  1.06482494E-01  6.83135975E-03
2.18530000E-01  9.64890471E-02  6.85955746E-03
2.19290000E-01  9.83276824E-02  6.79192990E-03
2.20050000E-01  1.05280176E-01  6.85080034E-03
2.20810000E-01  1.13375953E-01  6.80786235E-03
2.21570000E-01  9.80498000E-02  6.78370996E-03
2.22330000E-01  1.05709694E-01  6.76623686E-03
2.23090000E-01  1.07683753E-01  6.72100704E-03
2.23850000E-01  1.01949729E-01  6.69153158E-03
2.24610000E-01  1.05901471E-01  6.70508855E-03
2.25370000E-01  9.60969294E-02  6.68740121E-03
2.26130000E-01  1.02016976E-01  6.62521419E-03
2.26890000E-01  1.13181400E-01  6.66401928E-03
2.27650000E-01  1.05366235E-01  6.56888270E-03
2.28410000E-01  1.03523965E-01  6.58116834E-03
2.29170000E-01  9.74741176E-02  6.51363451E-03
2.29930000E-01  1.01476412E-01  6.53709387E-03
2.30690000E-01  1.00920047E-01  6.53298792E-03
2.31450000E-01  1.11336847E-01  6.51702699E-03
2.32210000E-01  1.04376600E-01  6.45928451E-03
2.32970000E-01  1.04264576E-01  6.47098640E-03
2.33730000E-01  9.95656824E-02  6.41772272E-03
2.34490000E-01  1.00297000E-01  6.41810469E-03
2.35250000E-01  1.04587024E-01  6.41886798E-03
2.36010000E-01  1.01609694E-01  6.37179528E-03
2.36770000E-01  1.03778882E-01  6.35317139E-03
2.37530000E-01  9.25826118E-02  6.30225200E-03
2.38290000E-01  1.03519894E-01  6.28097515E-03
2.39050000E-01  9.56697412E-02  6.30315719E-03
2.39810000E-01  9.31567176E-02  6.25547248E-03
2.40570000E-01  8.39218706E-02  6.24769666E-03
2.41330000E-01  1.05394894E-01  6.22360303E-03
2.42090000E-01  9.49112353E-02  6.20075630E-03
2.42850000E-01  9.31013059E-02  6.17728256E-03
2.43610000E-01  9.58935059E-02  6.14414843E-03
2.44370000E-01  9.44549647E-02  6.16708670E-03
2.45130000E-01  1.00467906E-01  6.12743533E-03
2.45890000E-01  8.86265294E-02  6.10904805E-03
2.46650000E-01  9.49965529E-02  6.08355818E-03
2.47410000E-01  8.99248235E-02  6.06741257E-03
2.48170000E-01  1.05401765E-01  6.05223654E-03
2.48930000E-01  9.13258118E-02  6.04659438E-03
2.49690000E-01  1.02899976E-01  6.03527609E-03
2.50450000E-01  9.84223765E-02  5.98871291E-03
2.51210000E-01  9.76416353E-02  5.98362977E-03
2.51970000E-01  9.83481176E-02  5.95526070E-03
2.52730000E-01  9.76622824E-02  5.94703644E-03
2.53490000E-01  9.48050353E-02  5.90522717E-03
2.54250000E-01  9.82212000E-02  5.89467589E-03
2.55010000E-01  9.44462353E-02  5.86000457E-03
2.55770000E-01  9.76710000E-02  5.86806282E-03
2.56530000E-01  9.59000235E-02  5.86885582E-03
2.57290000E-01  1.03317624E-01  5.84933585E-03
2.58050000E-01  9.14873647E-02  5.82280131E-03
2.58810000E-01  7.77029765E-02  5.78658755E-03
2.59570000E-01  8.83027647E-02  5.79235488E-03
2.60330000E-01  1.01435341E-01  5.75443344E-03
2.61090000E-01  9.17528824E-02  5.78229763E-03
2.61850000E-01  8.58055882E-02  5.73295239E-03
2.62610000E-01  1.01240012E-01  5.75163867E-03
2.63370000E-01  1.03510894E-01  5.71086559E-03
2.64130000E-01  8.88077176E-02  5.70833555E-03
2.64890000E-01  1.00377918E-01  5.66245590E-03
2.65650000E-01  8.87091294E-02  5.65867625E-03
2.66410000E-01  9.43317647E-02  5.64626953E-03
2.67170000E-01  9.31556941E-02  5.64050372E-03
2.67930000E-01  8.74222000E-02  5.59981332E-03
2.68690000E-01  9.69779294E-02  5.62839026E-03
2.69450000E-01  8.91527765E-02  5.59147187E-03
2.70210000E-01  9.18738118E-02  5.57393444E-03
2.70970000E-01  9.55798941E-02  5.58374539E-03
2.71720000E-01  8.65671529E-02  5.54964449E-03
2.72480000E-01  9.49064000E-02  5.55597392E-03
2.73240000E-01  9.01256235E-02  5.51917577E-03
2.74000000E-01  9.02016706E-02  5.54405637E-03
2.74760000E-01  9.03956353E-02  5.51534960E-03
2.75520000E-01  8.52550824E-02  5.50315763E-03
2.76280000E-01  7.94352588E-02  5.48381396E-03
2.77040000E-01  8.83810118E-02  5.47907899E-03
2.77800000E-01  8.85652235E-02  5.48140211E-03
2.78560000E-01  8.92836118E-02  5.45781908E-03
2.79320000E-01  8.74196706E-02  5.42809489E-03
2.80080000E-01  8.70522471E-02  5.43377911E-03
2.80840000E-01  8.76220235E-02  5.43318676E-03
2.81600000E-01  8.97500588E-02  5.41752499E-03
2.82360000E-01  8.83140941E-02  5.40040551E-03
2.83120000E-01  8.48389059E-02  5.35782635E-03
2.83880000E-01  8.05517765E-02  5.37826629E-03
2.84640000E-01  7.99707294E-02  5.38698878E-03
2.85400000E-01  8.96601059E-02  5.36219663E-03
2.86160000E-01  8.62086471E-02  5.35815238E-03
2.86920000E-01  9.20502588E-02  5.38009576E-03
2.87680000E-01  1.00587518E-01  5.38441801E-03
2.88440000E-01  8.17900824E-02  5.38122996E-03
2.89200000E-01  8.58082941E-02  5.40353966E-03
2.89960000E-01  9.41172353E-02  5.42750530E-03
2.90720000E-01  7.81597647E-02  5.38285893E-03
2.91480000E-01  8.28844353E-02  5.40817336E-03
2.92240000E-01  7.84044235E-02  5.40913055E-03
2.93000000E-01  8.15780353E-02  5.39488025E-03
2.93760000E-01  8.38560118E-02  5.41677930E-03
2.94520000E-01  8.33830000E-02  5.38628873E-03
2.95280000E-01  7.57051176E-02  5.42440100E-03
2.96040000E-01  9.09335176E-02  5.42197841E-03
2.96800000E-01  8.16083647E-02  5.40844903E-03
2.97560000E-01  7.37716235E-02  5.45258255E-03
2.98320000E-01  8.32672235E-02  5.43535902E-03
2.99080000E-01  7.88600941E-02  5.40782405E-03
2.99840000E-01  7.20423882E-02  5.39541214E-03
3.00600000E-01  8.39462824E-02  5.41419250E-03
3.01360000E-01  7.49731647E-02  5.37154071E-03
3.02120000E-01  7.98336941E-02  5.39539061E-03
3.02880000E-01  8.32832235E-02  5.35477993E-03
3.03640000E-01  7.53738353E-02  5.36289739E-03
3.04400000E-01  7.87147647E-02  5.32918134E-03
3.05160000E-01  7.58896235E-02  5.38110743E-03
3.05920000E-01  8.13026941E-02  5.40849572E-03
3.06680000E-01  8.54227176E-02  5.42052433E-03
3.07440000E-01  8.01215765E-02  5.45655954E-03
3.08200000E-01  8.31878471E-02  5.44808956E-03
3.08960000E-01  7.99319176E-02  5.47675686E-03
3.09720000E-01  7.40497412E-02  5.46572430E-03
3.10480000E-01  7.90865529E-02  5.49901367E-03
3.11240000E-01  7.67712235E-02  5.46305211E-03
3.12000000E-01  7.18908000E-02  5.46277335E-03
3.12760000E-01  7.49636588E-02  5.46456167E-03
3.13520000E-01  7.65074235E-02  5.48048483E-03
3.14280000E-01  8.22437647E-02  5.50572727E-03
3.15040000E-01  7.28344353E-02  5.47637812E-03
3.15800000E-01  8.11278353E-02  5.48465637E-03
3.16560000E-01  8.79368118E-02  5.49370886E-03
3.17320000E-01  7.66759294E-02  5.47338218E-03
3.18080000E-01  7.49780353E-02  5.50946210E-03
3.18830000E-01  8.07055059E-02  5.50781135E-03
3.19590000E-01  8.06903529E-02  5.52287501E-03
3.20350000E-01  8.36666353E-02  5.54179611E-03
3.21110000E-01  6.51128235E-02  5.56999364E-03
3.21870000E-01  8.31133647E-02  5.60651275E-03
3.22630000E-01  7.82038588E-02  5.61136955E-03
3.23390000E-01  7.10414000E-02  5.63288758E-03
3.24150000E-01  8.47188118E-02  5.63023424E-03
3.24910000E-01  7.82216824E-02  5.66725229E-03
3.25670000E-01  8.13894353E-02  5.67582634E-03
3.26430000E-01  7.63131765E-02  5.68592317E-03
3.27190000E-01  8.32635059E-02  5.69922547E-03
3.27950000E-01  7.57169176E-02  5.67327137E-03
3.28710000E-01  8.92054471E-02  5.67741368E-03
3.29470000E-01  7.58935294E-02  5.67041940E-03
3.30230000E-01  7.72431529E-02  5.67409775E-03
3.30990000E-01  8.84075176E-02  5.67765973E-03
3.31750000E-01  7.95003412E-02  5.67987595E-03
3.32510000E-01  7.80642941E-02  5.70784283E-03
3.33270000E-01  7.71483294E-02  5.70021758E-03
3.34030000E-01  7.53062706E-02  5.72414604E-03
3.34790000E-01  7.60613412E-02  5.71933108E-03
3.35550000E-01  7.66931176E-02  5.77301342E-03
3.36310000E-01  8.05187176E-02  5.74679851E-03
3.37070000E-01  7.77981647E-02  5.76274305E-03
3.37830000E-01  6.94764235E-02  5.75516027E-03
3.38590000E-01  7.74000353E-02  5.74962520E-03
3.39350000E-01  7.57298353E-02  5.77913455E-03
3.40110000E-01  7.76954235E-02  5.76499158E-03
3.40870000E-01  8.73674824E-02  5.81326422E-03
3.41630000E-01  7.42442706E-02  5.79043235E-03
3.42390000E-01  7.63967647E-02  5.80817372E-03
3.43150000E-01  6.85742824E-02  5.80676648E-03
3.43910000E-01  8.98223176E-02  5.82724382E-03
3.44670000E-01  8.52757176E-02  5.85785945E-03
3.45430000E-01  8.36054471E-02  5.83778138E-03
3.46190000E-01  8.10291882E-02  5.84490330E-03
3.46950000E-01  8.58890588E-02  5.79395083E-03
3.47710000E-01  7.90698353E-02  5.87486711E-03
3.48470000E-01  7.44492706E-02  5.82974902E-03
3.49220000E-01  8.46256706E-02  5.88668001E-03
3.49980000E-01  9.17258588E-02  5.75854771E-03
3.50740000E-01  8.66383412E-02  5.69712976E-03
3.51500000E-01  9.38998000E-02  5.65488222E-03
3.52260000E-01  9.44989412E-02  5.59777041E-03
3.53020000E-01  9.58537412E-02  5.58017789E-03
3.53780000E-01  8.82269647E-02  5.63170418E-03
3.54540000E-01  8.25675176E-02  5.68942883E-03
3.55300000E-01  9.10478824E-02  5.66455059E-03
3.56060000E-01  9.00120824E-02  5.69773360E-03
3.56820000E-01  9.10082118E-02  5.69779149E-03
3.57580000E-01  7.68248824E-02  5.68536844E-03
3.58340000E-01  9.57746353E-02  5.72013745E-03
3.59100000E-01  8.36445765E-02  5.71803317E-03
3.59860000E-01  8.41099059E-02  5.73773607E-03
3.60620000E-01  8.71007176E-02  5.75472862E-03
3.61380000E-01  8.29700118E-02  5.71248758E-03
3.62140000E-01  9.28890941E-02  5.71439238E-03
3.62900000E-01  8.04968941E-02  5.73981294E-03
3.63660000E-01  9.02468000E-02  5.73990120E-03
3.64420000E-01  7.33922000E-02  5.73753461E-03
3.65180000E-01  8.67052000E-02  5.78794244E-03
3.65940000E-01  7.85289176E-02  5.79441168E-03
3.66700000E-01  7.48482118E-02  5.78027449E-03
3.67460000E-01  8.57554941E-02  5.79879777E-03
3.68220000E-01  7.03971882E-02  5.81446646E-03
3.68980000E-01  7.67438118E-02  5.87044328E-03
3.69740000E-01  8.12971176E-02  5.86664645E-03
3.70500000E-01  7.14771176E-02  5.86179410E-03
3.71260000E-01  8.40322235E-02  5.92070427E-03
3.72020000E-01  9.04894471E-02  5.95889492E-03
3.72770000E-01  7.69112235E-02  5.97068325E-03
3.73530000E-01  6.81902000E-02  6.02793943E-03
3.74290000E-01  7.68538706E-02  6.09327377E-03
3.75050000E-01  6.55584118E-02  6.07728621E-03
3.75810000E-01  8.75171176E-02  6.13345239E-03
3.76570000E-01  6.62857176E-02  6.17111597E-03
3.77330000E-01  7.86392471E-02  6.21409428E-03
3.78090000E-01  6.96941294E-02  6.25490015E-03
3.78850000E-01  6.60476588E-02  6.24498383E-03
3.79610000E-01  7.75676706E-02  6.33466320E-03
3.80370000E-01  6.68403647E-02  6.35895755E-03
3.81130000E-01  7.30492118E-02  6.41767686E-03
3.81890000E-01  8.03832588E-02  6.46097682E-03
3.82650000E-01  7.27602235E-02  6.49750692E-03
3.83410000E-01  7.69643765E-02  6.57770241E-03
3.84170000E-01  7.55611059E-02  6.58203016E-03
3.84930000E-01  7.41175176E-02  6.61302521E-03
3.85690000E-01  7.63655176E-02  6.66274156E-03
3.86450000E-01  7.51561412E-02  6.70656413E-03
3.87210000E-01  6.37240471E-02  6.77976651E-03
3.87970000E-01  7.33008588E-02  6.97756613E-03
3.88730000E-01  7.31062824E-02  6.85293213E-03
3.89490000E-01  6.61754824E-02  6.86737102E-03
3.90250000E-01  7.29532118E-02  6.93924786E-03
3.91010000E-01  6.60020588E-02  6.93315281E-03
3.91770000E-01  8.18360353E-02  7.07818282E-03
3.92520000E-01  8.10418588E-02  7.09980917E-03
3.93280000E-01  7.16012471E-02  7.09259619E-03
3.94040000E-01  6.69662000E-02  7.21229869E-03
3.94800000E-01  5.47362000E-02  7.20365695E-03
3.95560000E-01  6.42671176E-02  7.26456290E-03
3.96320000E-01  6.52537176E-02  7.31813448E-03
3.97080000E-01  6.71150471E-02  7.38663106E-03
3.97840000E-01  7.75824118E-02  7.43530842E-03
3.98600000E-01  5.99905176E-02  7.41514199E-03
3.99360000E-01  8.26107529E-02  7.54396519E-03
4.00120000E-01  8.55051176E-02  7.54112954E-03
4.00880000E-01  6.77932588E-02  7.59454763E-03
4.01640000E-01  6.58221294E-02  7.67023048E-03
4.02400000E-01  7.45445059E-02  7.72526073E-03
4.03160000E-01  5.69801059E-02  7.74563634E-03
4.03920000E-01  6.93427176E-02  1.40068369E+01
4.04680000E-01  8.07154353E-02  7.82903056E-03
4.05440000E-01  6.82679529E-02  7.81317288E-03
4.06200000E-01  7.50646118E-02  7.87299905E-03
4.06960000E-01  7.65997765E-02  7.91829439E-03
4.07720000E-01  6.83405529E-02  7.95152284E-03
4.08480000E-01  7.04429882E-02  7.93784248E-03
4.09240000E-01  7.47187529E-02  8.06754061E-03
4.09990000E-01  5.96201647E-02  8.05252984E-03
4.10750000E-01  7.10757882E-02  8.05970947E-03
4.11510000E-01  7.11202706E-02  8.12800736E-03
4.12270000E-01  6.95481765E-02  8.16534029E-03
4.13030000E-01  7.30501529E-02  8.16111844E-03
4.13790000E-01  7.54781412E-02  8.14813184E-03
4.14550000E-01  6.07704588E-02  8.10850541E-03
4.15310000E-01  7.78066353E-02  8.20499026E-03
4.16070000E-01  6.01353412E-02  8.21573356E-03
4.16830000E-01  6.17502235E-02  8.31057571E-03
4.17590000E-01  7.54500588E-02  8.35099340E-03
4.18350000E-01  7.24100941E-02  8.43119881E-03
4.19110000E-01  6.99323765E-02  8.45715268E-03
4.19870000E-01  5.50029765E-02  8.42284399E-03
4.20630000E-01  6.67631882E-02  8.56213281E-03
4.21390000E-01  6.19708941E-02  8.51167276E-03
4.22150000E-01  6.20876235E-02  8.62395390E-03
4.22910000E-01  7.12689059E-02  8.69451296E-03
4.23670000E-01  5.32010824E-02  8.70018245E-03
4.24430000E-01  5.60589412E-02  8.86433473E-03
4.25190000E-01  6.78920824E-02  8.92427751E-03
4.25940000E-01  5.01765647E-02  9.02436797E-03
4.26700000E-01  5.31834471E-02  9.06965248E-03
4.27460000E-01  7.02663412E-02  9.18680032E-03
4.28220000E-01  5.42442706E-02  9.29413969E-03
4.28980000E-01  8.66229529E-02  9.36435969E-03
4.29740000E-01  5.95483059E-02  9.52495531E-03
4.30500000E-01  6.04028000E-02  9.48128452E-03
4.31260000E-01  6.37592706E-02  9.62390829E-03
4.32020000E-01  6.02932235E-02  9.76178687E-03
4.32780000E-01  8.43827765E-02  9.89425919E-03
4.33540000E-01  6.08245765E-02  9.94299846E-03
4.34300000E-01  5.33158706E-02  9.97428963E-03
4.35060000E-01  7.98399529E-02  1.02115289E-02


### HEADER:
#
#{
#    "analysis": {},
#    "counters": {
#        "comment": ""
#    },
#    "filename": "Formate 6b.dat",
#    "history": {
#        "subtraction": {
#            "initial_file": [
#                "A_D12_N_Af11_6_snap_00001",
#                {
#                    "averaged_files": [
#                        [
#                            "D12_N_Af11_6_snap_00001.dat"
#                        ],
#                        [
#                            "D12_N_Af11_6_snap_00002.dat"
#                        ],
#                        [
#                            "D12_N_Af11_6_snap_00003.dat"
#                        ],
#                        [
#                            "D12_N_Af11_6_snap_00018.dat"
#                        ],
#                        [
#                            "D12_N_Af11_6_snap_00019.dat"
#                        ],
#                        [
#                            "D12_N_Af11_6_snap_00020.dat"
#                        ],
#                        [
#                            "D12_N_Af11_6_snap_00021.dat"
#                        ],
#                        [
#                            "D12_N_Af11_6_snap_00022.dat"
#                        ],
#                        [
#                            "D12_N_Af11_6_snap_00023.dat"
#                        ],
#                        [
#                            "D12_N_Af11_6_snap_00024.dat"
#                        ],
#                        [
#                            "D12_N_Af11_6_snap_00025.dat"
#                        ],
#                        [
#                            "D12_N_Af11_6_snap_00026.dat"
#                        ],
#                        [
#                            "D12_N_Af11_6_snap_00027.dat"
#                        ],
#                        [
#                            "D12_N_Af11_6_snap_00029.dat"
#                        ],
#                        [
#                            "D12_N_Af11_6_snap_00030.dat"
#                        ],
#                        [
#                            "D12_N_Af11_6_snap_00031.dat"
#                        ],
#                        [
#                            "D12_N_Af11_6_snap_00050.dat"
#                        ]
#                    ]
#                }
#            ],
#            "subtracted_file": [
#                "A_E2_Formate_snap_00001",
#                {
#                    "averaged_files": [
#                        [
#                            "E2_Formate_snap_00001.dat"
#                        ],
#                        [
#                            "E2_Formate_snap_00002.dat"
#                        ],
#                        [
#                            "E2_Formate_snap_00003.dat"
#                        ],
#                        [
#                            "E2_Formate_snap_00004.dat"
#                        ],
#                        [
#                            "E2_Formate_snap_00005.dat"
#                        ],
#                        [
#                            "E2_Formate_snap_00006.dat"
#                        ],
#                        [
#                            "E2_Formate_snap_00007.dat"
#                        ],
#                        [
#                            "E2_Formate_snap_00008.dat"
#                        ],
#                        [
#                            "E2_Formate_snap_00009.dat"
#                        ],
#                        [
#                            "E2_Formate_snap_00010.dat"
#                        ],
#                        [
#                            "E2_Formate_snap_00011.dat"
#                        ],
#                        [
#                            "E2_Formate_snap_00012.dat"
#                        ],
#                        [
#                            "E2_Formate_snap_00013.dat"
#                        ],
#                        [
#                            "E2_Formate_snap_00014.dat"
#                        ],
#                        [
#                            "E2_Formate_snap_00015.dat"
#                        ],
#                        [
#                            "E2_Formate_snap_00016.dat"
#                        ],
#                        [
#                            "E2_Formate_snap_00017.dat"
#                        ],
#                        [
#                            "E2_Formate_snap_00018.dat"
#                        ],
#                        [
#                            "E2_Formate_snap_00019.dat"
#                        ],
#                        [
#                            "E2_Formate_snap_00020.dat"
#                        ],
#                        [
#                            "E2_Formate_snap_00021.dat"
#                        ],
#                        [
#                            "E2_Formate_snap_00022.dat"
#                        ],
#                        [
#                            "E2_Formate_snap_00023.dat"
#                        ],
#                        [
#                            "E2_Formate_snap_00024.dat"
#                        ],
#                        [
#                            "E2_Formate_snap_00025.dat"
#                        ],
#                        [
#                            "E2_Formate_snap_00026.dat"
#                        ],
#                        [
#                            "E2_Formate_snap_00027.dat"
#                        ],
#                        [
#                            "E2_Formate_snap_00028.dat"
#                        ],
#                        [
#                            "E2_Formate_snap_00029.dat"
#                        ],
#                        [
#                            "E2_Formate_snap_00030.dat"
#                        ],
#                        [
#                            "E2_Formate_snap_00031.dat"
#                        ],
#                        [
#                            "E2_Formate_snap_00032.dat"
#                        ],
#                        [
#                            "E2_Formate_snap_00033.dat"
#                        ],
#                        [
#                            "E2_Formate_snap_00034.dat"
#                        ],
#                        [
#                            "E2_Formate_snap_00035.dat"
#                        ],
#                        [
#                            "E2_Formate_snap_00036.dat"
#                        ],
#                        [
#                            "E2_Formate_snap_00037.dat"
#                        ],
#                        [
#                            "E2_Formate_snap_00038.dat"
#                        ],
#                        [
#                            "E2_Formate_snap_00039.dat"
#                        ],
#                        [
#                            "E2_Formate_snap_00040.dat"
#                        ],
#                        [
#                            "E2_Formate_snap_00041.dat"
#                        ],
#                        [
#                            "E2_Formate_snap_00042.dat"
#                        ],
#                        [
#                            "E2_Formate_snap_00043.dat"
#                        ],
#                        [
#                            "E2_Formate_snap_00044.dat"
#                        ],
#                        [
#                            "E2_Formate_snap_00045.dat"
#                        ],
#                        [
#                            "E2_Formate_snap_00046.dat"
#                        ],
#                        [
#                            "E2_Formate_snap_00047.dat"
#                        ],
#                        [
#                            "E2_Formate_snap_00048.dat"
#                        ],
#                        [
#                            "E2_Formate_snap_00049.dat"
#                        ],
#                        [
#                            "E2_Formate_snap_00050.dat"
#                        ]
#                    ]
#                }
#            ]
#        }
#    }
#}
```
