## Supplementary material for "LEA_4 motifs function alone and in conjunction with synergistic cosolutes to protect a labile enzyme during desiccation": File S1: Formate 6b.out

```
####      G N O M             Version 5.0 (r14832)      ####

                                               Tue Apr  4 12:42:44 2023


           ####      Configuration                                 ####


    System Type:                   arbitrary monodisperse (job = 0)

    Minimum characteristic size:         0.0000

    Maximum characteristic size:        19.0000

    rad56:                               0.0000

    Force 0.0 at r = rmin:                  yes

    Force 0.0 at r = rmax:                  yes

    Initial alpha:                       0.0000

    Initial random seed:    1045654094431330404

    Points in real space:                   189


    Input  1:                      Formate 6b.dat

    First data point used:                    1

    Last data point used:                   561

    Scaling coefficient:             0.1000E+01

    Experimental setup:            point collimation


           ####      Results                                       ####


    Parameter    DISCRP  OSCILL  STABIL  SYSDEV  POSITV  VALCEN  SMOOTH

    Weight        1.000   3.000   3.000   3.000   1.000   1.000   1.000

    Sigma         0.300   0.600   0.120   0.120   0.120   0.120   0.600

    Ideal         0.700   1.100   0.000   1.000   1.000   0.950   0.000

    Current       1.879   1.326   0.109   0.411   1.000   0.798   3.073

               --------------------------------------------------------

    Estimate      0.000   0.868   0.435   0.000   1.000   0.202   0.000


    Angular range:                       0.0095 to       0.4351

    Reciprocal space Rg:             0.6381E+01

    Reciprocal space I(0):           0.2260E+00


    Real space range:                    0.0000 to      19.0000

    Real space Rg:                   0.6381E+01 +-   0.2116E-01

    Real space I(0):                 0.2260E+00 +-   0.8566E-03


    Highest ALPHA (theor):           0.2030E+05

    Current ALPHA:                   0.2046E+05


    Total Estimate:                      0.3932 (a SUSPICIOUS solution)


           ####      Experimental Data and Fit                     ####


      S          J EXP       ERROR       J REG       I REG


   0.000000E+00                                                0.225987E+00

   0.730769E-03                                                0.225985E+00

   0.146154E-02                                                0.225980E+00

   0.219231E-02                                                0.225972E+00

   0.292308E-02                                                0.225961E+00

   0.365385E-02                                                0.225946E+00

   0.438462E-02                                                0.225928E+00

   0.511538E-02                                                0.225907E+00

   0.584615E-02                                                0.225882E+00

   0.657692E-02                                                0.225854E+00

   0.730769E-02                                                0.225823E+00

   0.803846E-02                                                0.225789E+00

   0.876923E-02                                                0.225751E+00

   0.950000E-02  -0.166459E+01   0.423433E+01   0.225710E+00   0.225710E+00

   0.102600E-01   0.105053E+02   0.260761E+01   0.225664E+00   0.225664E+00

   0.110200E-01   0.452554E+01   0.152156E+01   0.225615E+00   0.225615E+00

   0.117800E-01   0.186174E+01   0.883635E+00   0.225562E+00   0.225562E+00

   0.125400E-01   0.870550E+00   0.521807E+00   0.225505E+00   0.225505E+00

   0.133000E-01   0.540337E+00   0.324954E+00   0.225445E+00   0.225445E+00

   0.140600E-01   0.264302E+00   0.203305E+00   0.225381E+00   0.225381E+00

   0.148200E-01   0.173386E+00   0.133056E+00   0.225314E+00   0.225314E+00

   0.155800E-01   0.261119E+00   0.937873E-01   0.225244E+00   0.225244E+00

   0.163400E-01   0.166603E+00   0.686585E-01   0.225170E+00   0.225170E+00

   0.171000E-01   0.814877E-01   0.558740E-01   0.225092E+00   0.225092E+00

   0.178600E-01   0.225326E+00   0.464715E-01   0.225011E+00   0.225011E+00

   0.186200E-01   0.151251E+00   0.395463E-01   0.224926E+00   0.224926E+00

   0.193800E-01   0.906600E-01   0.352034E-01   0.224838E+00   0.224838E+00

   0.201400E-01   0.228637E+00   0.326986E-01   0.224747E+00   0.224747E+00

   0.209000E-01   0.147011E+00   0.303375E-01   0.224652E+00   0.224652E+00

   0.216600E-01   0.204579E+00   0.288800E-01   0.224553E+00   0.224553E+00

   0.224200E-01   0.169020E+00   0.273281E-01   0.224451E+00   0.224451E+00

   0.231800E-01   0.160174E+00   0.261200E-01   0.224346E+00   0.224346E+00

   0.239500E-01   0.174757E+00   0.245369E-01   0.224235E+00   0.224235E+00

   0.247100E-01   0.158581E+00   0.238751E-01   0.224123E+00   0.224123E+00

   0.254700E-01   0.207109E+00   0.231793E-01   0.224007E+00   0.224007E+00

   0.262300E-01   0.216625E+00   0.224203E-01   0.223888E+00   0.223888E+00

   0.269900E-01   0.176493E+00   0.214938E-01   0.223765E+00   0.223765E+00

   0.277500E-01   0.193944E+00   0.208594E-01   0.223639E+00   0.223639E+00

   0.285100E-01   0.230573E+00   0.203047E-01   0.223510E+00   0.223510E+00

   0.292700E-01   0.156502E+00   0.195491E-01   0.223377E+00   0.223377E+00

   0.300300E-01   0.191282E+00   0.193151E-01   0.223241E+00   0.223241E+00

   0.307900E-01   0.204598E+00   0.187855E-01   0.223101E+00   0.223101E+00

   0.315500E-01   0.244603E+00   0.183316E-01   0.222958E+00   0.222958E+00

   0.323100E-01   0.194137E+00   0.179817E-01   0.222812E+00   0.222812E+00

   0.330700E-01   0.229700E+00   0.174984E-01   0.222662E+00   0.222662E+00

   0.338300E-01   0.201385E+00   0.170600E-01   0.222509E+00   0.222509E+00

   0.345900E-01   0.214452E+00   0.168926E-01   0.222352E+00   0.222352E+00

   0.353500E-01   0.216199E+00   0.165865E-01   0.222192E+00   0.222192E+00

   0.361100E-01   0.205708E+00   0.162440E-01   0.222029E+00   0.222029E+00

   0.368700E-01   0.211763E+00   0.160000E-01   0.221863E+00   0.221863E+00

   0.376300E-01   0.222290E+00   0.157581E-01   0.221693E+00   0.221693E+00

   0.383900E-01   0.225725E+00   0.153808E-01   0.221520E+00   0.221520E+00

   0.391500E-01   0.228828E+00   0.152123E-01   0.221343E+00   0.221343E+00

   0.399100E-01   0.220104E+00   0.148854E-01   0.221164E+00   0.221164E+00

   0.406700E-01   0.215354E+00   0.147523E-01   0.220981E+00   0.220981E+00

   0.414300E-01   0.217327E+00   0.143424E-01   0.220794E+00   0.220794E+00

   0.421900E-01   0.196820E+00   0.142796E-01   0.220605E+00   0.220605E+00

   0.429500E-01   0.207077E+00   0.141195E-01   0.220412E+00   0.220412E+00

   0.437100E-01   0.202816E+00   0.138052E-01   0.220216E+00   0.220216E+00

   0.444700E-01   0.219827E+00   0.135651E-01   0.220017E+00   0.220017E+00

   0.452300E-01   0.200316E+00   0.134816E-01   0.219815E+00   0.219815E+00

   0.459900E-01   0.212179E+00   0.130749E-01   0.219609E+00   0.219609E+00

   0.467500E-01   0.232399E+00   0.130094E-01   0.219400E+00   0.219400E+00

   0.475100E-01   0.206569E+00   0.129264E-01   0.219188E+00   0.219188E+00

   0.482700E-01   0.229590E+00   0.127353E-01   0.218973E+00   0.218973E+00

   0.490300E-01   0.216228E+00   0.127867E-01   0.218755E+00   0.218755E+00

   0.497900E-01   0.218337E+00   0.125388E-01   0.218534E+00   0.218534E+00

   0.505500E-01   0.217131E+00   0.124439E-01   0.218309E+00   0.218309E+00

   0.513100E-01   0.217454E+00   0.123489E-01   0.218081E+00   0.218081E+00

   0.520700E-01   0.208326E+00   0.122397E-01   0.217851E+00   0.217851E+00

   0.528300E-01   0.220074E+00   0.121924E-01   0.217617E+00   0.217617E+00

   0.535900E-01   0.206178E+00   0.119334E-01   0.217380E+00   0.217380E+00

   0.543500E-01   0.218193E+00   0.118811E-01   0.217140E+00   0.217140E+00

   0.551100E-01   0.223920E+00   0.116999E-01   0.216897E+00   0.216897E+00

   0.558700E-01   0.210391E+00   0.117717E-01   0.216651E+00   0.216651E+00

   0.566300E-01   0.214596E+00   0.117062E-01   0.216402E+00   0.216402E+00

   0.573900E-01   0.208753E+00   0.113928E-01   0.216150E+00   0.216150E+00

   0.581500E-01   0.208309E+00   0.113009E-01   0.215894E+00   0.215894E+00

   0.589100E-01   0.201205E+00   0.112034E-01   0.215636E+00   0.215636E+00

   0.596700E-01   0.205553E+00   0.111940E-01   0.215375E+00   0.215375E+00

   0.604300E-01   0.212732E+00   0.110437E-01   0.215111E+00   0.215111E+00

   0.611900E-01   0.230612E+00   0.110892E-01   0.214844E+00   0.214844E+00

   0.619500E-01   0.202595E+00   0.108450E-01   0.214574E+00   0.214574E+00

   0.627100E-01   0.207612E+00   0.109084E-01   0.214302E+00   0.214302E+00

   0.634700E-01   0.225206E+00   0.107286E-01   0.214026E+00   0.214026E+00

   0.642300E-01   0.236505E+00   0.107384E-01   0.213747E+00   0.213747E+00

   0.649900E-01   0.221058E+00   0.106800E-01   0.213466E+00   0.213466E+00

   0.657500E-01   0.206222E+00   0.105615E-01   0.213182E+00   0.213182E+00

   0.665100E-01   0.219105E+00   0.105538E-01   0.212895E+00   0.212895E+00

   0.672700E-01   0.217061E+00   0.103568E-01   0.212605E+00   0.212605E+00

   0.680300E-01   0.217157E+00   0.104185E-01   0.212312E+00   0.212312E+00

   0.687900E-01   0.209711E+00   0.102945E-01   0.212016E+00   0.212016E+00

   0.695500E-01   0.211944E+00   0.102391E-01   0.211718E+00   0.211718E+00

   0.703100E-01   0.224027E+00   0.101440E-01   0.211417E+00   0.211417E+00

   0.710700E-01   0.205932E+00   0.100444E-01   0.211113E+00   0.211113E+00

   0.718300E-01   0.218741E+00   0.992936E-02   0.210807E+00   0.210807E+00

   0.725900E-01   0.209021E+00   0.992082E-02   0.210497E+00   0.210497E+00

   0.733500E-01   0.212864E+00   0.978562E-02   0.210186E+00   0.210186E+00

   0.741200E-01   0.216551E+00   0.981194E-02   0.209867E+00   0.209867E+00

   0.748800E-01   0.213586E+00   0.976696E-02   0.209549E+00   0.209549E+00

   0.756400E-01   0.201847E+00   0.965065E-02   0.209230E+00   0.209230E+00

   0.764000E-01   0.193913E+00   0.956467E-02   0.208907E+00   0.208907E+00

   0.771600E-01   0.200218E+00   0.957374E-02   0.208582E+00   0.208582E+00

   0.779200E-01   0.215348E+00   0.947176E-02   0.208254E+00   0.208254E+00

   0.786800E-01   0.199464E+00   0.946281E-02   0.207924E+00   0.207924E+00

   0.794400E-01   0.201707E+00   0.936656E-02   0.207591E+00   0.207591E+00

   0.802000E-01   0.194630E+00   0.938885E-02   0.207255E+00   0.207255E+00

   0.809600E-01   0.222709E+00   0.926465E-02   0.206918E+00   0.206918E+00

   0.817200E-01   0.207277E+00   0.928744E-02   0.206577E+00   0.206577E+00

   0.824800E-01   0.217290E+00   0.919982E-02   0.206234E+00   0.206234E+00

   0.832400E-01   0.203356E+00   0.910569E-02   0.205889E+00   0.205889E+00

   0.840000E-01   0.190020E+00   0.903357E-02   0.205541E+00   0.205541E+00

   0.847600E-01   0.206096E+00   0.896740E-02   0.205191E+00   0.205191E+00

   0.855200E-01   0.201486E+00   0.909956E-02   0.204838E+00   0.204838E+00

   0.862800E-01   0.211813E+00   0.915714E-02   0.204483E+00   0.204483E+00

   0.870400E-01   0.217825E+00   0.933542E-02   0.204126E+00   0.204126E+00

   0.878000E-01   0.205107E+00   0.950544E-02   0.203766E+00   0.203766E+00

   0.885600E-01   0.186053E+00   0.959554E-02   0.203404E+00   0.203404E+00

   0.893200E-01   0.199786E+00   0.959739E-02   0.203039E+00   0.203039E+00

   0.900800E-01   0.192801E+00   0.977373E-02   0.202673E+00   0.202673E+00

   0.908400E-01   0.200913E+00   0.976453E-02   0.202304E+00   0.202304E+00

   0.916000E-01   0.212192E+00   0.987138E-02   0.201932E+00   0.201932E+00

   0.923600E-01   0.196224E+00   0.985420E-02   0.201559E+00   0.201559E+00

   0.931200E-01   0.197291E+00   0.987809E-02   0.201183E+00   0.201183E+00

   0.938800E-01   0.198156E+00   0.996219E-02   0.200805E+00   0.200805E+00

   0.946400E-01   0.217932E+00   0.997908E-02   0.200425E+00   0.200425E+00

   0.954000E-01   0.171928E+00   0.996778E-02   0.200043E+00   0.200043E+00

   0.961600E-01   0.202212E+00   0.100299E-01   0.199659E+00   0.199659E+00

   0.969200E-01   0.200609E+00   0.992164E-02   0.199272E+00   0.199272E+00

   0.976800E-01   0.175653E+00   0.100157E-01   0.198883E+00   0.198883E+00

   0.984400E-01   0.191328E+00   0.980733E-02   0.198493E+00   0.198493E+00

   0.992000E-01   0.191935E+00   0.981230E-02   0.198100E+00   0.198100E+00

   0.999600E-01   0.208777E+00   0.963439E-02   0.197705E+00   0.197705E+00

   0.100720E+00   0.195768E+00   0.940766E-02   0.197308E+00   0.197308E+00

   0.101480E+00   0.193828E+00   0.920962E-02   0.196910E+00   0.196910E+00

   0.102240E+00   0.210942E+00   0.920861E-02   0.196509E+00   0.196509E+00

   0.103000E+00   0.197865E+00   0.903484E-02   0.196106E+00   0.196106E+00

   0.103760E+00   0.194322E+00   0.891112E-02   0.195701E+00   0.195701E+00

   0.104520E+00   0.202278E+00   0.889079E-02   0.195295E+00   0.195295E+00

   0.105280E+00   0.193464E+00   0.873413E-02   0.194886E+00   0.194886E+00

   0.106040E+00   0.204172E+00   0.877428E-02   0.194476E+00   0.194476E+00

   0.106800E+00   0.192194E+00   0.862043E-02   0.194064E+00   0.194064E+00

   0.107560E+00   0.184810E+00   0.860878E-02   0.193650E+00   0.193650E+00

   0.108320E+00   0.188824E+00   0.857540E-02   0.193234E+00   0.193234E+00

   0.109080E+00   0.218660E+00   0.859528E-02   0.192816E+00   0.192816E+00

   0.109840E+00   0.209347E+00   0.855605E-02   0.192397E+00   0.192397E+00

   0.110600E+00   0.184852E+00   0.867087E-02   0.191975E+00   0.191975E+00

   0.111360E+00   0.211250E+00   0.856858E-02   0.191552E+00   0.191552E+00

   0.112120E+00   0.196475E+00   0.849515E-02   0.191128E+00   0.191128E+00

   0.112880E+00   0.208735E+00   0.856849E-02   0.190702E+00   0.190702E+00

   0.113640E+00   0.201765E+00   0.843898E-02   0.190274E+00   0.190274E+00

   0.114400E+00   0.205405E+00   0.839251E-02   0.189844E+00   0.189844E+00

   0.115160E+00   0.186606E+00   0.831650E-02   0.189413E+00   0.189413E+00

   0.115920E+00   0.195441E+00   0.829551E-02   0.188980E+00   0.188980E+00

   0.116680E+00   0.206500E+00   0.831354E-02   0.188545E+00   0.188545E+00

   0.117440E+00   0.194060E+00   0.817779E-02   0.188109E+00   0.188109E+00

   0.118200E+00   0.206233E+00   0.817951E-02   0.187672E+00   0.187672E+00

   0.118960E+00   0.195719E+00   0.807112E-02   0.187233E+00   0.187233E+00

   0.119720E+00   0.205918E+00   0.806420E-02   0.186792E+00   0.186792E+00

   0.120480E+00   0.198804E+00   0.806181E-02   0.186350E+00   0.186350E+00

   0.121240E+00   0.188229E+00   0.795294E-02   0.185907E+00   0.185907E+00

   0.122000E+00   0.203514E+00   0.794617E-02   0.185462E+00   0.185462E+00

   0.122760E+00   0.204543E+00   0.787483E-02   0.185015E+00   0.185015E+00

   0.123520E+00   0.197862E+00   0.786217E-02   0.184568E+00   0.184568E+00

   0.124280E+00   0.181869E+00   0.777029E-02   0.184118E+00   0.184118E+00

   0.125040E+00   0.187532E+00   0.780613E-02   0.183668E+00   0.183668E+00

   0.125800E+00   0.210912E+00   0.768150E-02   0.183216E+00   0.183216E+00

   0.126560E+00   0.203561E+00   0.769477E-02   0.182763E+00   0.182763E+00

   0.127320E+00   0.186981E+00   0.765906E-02   0.182309E+00   0.182309E+00

   0.128080E+00   0.190952E+00   0.763512E-02   0.181853E+00   0.181853E+00

   0.128840E+00   0.198160E+00   0.762448E-02   0.181396E+00   0.181396E+00

   0.129600E+00   0.191658E+00   0.757338E-02   0.180938E+00   0.180938E+00

   0.130360E+00   0.175973E+00   0.750614E-02   0.180479E+00   0.180479E+00

   0.131120E+00   0.189607E+00   0.748855E-02   0.180019E+00   0.180019E+00

   0.131880E+00   0.177196E+00   0.740184E-02   0.179557E+00   0.179557E+00

   0.132640E+00   0.198851E+00   0.741587E-02   0.179094E+00   0.179094E+00

   0.133400E+00   0.197270E+00   0.732311E-02   0.178631E+00   0.178631E+00

   0.134160E+00   0.204441E+00   0.733091E-02   0.178166E+00   0.178166E+00

   0.134920E+00   0.183357E+00   0.717326E-02   0.177700E+00   0.177700E+00

   0.135680E+00   0.197512E+00   0.717365E-02   0.177233E+00   0.177233E+00

   0.136440E+00   0.201572E+00   0.726042E-02   0.176765E+00   0.176765E+00

   0.137200E+00   0.181990E+00   0.715958E-02   0.176296E+00   0.176296E+00

   0.137960E+00   0.210264E+00   0.715252E-02   0.175826E+00   0.175826E+00

   0.138730E+00   0.187546E+00   0.712887E-02   0.175348E+00   0.175348E+00

   0.139490E+00   0.188077E+00   0.711446E-02   0.174877E+00   0.174877E+00

   0.140250E+00   0.188294E+00   0.708919E-02   0.174404E+00   0.174404E+00

   0.141010E+00   0.198111E+00   0.707511E-02   0.173930E+00   0.173930E+00

   0.141770E+00   0.183450E+00   0.699905E-02   0.173456E+00   0.173456E+00

   0.142530E+00   0.196481E+00   0.701350E-02   0.172980E+00   0.172980E+00

   0.143290E+00   0.189082E+00   0.695480E-02   0.172504E+00   0.172504E+00

   0.144050E+00   0.188124E+00   0.701248E-02   0.172027E+00   0.172027E+00

   0.144810E+00   0.190531E+00   0.688989E-02   0.171549E+00   0.171549E+00

   0.145570E+00   0.178418E+00   0.688373E-02   0.171070E+00   0.171070E+00

   0.146330E+00   0.182550E+00   0.685091E-02   0.170591E+00   0.170591E+00

   0.147090E+00   0.184282E+00   0.685592E-02   0.170111E+00   0.170111E+00

   0.147850E+00   0.184186E+00   0.681847E-02   0.169630E+00   0.169630E+00

   0.148610E+00   0.195250E+00   0.684581E-02   0.169149E+00   0.169149E+00

   0.149370E+00   0.187027E+00   0.679711E-02   0.168667E+00   0.168667E+00

   0.150130E+00   0.183434E+00   0.674104E-02   0.168184E+00   0.168184E+00

   0.150890E+00   0.188890E+00   0.676199E-02   0.167701E+00   0.167701E+00

   0.151650E+00   0.179484E+00   0.669900E-02   0.167217E+00   0.167217E+00

   0.152410E+00   0.184596E+00   0.669860E-02   0.166733E+00   0.166733E+00

   0.153170E+00   0.173295E+00   0.665364E-02   0.166248E+00   0.166248E+00

   0.153930E+00   0.201725E+00   0.667553E-02   0.165762E+00   0.165762E+00

   0.154690E+00   0.186982E+00   0.661292E-02   0.165276E+00   0.165276E+00

   0.155450E+00   0.174425E+00   0.660284E-02   0.164789E+00   0.164789E+00

   0.156210E+00   0.183137E+00   0.657460E-02   0.164302E+00   0.164302E+00

   0.156970E+00   0.176811E+00   0.657702E-02   0.163815E+00   0.163815E+00

   0.157730E+00   0.177703E+00   0.653845E-02   0.163327E+00   0.163327E+00

   0.158490E+00   0.182442E+00   0.654677E-02   0.162839E+00   0.162839E+00

   0.159250E+00   0.171463E+00   0.648905E-02   0.162350E+00   0.162350E+00

   0.160010E+00   0.178468E+00   0.647326E-02   0.161861E+00   0.161861E+00

   0.160770E+00   0.177626E+00   0.647698E-02   0.161372E+00   0.161372E+00

   0.161530E+00   0.176494E+00   0.643482E-02   0.160882E+00   0.160882E+00

   0.162290E+00   0.180385E+00   0.644892E-02   0.160392E+00   0.160392E+00

   0.163050E+00   0.184757E+00   0.637959E-02   0.159902E+00   0.159902E+00

   0.163810E+00   0.172316E+00   0.637869E-02   0.159412E+00   0.159412E+00

   0.164570E+00   0.173812E+00   0.637176E-02   0.158921E+00   0.158921E+00

   0.165330E+00   0.186632E+00   0.634431E-02   0.158430E+00   0.158430E+00

   0.166090E+00   0.187614E+00   0.631433E-02   0.157939E+00   0.157939E+00

   0.166850E+00   0.166552E+00   0.629032E-02   0.157448E+00   0.157448E+00

   0.167610E+00   0.174822E+00   0.631625E-02   0.156956E+00   0.156956E+00

   0.168370E+00   0.175506E+00   0.626393E-02   0.156465E+00   0.156465E+00

   0.169130E+00   0.172701E+00   0.623179E-02   0.155973E+00   0.155973E+00

   0.169890E+00   0.164294E+00   0.626236E-02   0.155481E+00   0.155481E+00

   0.170650E+00   0.164592E+00   0.620313E-02   0.154989E+00   0.154989E+00

   0.171410E+00   0.169334E+00   0.621790E-02   0.154497E+00   0.154497E+00

   0.172170E+00   0.178782E+00   0.615257E-02   0.154005E+00   0.154005E+00

   0.172930E+00   0.165481E+00   0.616995E-02   0.153513E+00   0.153513E+00

   0.173690E+00   0.151045E+00   0.612207E-02   0.153021E+00   0.153021E+00

   0.174450E+00   0.175406E+00   0.622721E-02   0.152529E+00   0.152529E+00

   0.175210E+00   0.172987E+00   0.639423E-02   0.152037E+00   0.152037E+00

   0.175970E+00   0.150471E+00   0.643832E-02   0.151545E+00   0.151545E+00

   0.176730E+00   0.162266E+00   0.645656E-02   0.151054E+00   0.151054E+00

   0.177490E+00   0.149614E+00   0.646628E-02   0.150562E+00   0.150562E+00

   0.178250E+00   0.159961E+00   0.653102E-02   0.150070E+00   0.150070E+00

   0.179010E+00   0.137211E+00   0.656009E-02   0.149579E+00   0.149579E+00

   0.179770E+00   0.138759E+00   0.658628E-02   0.149088E+00   0.149088E+00

   0.180530E+00   0.146295E+00   0.658829E-02   0.148597E+00   0.148597E+00

   0.181290E+00   0.151524E+00   0.667289E-02   0.148106E+00   0.148106E+00

   0.182050E+00   0.157021E+00   0.666711E-02   0.147615E+00   0.147615E+00

   0.182810E+00   0.142003E+00   0.667148E-02   0.147125E+00   0.147125E+00

   0.183570E+00   0.135001E+00   0.670382E-02   0.146634E+00   0.146634E+00

   0.184330E+00   0.124625E+00   0.670461E-02   0.146144E+00   0.146144E+00

   0.185090E+00   0.142305E+00   0.671579E-02   0.145655E+00   0.145655E+00

   0.185850E+00   0.136616E+00   0.674039E-02   0.145165E+00   0.145165E+00

   0.186610E+00   0.128929E+00   0.673543E-02   0.144676E+00   0.144676E+00

   0.187370E+00   0.133889E+00   0.679609E-02   0.144188E+00   0.144188E+00

   0.188130E+00   0.139955E+00   0.677924E-02   0.143699E+00   0.143699E+00

   0.188890E+00   0.121832E+00   0.680095E-02   0.143211E+00   0.143211E+00

   0.189650E+00   0.129193E+00   0.677964E-02   0.142724E+00   0.142724E+00

   0.190410E+00   0.136578E+00   0.682927E-02   0.142237E+00   0.142237E+00

   0.191170E+00   0.135910E+00   0.683745E-02   0.141750E+00   0.141750E+00

   0.191930E+00   0.131104E+00   0.684309E-02   0.141263E+00   0.141263E+00

   0.192690E+00   0.127459E+00   0.685452E-02   0.140778E+00   0.140778E+00

   0.193450E+00   0.123433E+00   0.682588E-02   0.140292E+00   0.140292E+00

   0.194210E+00   0.120752E+00   0.689312E-02   0.139807E+00   0.139807E+00

   0.194970E+00   0.128461E+00   0.686099E-02   0.139323E+00   0.139323E+00

   0.195730E+00   0.131331E+00   0.691865E-02   0.138839E+00   0.138839E+00

   0.196490E+00   0.131293E+00   0.691041E-02   0.138356E+00   0.138356E+00

   0.197250E+00   0.126734E+00   0.695898E-02   0.137873E+00   0.137873E+00

   0.198010E+00   0.123699E+00   0.693544E-02   0.137391E+00   0.137391E+00

   0.198770E+00   0.990538E-01   0.694398E-02   0.136909E+00   0.136909E+00

   0.199530E+00   0.126578E+00   0.694055E-02   0.136428E+00   0.136428E+00

   0.200290E+00   0.112558E+00   0.689778E-02   0.135948E+00   0.135948E+00

   0.201050E+00   0.116703E+00   0.689954E-02   0.135468E+00   0.135468E+00

   0.201810E+00   0.115784E+00   0.689625E-02   0.134989E+00   0.134989E+00

   0.202570E+00   0.120696E+00   0.691697E-02   0.134511E+00   0.134511E+00

   0.203330E+00   0.109014E+00   0.689709E-02   0.134033E+00   0.134033E+00

   0.204090E+00   0.127135E+00   0.691045E-02   0.133556E+00   0.133556E+00

   0.204850E+00   0.116891E+00   0.688171E-02   0.133080E+00   0.133080E+00

   0.205610E+00   0.103181E+00   0.694065E-02   0.132605E+00   0.132605E+00

   0.206370E+00   0.117888E+00   0.690319E-02   0.132130E+00   0.132130E+00

   0.207130E+00   0.112195E+00   0.690323E-02   0.131656E+00   0.131656E+00

   0.207890E+00   0.109933E+00   0.692551E-02   0.131183E+00   0.131183E+00

   0.208650E+00   0.116666E+00   0.692694E-02   0.130710E+00   0.130710E+00

   0.209410E+00   0.109011E+00   0.694504E-02   0.130239E+00   0.130239E+00

   0.210170E+00   0.102607E+00   0.691846E-02   0.129768E+00   0.129768E+00

   0.210930E+00   0.119802E+00   0.691405E-02   0.129298E+00   0.129298E+00

   0.211690E+00   0.114617E+00   0.696697E-02   0.128829E+00   0.128829E+00

   0.212450E+00   0.118864E+00   0.694384E-02   0.128360E+00   0.128360E+00

   0.213210E+00   0.123459E+00   0.695158E-02   0.127893E+00   0.127893E+00

   0.213970E+00   0.107852E+00   0.691628E-02   0.127426E+00   0.127426E+00

   0.214730E+00   0.107947E+00   0.689582E-02   0.126961E+00   0.126961E+00

   0.215490E+00   0.106311E+00   0.689530E-02   0.126496E+00   0.126496E+00

   0.216250E+00   0.102360E+00   0.687994E-02   0.126032E+00   0.126032E+00

   0.217010E+00   0.106700E+00   0.682122E-02   0.125570E+00   0.125570E+00

   0.217770E+00   0.106482E+00   0.683136E-02   0.125108E+00   0.125108E+00

   0.218530E+00   0.964890E-01   0.685956E-02   0.124647E+00   0.124647E+00

   0.219290E+00   0.983277E-01   0.679193E-02   0.124187E+00   0.124187E+00

   0.220050E+00   0.105280E+00   0.685080E-02   0.123728E+00   0.123728E+00

   0.220810E+00   0.113376E+00   0.680786E-02   0.123270E+00   0.123270E+00

   0.221570E+00   0.980498E-01   0.678371E-02   0.122813E+00   0.122813E+00

   0.222330E+00   0.105710E+00   0.676624E-02   0.122358E+00   0.122358E+00

   0.223090E+00   0.107684E+00   0.672101E-02   0.121903E+00   0.121903E+00

   0.223850E+00   0.101950E+00   0.669153E-02   0.121449E+00   0.121449E+00

   0.224610E+00   0.105901E+00   0.670509E-02   0.120996E+00   0.120996E+00

   0.225370E+00   0.960969E-01   0.668740E-02   0.120545E+00   0.120545E+00

   0.226130E+00   0.102017E+00   0.662521E-02   0.120094E+00   0.120094E+00

   0.226890E+00   0.113181E+00   0.666402E-02   0.119645E+00   0.119645E+00

   0.227650E+00   0.105366E+00   0.656888E-02   0.119197E+00   0.119197E+00

   0.228410E+00   0.103524E+00   0.658117E-02   0.118750E+00   0.118750E+00

   0.229170E+00   0.974741E-01   0.651363E-02   0.118304E+00   0.118304E+00

   0.229930E+00   0.101476E+00   0.653709E-02   0.117859E+00   0.117859E+00

   0.230690E+00   0.100920E+00   0.653299E-02   0.117415E+00   0.117415E+00

   0.231450E+00   0.111337E+00   0.651703E-02   0.116973E+00   0.116973E+00

   0.232210E+00   0.104377E+00   0.645928E-02   0.116531E+00   0.116531E+00

   0.232970E+00   0.104265E+00   0.647099E-02   0.116091E+00   0.116091E+00

   0.233730E+00   0.995657E-01   0.641772E-02   0.115652E+00   0.115652E+00

   0.234490E+00   0.100297E+00   0.641810E-02   0.115214E+00   0.115214E+00

   0.235250E+00   0.104587E+00   0.641887E-02   0.114778E+00   0.114778E+00

   0.236010E+00   0.101610E+00   0.637180E-02   0.114343E+00   0.114343E+00

   0.236770E+00   0.103779E+00   0.635317E-02   0.113909E+00   0.113909E+00

   0.237530E+00   0.925826E-01   0.630225E-02   0.113476E+00   0.113476E+00

   0.238290E+00   0.103520E+00   0.628098E-02   0.113044E+00   0.113044E+00

   0.239050E+00   0.956697E-01   0.630316E-02   0.112614E+00   0.112614E+00

   0.239810E+00   0.931567E-01   0.625547E-02   0.112185E+00   0.112185E+00

   0.240570E+00   0.839219E-01   0.624770E-02   0.111757E+00   0.111757E+00

   0.241330E+00   0.105395E+00   0.622360E-02   0.111331E+00   0.111331E+00

   0.242090E+00   0.949112E-01   0.620076E-02   0.110906E+00   0.110906E+00

   0.242850E+00   0.931013E-01   0.617728E-02   0.110482E+00   0.110482E+00

   0.243610E+00   0.958935E-01   0.614415E-02   0.110060E+00   0.110060E+00

   0.244370E+00   0.944550E-01   0.616709E-02   0.109638E+00   0.109638E+00

   0.245130E+00   0.100468E+00   0.612744E-02   0.109219E+00   0.109219E+00

   0.245890E+00   0.886265E-01   0.610905E-02   0.108800E+00   0.108800E+00

   0.246650E+00   0.949966E-01   0.608356E-02   0.108383E+00   0.108383E+00

   0.247410E+00   0.899248E-01   0.606741E-02   0.107967E+00   0.107967E+00

   0.248170E+00   0.105402E+00   0.605224E-02   0.107553E+00   0.107553E+00

   0.248930E+00   0.913258E-01   0.604659E-02   0.107140E+00   0.107140E+00

   0.249690E+00   0.102900E+00   0.603528E-02   0.106728E+00   0.106728E+00

   0.250450E+00   0.984224E-01   0.598871E-02   0.106318E+00   0.106318E+00

   0.251210E+00   0.976416E-01   0.598363E-02   0.105909E+00   0.105909E+00

   0.251970E+00   0.983481E-01   0.595526E-02   0.105502E+00   0.105502E+00

   0.252730E+00   0.976623E-01   0.594704E-02   0.105096E+00   0.105096E+00

   0.253490E+00   0.948050E-01   0.590523E-02   0.104691E+00   0.104691E+00

   0.254250E+00   0.982212E-01   0.589468E-02   0.104288E+00   0.104288E+00

   0.255010E+00   0.944462E-01   0.586000E-02   0.103886E+00   0.103886E+00

   0.255770E+00   0.976710E-01   0.586806E-02   0.103486E+00   0.103486E+00

   0.256530E+00   0.959000E-01   0.586886E-02   0.103087E+00   0.103087E+00

   0.257290E+00   0.103318E+00   0.584934E-02   0.102690E+00   0.102690E+00

   0.258050E+00   0.914874E-01   0.582280E-02   0.102294E+00   0.102294E+00

   0.258810E+00   0.777030E-01   0.578659E-02   0.101899E+00   0.101899E+00

   0.259570E+00   0.883028E-01   0.579235E-02   0.101506E+00   0.101506E+00

   0.260330E+00   0.101435E+00   0.575443E-02   0.101115E+00   0.101115E+00

   0.261090E+00   0.917529E-01   0.578230E-02   0.100724E+00   0.100724E+00

   0.261850E+00   0.858056E-01   0.573295E-02   0.100336E+00   0.100336E+00

   0.262610E+00   0.101240E+00   0.575164E-02   0.999486E-01   0.999486E-01

   0.263370E+00   0.103511E+00   0.571087E-02   0.995629E-01   0.995629E-01

   0.264130E+00   0.888077E-01   0.570834E-02   0.991787E-01   0.991787E-01

   0.264890E+00   0.100378E+00   0.566246E-02   0.987961E-01   0.987961E-01

   0.265650E+00   0.887091E-01   0.565868E-02   0.984149E-01   0.984149E-01

   0.266410E+00   0.943318E-01   0.564627E-02   0.980352E-01   0.980352E-01

   0.267170E+00   0.931557E-01   0.564050E-02   0.976570E-01   0.976570E-01

   0.267930E+00   0.874222E-01   0.559981E-02   0.972804E-01   0.972804E-01

   0.268690E+00   0.969779E-01   0.562839E-02   0.969052E-01   0.969052E-01

   0.269450E+00   0.891528E-01   0.559147E-02   0.965316E-01   0.965316E-01

   0.270210E+00   0.918738E-01   0.557393E-02   0.961595E-01   0.961595E-01

   0.270970E+00   0.955799E-01   0.558375E-02   0.957890E-01   0.957890E-01

   0.271720E+00   0.865672E-01   0.554964E-02   0.954248E-01   0.954248E-01

   0.272480E+00   0.949064E-01   0.555597E-02   0.950572E-01   0.950572E-01

   0.273240E+00   0.901256E-01   0.551918E-02   0.946913E-01   0.946913E-01

   0.274000E+00   0.902017E-01   0.554406E-02   0.943268E-01   0.943268E-01

   0.274760E+00   0.903956E-01   0.551535E-02   0.939639E-01   0.939639E-01

   0.275520E+00   0.852551E-01   0.550316E-02   0.936025E-01   0.936025E-01

   0.276280E+00   0.794353E-01   0.548381E-02   0.932427E-01   0.932427E-01

   0.277040E+00   0.883810E-01   0.547908E-02   0.928845E-01   0.928845E-01

   0.277800E+00   0.885652E-01   0.548140E-02   0.925277E-01   0.925277E-01

   0.278560E+00   0.892836E-01   0.545782E-02   0.921726E-01   0.921726E-01

   0.279320E+00   0.874197E-01   0.542809E-02   0.918190E-01   0.918190E-01

   0.280080E+00   0.870522E-01   0.543378E-02   0.914669E-01   0.914669E-01

   0.280840E+00   0.876220E-01   0.543319E-02   0.911164E-01   0.911164E-01

   0.281600E+00   0.897501E-01   0.541752E-02   0.907675E-01   0.907675E-01

   0.282360E+00   0.883141E-01   0.540041E-02   0.904201E-01   0.904201E-01

   0.283120E+00   0.848389E-01   0.535783E-02   0.900743E-01   0.900743E-01

   0.283880E+00   0.805518E-01   0.537827E-02   0.897300E-01   0.897300E-01

   0.284640E+00   0.799707E-01   0.538699E-02   0.893874E-01   0.893874E-01

   0.285400E+00   0.896601E-01   0.536220E-02   0.890462E-01   0.890462E-01

   0.286160E+00   0.862086E-01   0.535815E-02   0.887067E-01   0.887067E-01

   0.286920E+00   0.920503E-01   0.538010E-02   0.883687E-01   0.883687E-01

   0.287680E+00   0.100588E+00   0.538442E-02   0.880323E-01   0.880323E-01

   0.288440E+00   0.817901E-01   0.538123E-02   0.876974E-01   0.876974E-01

   0.289200E+00   0.858083E-01   0.540354E-02   0.873641E-01   0.873641E-01

   0.289960E+00   0.941172E-01   0.542751E-02   0.870324E-01   0.870324E-01

   0.290720E+00   0.781598E-01   0.538286E-02   0.867023E-01   0.867023E-01

   0.291480E+00   0.828844E-01   0.540817E-02   0.863737E-01   0.863737E-01

   0.292240E+00   0.784044E-01   0.540913E-02   0.860467E-01   0.860467E-01

   0.293000E+00   0.815780E-01   0.539488E-02   0.857212E-01   0.857212E-01

   0.293760E+00   0.838560E-01   0.541678E-02   0.853973E-01   0.853973E-01

   0.294520E+00   0.833830E-01   0.538629E-02   0.850750E-01   0.850750E-01

   0.295280E+00   0.757051E-01   0.542440E-02   0.847543E-01   0.847543E-01

   0.296040E+00   0.909335E-01   0.542198E-02   0.844351E-01   0.844351E-01

   0.296800E+00   0.816084E-01   0.540845E-02   0.841175E-01   0.841175E-01

   0.297560E+00   0.737716E-01   0.545258E-02   0.838014E-01   0.838014E-01

   0.298320E+00   0.832672E-01   0.543536E-02   0.834869E-01   0.834869E-01

   0.299080E+00   0.788601E-01   0.540782E-02   0.831740E-01   0.831740E-01

   0.299840E+00   0.720424E-01   0.539541E-02   0.828626E-01   0.828626E-01

   0.300600E+00   0.839463E-01   0.541419E-02   0.825528E-01   0.825528E-01

   0.301360E+00   0.749732E-01   0.537154E-02   0.822445E-01   0.822445E-01

   0.302120E+00   0.798337E-01   0.539539E-02   0.819378E-01   0.819378E-01

   0.302880E+00   0.832832E-01   0.535478E-02   0.816326E-01   0.816326E-01

   0.303640E+00   0.753738E-01   0.536290E-02   0.813290E-01   0.813290E-01

   0.304400E+00   0.787148E-01   0.532918E-02   0.810270E-01   0.810270E-01

   0.305160E+00   0.758896E-01   0.538111E-02   0.807264E-01   0.807264E-01

   0.305920E+00   0.813027E-01   0.540850E-02   0.804275E-01   0.804275E-01

   0.306680E+00   0.854227E-01   0.542052E-02   0.801300E-01   0.801300E-01

   0.307440E+00   0.801216E-01   0.545656E-02   0.798341E-01   0.798341E-01

   0.308200E+00   0.831878E-01   0.544809E-02   0.795398E-01   0.795398E-01

   0.308960E+00   0.799319E-01   0.547676E-02   0.792470E-01   0.792470E-01

   0.309720E+00   0.740497E-01   0.546572E-02   0.789557E-01   0.789557E-01

   0.310480E+00   0.790866E-01   0.549901E-02   0.786659E-01   0.786659E-01

   0.311240E+00   0.767712E-01   0.546305E-02   0.783777E-01   0.783777E-01

   0.312000E+00   0.718908E-01   0.546277E-02   0.780910E-01   0.780910E-01

   0.312760E+00   0.749637E-01   0.546456E-02   0.778058E-01   0.778058E-01

   0.313520E+00   0.765074E-01   0.548048E-02   0.775221E-01   0.775221E-01

   0.314280E+00   0.822438E-01   0.550573E-02   0.772399E-01   0.772399E-01

   0.315040E+00   0.728344E-01   0.547638E-02   0.769593E-01   0.769593E-01

   0.315800E+00   0.811278E-01   0.548466E-02   0.766801E-01   0.766801E-01

   0.316560E+00   0.879368E-01   0.549371E-02   0.764025E-01   0.764025E-01

   0.317320E+00   0.766759E-01   0.547338E-02   0.761263E-01   0.761263E-01

   0.318080E+00   0.749780E-01   0.550946E-02   0.758517E-01   0.758517E-01

   0.318830E+00   0.807055E-01   0.550781E-02   0.755821E-01   0.755821E-01

   0.319590E+00   0.806904E-01   0.552288E-02   0.753104E-01   0.753104E-01

   0.320350E+00   0.836666E-01   0.554180E-02   0.750402E-01   0.750402E-01

   0.321110E+00   0.651128E-01   0.556999E-02   0.747715E-01   0.747715E-01

   0.321870E+00   0.831134E-01   0.560651E-02   0.745042E-01   0.745042E-01

   0.322630E+00   0.782039E-01   0.561137E-02   0.742384E-01   0.742384E-01

   0.323390E+00   0.710414E-01   0.563289E-02   0.739741E-01   0.739741E-01

   0.324150E+00   0.847188E-01   0.563023E-02   0.737112E-01   0.737112E-01

   0.324910E+00   0.782217E-01   0.566725E-02   0.734498E-01   0.734498E-01

   0.325670E+00   0.813894E-01   0.567583E-02   0.731899E-01   0.731899E-01

   0.326430E+00   0.763132E-01   0.568592E-02   0.729314E-01   0.729314E-01

   0.327190E+00   0.832635E-01   0.569923E-02   0.726743E-01   0.726743E-01

   0.327950E+00   0.757169E-01   0.567327E-02   0.724187E-01   0.724187E-01

   0.328710E+00   0.892054E-01   0.567741E-02   0.721645E-01   0.721645E-01

   0.329470E+00   0.758935E-01   0.567042E-02   0.719118E-01   0.719118E-01

   0.330230E+00   0.772432E-01   0.567410E-02   0.716605E-01   0.716605E-01

   0.330990E+00   0.884075E-01   0.567766E-02   0.714105E-01   0.714105E-01

   0.331750E+00   0.795003E-01   0.567988E-02   0.711620E-01   0.711620E-01

   0.332510E+00   0.780643E-01   0.570784E-02   0.709150E-01   0.709150E-01

   0.333270E+00   0.771483E-01   0.570022E-02   0.706693E-01   0.706693E-01

   0.334030E+00   0.753063E-01   0.572415E-02   0.704250E-01   0.704250E-01

   0.334790E+00   0.760613E-01   0.571933E-02   0.701821E-01   0.701821E-01

   0.335550E+00   0.766931E-01   0.577301E-02   0.699406E-01   0.699406E-01

   0.336310E+00   0.805187E-01   0.574680E-02   0.697004E-01   0.697004E-01

   0.337070E+00   0.777982E-01   0.576274E-02   0.694617E-01   0.694617E-01

   0.337830E+00   0.694764E-01   0.575516E-02   0.692243E-01   0.692243E-01

   0.338590E+00   0.774000E-01   0.574963E-02   0.689883E-01   0.689883E-01

   0.339350E+00   0.757298E-01   0.577913E-02   0.687536E-01   0.687536E-01

   0.340110E+00   0.776954E-01   0.576499E-02   0.685203E-01   0.685203E-01

   0.340870E+00   0.873675E-01   0.581326E-02   0.682883E-01   0.682883E-01

   0.341630E+00   0.742443E-01   0.579043E-02   0.680577E-01   0.680577E-01

   0.342390E+00   0.763968E-01   0.580817E-02   0.678284E-01   0.678284E-01

   0.343150E+00   0.685743E-01   0.580677E-02   0.676004E-01   0.676004E-01

   0.343910E+00   0.898223E-01   0.582724E-02   0.673738E-01   0.673738E-01

   0.344670E+00   0.852757E-01   0.585786E-02   0.671485E-01   0.671485E-01

   0.345430E+00   0.836054E-01   0.583778E-02   0.669244E-01   0.669244E-01

   0.346190E+00   0.810292E-01   0.584490E-02   0.667017E-01   0.667017E-01

   0.346950E+00   0.858891E-01   0.579395E-02   0.664803E-01   0.664803E-01

   0.347710E+00   0.790698E-01   0.587487E-02   0.662602E-01   0.662602E-01

   0.348470E+00   0.744493E-01   0.582975E-02   0.660413E-01   0.660413E-01

   0.349220E+00   0.846257E-01   0.588668E-02   0.658266E-01   0.658266E-01

   0.349980E+00   0.917259E-01   0.575855E-02   0.656103E-01   0.656103E-01

   0.350740E+00   0.866383E-01   0.569713E-02   0.653952E-01   0.653952E-01

   0.351500E+00   0.938998E-01   0.565488E-02   0.651814E-01   0.651814E-01

   0.352260E+00   0.944989E-01   0.559777E-02   0.649689E-01   0.649689E-01

   0.353020E+00   0.958537E-01   0.558018E-02   0.647576E-01   0.647576E-01

   0.353780E+00   0.882270E-01   0.563170E-02   0.645475E-01   0.645475E-01

   0.354540E+00   0.825675E-01   0.568943E-02   0.643387E-01   0.643387E-01

   0.355300E+00   0.910479E-01   0.566455E-02   0.641311E-01   0.641311E-01

   0.356060E+00   0.900121E-01   0.569773E-02   0.639247E-01   0.639247E-01

   0.356820E+00   0.910082E-01   0.569779E-02   0.637195E-01   0.637195E-01

   0.357580E+00   0.768249E-01   0.568537E-02   0.635155E-01   0.635155E-01

   0.358340E+00   0.957746E-01   0.572014E-02   0.633127E-01   0.633127E-01

   0.359100E+00   0.836446E-01   0.571803E-02   0.631111E-01   0.631111E-01

   0.359860E+00   0.841099E-01   0.573774E-02   0.629107E-01   0.629107E-01

   0.360620E+00   0.871007E-01   0.575473E-02   0.627114E-01   0.627114E-01

   0.361380E+00   0.829700E-01   0.571249E-02   0.625133E-01   0.625133E-01

   0.362140E+00   0.928891E-01   0.571439E-02   0.623164E-01   0.623164E-01

   0.362900E+00   0.804969E-01   0.573981E-02   0.621207E-01   0.621207E-01

   0.363660E+00   0.902468E-01   0.573990E-02   0.619260E-01   0.619260E-01

   0.364420E+00   0.733922E-01   0.573753E-02   0.617325E-01   0.617325E-01

   0.365180E+00   0.867052E-01   0.578794E-02   0.615402E-01   0.615402E-01

   0.365940E+00   0.785289E-01   0.579441E-02   0.613489E-01   0.613489E-01

   0.366700E+00   0.748482E-01   0.578027E-02   0.611588E-01   0.611588E-01

   0.367460E+00   0.857555E-01   0.579880E-02   0.609698E-01   0.609698E-01

   0.368220E+00   0.703972E-01   0.581447E-02   0.607819E-01   0.607819E-01

   0.368980E+00   0.767438E-01   0.587044E-02   0.605951E-01   0.605951E-01

   0.369740E+00   0.812971E-01   0.586665E-02   0.604094E-01   0.604094E-01

   0.370500E+00   0.714771E-01   0.586179E-02   0.602247E-01   0.602247E-01

   0.371260E+00   0.840322E-01   0.592070E-02   0.600411E-01   0.600411E-01

   0.372020E+00   0.904894E-01   0.595889E-02   0.598586E-01   0.598586E-01

   0.372770E+00   0.769112E-01   0.597068E-02   0.596796E-01   0.596796E-01

   0.373530E+00   0.681902E-01   0.602794E-02   0.594991E-01   0.594991E-01

   0.374290E+00   0.768539E-01   0.609327E-02   0.593197E-01   0.593197E-01

   0.375050E+00   0.655584E-01   0.607729E-02   0.591414E-01   0.591414E-01

   0.375810E+00   0.875171E-01   0.613345E-02   0.589641E-01   0.589641E-01

   0.376570E+00   0.662857E-01   0.617112E-02   0.587878E-01   0.587878E-01

   0.377330E+00   0.786392E-01   0.621409E-02   0.586125E-01   0.586125E-01

   0.378090E+00   0.696941E-01   0.625490E-02   0.584382E-01   0.584382E-01

   0.378850E+00   0.660477E-01   0.624498E-02   0.582649E-01   0.582649E-01

   0.379610E+00   0.775677E-01   0.633466E-02   0.580926E-01   0.580926E-01

   0.380370E+00   0.668404E-01   0.635896E-02   0.579213E-01   0.579213E-01

   0.381130E+00   0.730492E-01   0.641768E-02   0.577509E-01   0.577509E-01

   0.381890E+00   0.803833E-01   0.646098E-02   0.575815E-01   0.575815E-01

   0.382650E+00   0.727602E-01   0.649751E-02   0.574131E-01   0.574131E-01

   0.383410E+00   0.769644E-01   0.657770E-02   0.572456E-01   0.572456E-01

   0.384170E+00   0.755611E-01   0.658203E-02   0.570791E-01   0.570791E-01

   0.384930E+00   0.741175E-01   0.661303E-02   0.569135E-01   0.569135E-01

   0.385690E+00   0.763655E-01   0.666274E-02   0.567489E-01   0.567489E-01

   0.386450E+00   0.751561E-01   0.670656E-02   0.565851E-01   0.565851E-01

   0.387210E+00   0.637240E-01   0.677977E-02   0.564223E-01   0.564223E-01

   0.387970E+00   0.733009E-01   0.697757E-02   0.562603E-01   0.562603E-01

   0.388730E+00   0.731063E-01   0.685293E-02   0.560993E-01   0.560993E-01

   0.389490E+00   0.661755E-01   0.686737E-02   0.559392E-01   0.559392E-01

   0.390250E+00   0.729532E-01   0.693925E-02   0.557799E-01   0.557799E-01

   0.391010E+00   0.660021E-01   0.693315E-02   0.556215E-01   0.556215E-01

   0.391770E+00   0.818360E-01   0.707818E-02   0.554640E-01   0.554640E-01

   0.392520E+00   0.810419E-01   0.709981E-02   0.553094E-01   0.553094E-01

   0.393280E+00   0.716012E-01   0.709260E-02   0.551535E-01   0.551535E-01

   0.394040E+00   0.669662E-01   0.721230E-02   0.549986E-01   0.549986E-01

   0.394800E+00   0.547362E-01   0.720366E-02   0.548444E-01   0.548444E-01

   0.395560E+00   0.642671E-01   0.726456E-02   0.546911E-01   0.546911E-01

   0.396320E+00   0.652537E-01   0.731813E-02   0.545386E-01   0.545386E-01

   0.397080E+00   0.671150E-01   0.738663E-02   0.543870E-01   0.543870E-01

   0.397840E+00   0.775824E-01   0.743531E-02   0.542361E-01   0.542361E-01

   0.398600E+00   0.599905E-01   0.741514E-02   0.540860E-01   0.540860E-01

   0.399360E+00   0.826108E-01   0.754397E-02   0.539367E-01   0.539367E-01

   0.400120E+00   0.855051E-01   0.754113E-02   0.537882E-01   0.537882E-01

   0.400880E+00   0.677933E-01   0.759455E-02   0.536405E-01   0.536405E-01

   0.401640E+00   0.658221E-01   0.767023E-02   0.534936E-01   0.534936E-01

   0.402400E+00   0.745445E-01   0.772526E-02   0.533474E-01   0.533474E-01

   0.403160E+00   0.569801E-01   0.774564E-02   0.532019E-01   0.532019E-01

   0.403920E+00   0.693427E-01   0.140068E+02   0.530573E-01   0.530573E-01

   0.404680E+00   0.807154E-01   0.782903E-02   0.529133E-01   0.529133E-01

   0.405440E+00   0.682680E-01   0.781317E-02   0.527701E-01   0.527701E-01

   0.406200E+00   0.750646E-01   0.787300E-02   0.526276E-01   0.526276E-01

   0.406960E+00   0.765998E-01   0.791829E-02   0.524858E-01   0.524858E-01

   0.407720E+00   0.683406E-01   0.795152E-02   0.523448E-01   0.523448E-01

   0.408480E+00   0.704430E-01   0.793784E-02   0.522044E-01   0.522044E-01

   0.409240E+00   0.747188E-01   0.806754E-02   0.520648E-01   0.520648E-01

   0.409990E+00   0.596202E-01   0.805253E-02   0.519276E-01   0.519276E-01

   0.410750E+00   0.710758E-01   0.805971E-02   0.517893E-01   0.517893E-01

   0.411510E+00   0.711203E-01   0.812801E-02   0.516517E-01   0.516517E-01

   0.412270E+00   0.695482E-01   0.816534E-02   0.515147E-01   0.515147E-01

   0.413030E+00   0.730502E-01   0.816112E-02   0.513785E-01   0.513785E-01

   0.413790E+00   0.754781E-01   0.814813E-02   0.512428E-01   0.512428E-01

   0.414550E+00   0.607705E-01   0.810851E-02   0.511078E-01   0.511078E-01

   0.415310E+00   0.778066E-01   0.820499E-02   0.509735E-01   0.509735E-01

   0.416070E+00   0.601353E-01   0.821573E-02   0.508397E-01   0.508397E-01

   0.416830E+00   0.617502E-01   0.831058E-02   0.507066E-01   0.507066E-01

   0.417590E+00   0.754501E-01   0.835099E-02   0.505742E-01   0.505742E-01

   0.418350E+00   0.724101E-01   0.843120E-02   0.504423E-01   0.504423E-01

   0.419110E+00   0.699324E-01   0.845715E-02   0.503111E-01   0.503111E-01

   0.419870E+00   0.550030E-01   0.842284E-02   0.501804E-01   0.501804E-01

   0.420630E+00   0.667632E-01   0.856213E-02   0.500503E-01   0.500503E-01

   0.421390E+00   0.619709E-01   0.851167E-02   0.499208E-01   0.499208E-01

   0.422150E+00   0.620876E-01   0.862395E-02   0.497919E-01   0.497919E-01

   0.422910E+00   0.712689E-01   0.869451E-02   0.496636E-01   0.496636E-01

   0.423670E+00   0.532011E-01   0.870018E-02   0.495358E-01   0.495358E-01

   0.424430E+00   0.560589E-01   0.886433E-02   0.494086E-01   0.494086E-01

   0.425190E+00   0.678921E-01   0.892428E-02   0.492820E-01   0.492820E-01

   0.425940E+00   0.501766E-01   0.902437E-02   0.491575E-01   0.491575E-01

   0.426700E+00   0.531834E-01   0.906965E-02   0.490319E-01   0.490319E-01

   0.427460E+00   0.702663E-01   0.918680E-02   0.489069E-01   0.489069E-01

   0.428220E+00   0.542443E-01   0.929414E-02   0.487824E-01   0.487824E-01

   0.428980E+00   0.866230E-01   0.936436E-02   0.486584E-01   0.486584E-01

   0.429740E+00   0.595483E-01   0.952496E-02   0.485349E-01   0.485349E-01

   0.430500E+00   0.604028E-01   0.948128E-02   0.484119E-01   0.484119E-01

   0.431260E+00   0.637593E-01   0.962391E-02   0.482894E-01   0.482894E-01

   0.432020E+00   0.602932E-01   0.976179E-02   0.481674E-01   0.481674E-01

   0.432780E+00   0.843828E-01   0.989426E-02   0.480459E-01   0.480459E-01

   0.433540E+00   0.608246E-01   0.994300E-02   0.479249E-01   0.479249E-01

   0.434300E+00   0.533159E-01   0.997429E-02   0.478044E-01   0.478044E-01

   0.435060E+00   0.798400E-01   0.102115E-01   0.476843E-01   0.476843E-01


           ####      Real Space Data                               ####


           Distance distribution  function of particle  


      R          P(R)      ERROR


  0.0000E+00  0.0000E+00  0.0000E+00

  0.1011E+00  0.7513E-04  0.5300E-06

  0.2021E+00  0.1483E-03  0.1038E-05

  0.3032E+00  0.2195E-03  0.1524E-05

  0.4043E+00  0.2888E-03  0.1988E-05

  0.5053E+00  0.3562E-03  0.2431E-05

  0.6064E+00  0.4216E-03  0.2851E-05

  0.7074E+00  0.4851E-03  0.3251E-05

  0.8085E+00  0.5466E-03  0.3629E-05

  0.9096E+00  0.6063E-03  0.3987E-05

  0.1011E+01  0.6640E-03  0.4323E-05

  0.1112E+01  0.7199E-03  0.4639E-05

  0.1213E+01  0.7738E-03  0.4935E-05

  0.1314E+01  0.8259E-03  0.5211E-05

  0.1415E+01  0.8761E-03  0.5467E-05

  0.1516E+01  0.9245E-03  0.5705E-05

  0.1617E+01  0.9710E-03  0.5923E-05

  0.1718E+01  0.1016E-02  0.6123E-05

  0.1819E+01  0.1059E-02  0.6304E-05

  0.1920E+01  0.1100E-02  0.6468E-05

  0.2021E+01  0.1139E-02  0.6615E-05

  0.2122E+01  0.1177E-02  0.6746E-05

  0.2223E+01  0.1213E-02  0.6860E-05

  0.2324E+01  0.1247E-02  0.6958E-05

  0.2426E+01  0.1279E-02  0.7042E-05

  0.2527E+01  0.1310E-02  0.7110E-05

  0.2628E+01  0.1339E-02  0.7166E-05

  0.2729E+01  0.1367E-02  0.7207E-05

  0.2830E+01  0.1393E-02  0.7236E-05

  0.2931E+01  0.1417E-02  0.7254E-05

  0.3032E+01  0.1440E-02  0.7260E-05

  0.3133E+01  0.1462E-02  0.7255E-05

  0.3234E+01  0.1482E-02  0.7241E-05

  0.3335E+01  0.1500E-02  0.7218E-05

  0.3436E+01  0.1517E-02  0.7187E-05

  0.3537E+01  0.1532E-02  0.7149E-05

  0.3638E+01  0.1547E-02  0.7104E-05

  0.3739E+01  0.1560E-02  0.7054E-05

  0.3840E+01  0.1571E-02  0.6999E-05

  0.3941E+01  0.1581E-02  0.6941E-05

  0.4043E+01  0.1590E-02  0.6880E-05

  0.4144E+01  0.1598E-02  0.6817E-05

  0.4245E+01  0.1605E-02  0.6753E-05

  0.4346E+01  0.1610E-02  0.6690E-05

  0.4447E+01  0.1614E-02  0.6628E-05

  0.4548E+01  0.1618E-02  0.6569E-05

  0.4649E+01  0.1620E-02  0.6513E-05

  0.4750E+01  0.1621E-02  0.6461E-05

  0.4851E+01  0.1621E-02  0.6414E-05

  0.4952E+01  0.1620E-02  0.6372E-05

  0.5053E+01  0.1618E-02  0.6338E-05

  0.5154E+01  0.1616E-02  0.6311E-05

  0.5255E+01  0.1612E-02  0.6292E-05

  0.5356E+01  0.1608E-02  0.6281E-05

  0.5457E+01  0.1602E-02  0.6279E-05

  0.5559E+01  0.1597E-02  0.6286E-05

  0.5660E+01  0.1590E-02  0.6303E-05

  0.5761E+01  0.1582E-02  0.6328E-05

  0.5862E+01  0.1574E-02  0.6363E-05

  0.5963E+01  0.1566E-02  0.6406E-05

  0.6064E+01  0.1556E-02  0.6458E-05

  0.6165E+01  0.1547E-02  0.6518E-05

  0.6266E+01  0.1536E-02  0.6586E-05

  0.6367E+01  0.1525E-02  0.6660E-05

  0.6468E+01  0.1514E-02  0.6741E-05

  0.6569E+01  0.1502E-02  0.6827E-05

  0.6670E+01  0.1490E-02  0.6918E-05

  0.6771E+01  0.1477E-02  0.7013E-05

  0.6872E+01  0.1464E-02  0.7112E-05

  0.6973E+01  0.1451E-02  0.7213E-05

  0.7074E+01  0.1437E-02  0.7316E-05

  0.7176E+01  0.1423E-02  0.7420E-05

  0.7277E+01  0.1409E-02  0.7524E-05

  0.7378E+01  0.1395E-02  0.7628E-05

  0.7479E+01  0.1380E-02  0.7731E-05

  0.7580E+01  0.1365E-02  0.7833E-05

  0.7681E+01  0.1350E-02  0.7933E-05

  0.7782E+01  0.1335E-02  0.8030E-05

  0.7883E+01  0.1320E-02  0.8124E-05

  0.7984E+01  0.1305E-02  0.8215E-05

  0.8085E+01  0.1290E-02  0.8301E-05

  0.8186E+01  0.1275E-02  0.8383E-05

  0.8287E+01  0.1260E-02  0.8461E-05

  0.8388E+01  0.1244E-02  0.8533E-05

  0.8489E+01  0.1229E-02  0.8601E-05

  0.8590E+01  0.1214E-02  0.8663E-05

  0.8691E+01  0.1199E-02  0.8719E-05

  0.8793E+01  0.1184E-02  0.8769E-05

  0.8894E+01  0.1169E-02  0.8814E-05

  0.8995E+01  0.1155E-02  0.8852E-05

  0.9096E+01  0.1140E-02  0.8885E-05

  0.9197E+01  0.1126E-02  0.8912E-05

  0.9298E+01  0.1111E-02  0.8933E-05

  0.9399E+01  0.1097E-02  0.8947E-05

  0.9500E+01  0.1083E-02  0.8957E-05

  0.9601E+01  0.1070E-02  0.8960E-05

  0.9702E+01  0.1056E-02  0.8959E-05

  0.9803E+01  0.1043E-02  0.8952E-05

  0.9904E+01  0.1030E-02  0.8940E-05

  0.1001E+02  0.1017E-02  0.8924E-05

  0.1011E+02  0.1004E-02  0.8903E-05

  0.1021E+02  0.9922E-03  0.8879E-05

  0.1031E+02  0.9801E-03  0.8851E-05

  0.1041E+02  0.9683E-03  0.8821E-05

  0.1051E+02  0.9568E-03  0.8787E-05

  0.1061E+02  0.9455E-03  0.8752E-05

  0.1071E+02  0.9345E-03  0.8716E-05

  0.1081E+02  0.9238E-03  0.8678E-05

  0.1091E+02  0.9133E-03  0.8640E-05

  0.1102E+02  0.9031E-03  0.8603E-05

  0.1112E+02  0.8931E-03  0.8567E-05

  0.1122E+02  0.8835E-03  0.8532E-05

  0.1132E+02  0.8740E-03  0.8499E-05

  0.1142E+02  0.8649E-03  0.8469E-05

  0.1152E+02  0.8560E-03  0.8443E-05

  0.1162E+02  0.8473E-03  0.8420E-05

  0.1172E+02  0.8388E-03  0.8403E-05

  0.1182E+02  0.8306E-03  0.8390E-05

  0.1193E+02  0.8227E-03  0.8383E-05

  0.1203E+02  0.8149E-03  0.8383E-05

  0.1213E+02  0.8074E-03  0.8388E-05

  0.1223E+02  0.8000E-03  0.8401E-05

  0.1233E+02  0.7929E-03  0.8421E-05

  0.1243E+02  0.7859E-03  0.8448E-05

  0.1253E+02  0.7791E-03  0.8483E-05

  0.1263E+02  0.7724E-03  0.8525E-05

  0.1273E+02  0.7659E-03  0.8575E-05

  0.1284E+02  0.7595E-03  0.8632E-05

  0.1294E+02  0.7533E-03  0.8695E-05

  0.1304E+02  0.7472E-03  0.8766E-05

  0.1314E+02  0.7411E-03  0.8843E-05

  0.1324E+02  0.7351E-03  0.8925E-05

  0.1334E+02  0.7292E-03  0.9013E-05

  0.1344E+02  0.7234E-03  0.9106E-05

  0.1354E+02  0.7176E-03  0.9203E-05

  0.1364E+02  0.7118E-03  0.9303E-05

  0.1374E+02  0.7060E-03  0.9406E-05

  0.1385E+02  0.7001E-03  0.9511E-05

  0.1395E+02  0.6943E-03  0.9617E-05

  0.1405E+02  0.6884E-03  0.9724E-05

  0.1415E+02  0.6825E-03  0.9830E-05

  0.1425E+02  0.6764E-03  0.9935E-05

  0.1435E+02  0.6703E-03  0.1004E-04

  0.1445E+02  0.6641E-03  0.1014E-04

  0.1455E+02  0.6577E-03  0.1023E-04

  0.1465E+02  0.6511E-03  0.1033E-04

  0.1476E+02  0.6444E-03  0.1041E-04

  0.1486E+02  0.6376E-03  0.1049E-04

  0.1496E+02  0.6305E-03  0.1057E-04

  0.1506E+02  0.6232E-03  0.1063E-04

  0.1516E+02  0.6156E-03  0.1069E-04

  0.1526E+02  0.6078E-03  0.1073E-04

  0.1536E+02  0.5997E-03  0.1077E-04

  0.1546E+02  0.5914E-03  0.1080E-04

  0.1556E+02  0.5827E-03  0.1081E-04

  0.1566E+02  0.5737E-03  0.1082E-04

  0.1577E+02  0.5643E-03  0.1080E-04

  0.1587E+02  0.5546E-03  0.1078E-04

  0.1597E+02  0.5446E-03  0.1074E-04

  0.1607E+02  0.5341E-03  0.1069E-04

  0.1617E+02  0.5232E-03  0.1062E-04

  0.1627E+02  0.5119E-03  0.1053E-04

  0.1637E+02  0.5002E-03  0.1043E-04

  0.1647E+02  0.4880E-03  0.1031E-04

  0.1657E+02  0.4753E-03  0.1017E-04

  0.1668E+02  0.4622E-03  0.1001E-04

  0.1678E+02  0.4485E-03  0.9831E-05

  0.1688E+02  0.4344E-03  0.9634E-05

  0.1698E+02  0.4197E-03  0.9415E-05

  0.1708E+02  0.4045E-03  0.9176E-05

  0.1718E+02  0.3887E-03  0.8915E-05

  0.1728E+02  0.3724E-03  0.8632E-05

  0.1738E+02  0.3555E-03  0.8326E-05

  0.1748E+02  0.3380E-03  0.7997E-05

  0.1759E+02  0.3199E-03  0.7644E-05

  0.1769E+02  0.3013E-03  0.7268E-05

  0.1779E+02  0.2820E-03  0.6866E-05

  0.1789E+02  0.2621E-03  0.6440E-05

  0.1799E+02  0.2415E-03  0.5989E-05

  0.1809E+02  0.2203E-03  0.5512E-05

  0.1819E+02  0.1985E-03  0.5009E-05

  0.1829E+02  0.1760E-03  0.4479E-05

  0.1839E+02  0.1529E-03  0.3922E-05

  0.1849E+02  0.1291E-03  0.3339E-05

  0.1860E+02  0.1046E-03  0.2727E-05

  0.1870E+02  0.7949E-04  0.2088E-05

  0.1880E+02  0.5367E-04  0.1421E-05

  0.1890E+02  0.2718E-04  0.7247E-06

  0.1900E+02  0.0000E+00  0.0000E+00
```
