## Supplementary material for "LEA_4 motifs function alone and in conjunction with synergistic cosolutes to protect a labile enzyme during desiccation": File S1: Formate 8.dat

```
### DATA:
#
# 561
#      Q             I(Q)           Error     
9.50000000E-03  2.69148262E+01  3.87087721E+00
1.02600000E-02  9.91192385E+00  1.96671573E+00
1.10200000E-02  5.19125940E+00  1.12488908E+00
1.17800000E-02  2.52291960E+00  6.41922793E-01
1.25400000E-02  1.25178680E+00  3.83782650E-01
1.33000000E-02  7.99294700E-01  2.39893586E-01
1.40600000E-02  6.61299850E-01  1.50397426E-01
1.48200000E-02  6.32067500E-01  1.00431110E-01
1.55800000E-02  6.23811900E-01  6.91165354E-02
1.63400000E-02  5.44817200E-01  5.18072506E-02
1.71000000E-02  5.14894400E-01  4.28945070E-02
1.78600000E-02  4.82876500E-01  3.52050198E-02
1.86200000E-02  4.55628250E-01  2.98952003E-02
1.93800000E-02  4.73406400E-01  2.65947607E-02
2.01400000E-02  5.06366400E-01  2.48744201E-02
2.09000000E-02  4.59795650E-01  2.30465819E-02
2.16600000E-02  4.85376600E-01  2.19627909E-02
2.24200000E-02  4.73936350E-01  2.05198384E-02
2.31800000E-02  4.47604500E-01  1.97472809E-02
2.39500000E-02  4.67449800E-01  1.86945389E-02
2.47100000E-02  4.52663950E-01  1.84800768E-02
2.54700000E-02  4.42537750E-01  1.74441298E-02
2.62300000E-02  4.32281500E-01  1.71603491E-02
2.69900000E-02  4.78269150E-01  1.64270484E-02
2.77500000E-02  4.71043550E-01  1.58641620E-02
2.85100000E-02  5.11218700E-01  1.56038003E-02
2.92700000E-02  4.54094550E-01  1.50873754E-02
3.00300000E-02  4.82206900E-01  1.47494425E-02
3.07900000E-02  4.82723600E-01  1.43909773E-02
3.15500000E-02  4.65055350E-01  1.41824252E-02
3.23100000E-02  4.58905500E-01  1.36587904E-02
3.30700000E-02  4.34826750E-01  1.33837533E-02
3.38300000E-02  4.60763150E-01  1.31398294E-02
3.45900000E-02  4.75933100E-01  1.28956225E-02
3.53500000E-02  4.72781700E-01  1.26878432E-02
3.61100000E-02  4.61650000E-01  1.24973635E-02
3.68700000E-02  4.56328300E-01  1.22336060E-02
3.76300000E-02  4.57488450E-01  1.20778875E-02
3.83900000E-02  4.67315200E-01  1.17955032E-02
3.91500000E-02  4.83440000E-01  1.17748817E-02
3.99100000E-02  4.52024150E-01  1.14235091E-02
4.06700000E-02  4.65942650E-01  1.13417034E-02
4.14300000E-02  4.74468200E-01  1.10856608E-02
4.21900000E-02  4.40989050E-01  1.10114240E-02
4.29500000E-02  4.52189950E-01  1.08194979E-02
4.37100000E-02  4.64117500E-01  1.06617973E-02
4.44700000E-02  4.38018800E-01  1.04386512E-02
4.52300000E-02  4.66769050E-01  1.03218127E-02
4.59900000E-02  4.60408800E-01  1.00309705E-02
4.67500000E-02  4.57579000E-01  9.93414997E-03
4.75100000E-02  4.78898150E-01  9.91933371E-03
4.82700000E-02  4.61874150E-01  9.78685986E-03
4.90300000E-02  4.54909650E-01  9.77088032E-03
4.97900000E-02  4.71736850E-01  9.67603277E-03
5.05500000E-02  4.69592950E-01  9.50929333E-03
5.13100000E-02  4.52450850E-01  9.44353859E-03
5.20700000E-02  4.42760850E-01  9.40943972E-03
5.28300000E-02  4.59166200E-01  9.30263212E-03
5.35900000E-02  4.56555300E-01  9.14657444E-03
5.43500000E-02  4.73514700E-01  9.17129145E-03
5.51100000E-02  4.51464150E-01  9.03919107E-03
5.58700000E-02  4.59628400E-01  8.94476059E-03
5.66300000E-02  4.49797450E-01  8.93514646E-03
5.73900000E-02  4.65351250E-01  8.78359151E-03
5.81500000E-02  4.62510900E-01  8.70638160E-03
5.89100000E-02  4.44469500E-01  8.63736888E-03
5.96700000E-02  4.41040700E-01  8.60948587E-03
6.04300000E-02  4.49460350E-01  8.45289472E-03
6.11900000E-02  4.52757900E-01  8.49869073E-03
6.19500000E-02  4.51365550E-01  8.34471431E-03
6.27100000E-02  4.49241050E-01  8.35989538E-03
6.34700000E-02  4.58518350E-01  8.26063483E-03
6.42300000E-02  4.43584650E-01  8.24691814E-03
6.49900000E-02  4.54255700E-01  8.18359465E-03
6.57500000E-02  4.43567450E-01  8.04880535E-03
6.65100000E-02  4.32094950E-01  8.09957623E-03
6.72700000E-02  4.48035600E-01  7.93211279E-03
6.80300000E-02  4.56661150E-01  7.97283325E-03
6.87900000E-02  4.50892400E-01  7.86610652E-03
6.95500000E-02  4.41338600E-01  7.84722168E-03
7.03100000E-02  4.36001200E-01  7.77844667E-03
7.10700000E-02  4.48625000E-01  7.70943437E-03
7.18300000E-02  4.35337400E-01  7.67220883E-03
7.25900000E-02  4.39397000E-01  7.57565022E-03
7.33500000E-02  4.21779800E-01  7.54762077E-03
7.41200000E-02  4.45059400E-01  7.50018245E-03
7.48800000E-02  4.49493900E-01  7.47951207E-03
7.56400000E-02  4.33546500E-01  7.43346103E-03
7.64000000E-02  4.30372200E-01  7.37866151E-03
7.71600000E-02  4.34079800E-01  7.33964351E-03
7.79200000E-02  4.36316000E-01  7.31081442E-03
7.86800000E-02  4.29345550E-01  7.23911472E-03
7.94400000E-02  4.30078750E-01  7.19189326E-03
8.02000000E-02  4.35502400E-01  7.20207132E-03
8.09600000E-02  4.30518550E-01  7.14538907E-03
8.17200000E-02  4.09823550E-01  7.08653614E-03
8.24800000E-02  4.19895000E-01  7.03370333E-03
8.32400000E-02  4.03739350E-01  6.98686299E-03
8.40000000E-02  4.23676700E-01  6.94650550E-03
8.47600000E-02  4.24931550E-01  6.89748711E-03
8.55200000E-02  4.21560950E-01  6.96197766E-03
8.62800000E-02  4.11761300E-01  7.02567000E-03
8.70400000E-02  4.14675200E-01  7.15173864E-03
8.78000000E-02  4.15162000E-01  7.25630691E-03
8.85600000E-02  4.15982550E-01  7.38704322E-03
8.93200000E-02  4.08312650E-01  7.37777141E-03
9.00800000E-02  4.03566400E-01  7.49023307E-03
9.08400000E-02  4.02098700E-01  7.51712812E-03
9.16000000E-02  4.11721300E-01  7.54620937E-03
9.23600000E-02  4.07353350E-01  7.60014182E-03
9.31200000E-02  3.95725050E-01  7.57199496E-03
9.38800000E-02  4.08731300E-01  7.62841959E-03
9.46400000E-02  3.85757800E-01  7.65673347E-03
9.54000000E-02  3.93937600E-01  7.66616348E-03
9.61600000E-02  4.05692750E-01  7.69461477E-03
9.69200000E-02  3.89192300E-01  7.61802037E-03
9.76800000E-02  3.94088550E-01  7.66503767E-03
9.84400000E-02  4.00988550E-01  7.56426259E-03
9.92000000E-02  4.02529050E-01  7.49880036E-03
9.99600000E-02  3.91444550E-01  7.36500888E-03
1.00720000E-01  3.95534150E-01  7.23482009E-03
1.01480000E-01  3.80049150E-01  7.03789393E-03
1.02240000E-01  4.06144100E-01  7.03108567E-03
1.03000000E-01  3.96347550E-01  6.90120207E-03
1.03760000E-01  3.95236700E-01  6.85690121E-03
1.04520000E-01  3.85163950E-01  6.80636449E-03
1.05280000E-01  3.88508500E-01  6.69399296E-03
1.06040000E-01  4.05834350E-01  6.73096580E-03
1.06800000E-01  3.88057750E-01  6.63880993E-03
1.07560000E-01  4.03048750E-01  6.65330327E-03
1.08320000E-01  3.98385450E-01  6.58973561E-03
1.09080000E-01  3.94970300E-01  6.57617340E-03
1.09840000E-01  3.82477150E-01  6.58753202E-03
1.10600000E-01  3.97647650E-01  6.60822604E-03
1.11360000E-01  3.96465800E-01  6.56213008E-03
1.12120000E-01  3.81176650E-01  6.55071542E-03
1.12880000E-01  3.79853000E-01  6.52713246E-03
1.13640000E-01  3.83138700E-01  6.47545386E-03
1.14400000E-01  3.87385100E-01  6.43138902E-03
1.15160000E-01  3.80046000E-01  6.35636663E-03
1.15920000E-01  3.77690300E-01  6.35258105E-03
1.16680000E-01  3.83124550E-01  6.31510106E-03
1.17440000E-01  3.88563200E-01  6.24514239E-03
1.18200000E-01  3.75284000E-01  6.22529109E-03
1.18960000E-01  3.70587850E-01  6.18477868E-03
1.19720000E-01  3.84326850E-01  6.19316143E-03
1.20480000E-01  3.80843650E-01  6.15705567E-03
1.21240000E-01  3.82494900E-01  6.08923579E-03
1.22000000E-01  3.81785900E-01  6.06379512E-03
1.22760000E-01  3.68831850E-01  6.00914151E-03
1.23520000E-01  3.78788950E-01  6.03041688E-03
1.24280000E-01  3.75599650E-01  6.00065353E-03
1.25040000E-01  3.76542900E-01  5.93786069E-03
1.25800000E-01  3.76501950E-01  5.87859710E-03
1.26560000E-01  3.69415100E-01  5.90656480E-03
1.27320000E-01  3.65953050E-01  5.86103771E-03
1.28080000E-01  3.68124150E-01  5.83873891E-03
1.28840000E-01  3.77456950E-01  5.82483897E-03
1.29600000E-01  3.69527550E-01  5.79917372E-03
1.30360000E-01  3.60404200E-01  5.76039498E-03
1.31120000E-01  3.62725250E-01  5.70881928E-03
1.31880000E-01  3.64557050E-01  5.67736242E-03
1.32640000E-01  3.63940700E-01  5.66338980E-03
1.33400000E-01  3.64644400E-01  5.58560805E-03
1.34160000E-01  3.56629050E-01  5.59235730E-03
1.34920000E-01  3.63512800E-01  5.52718693E-03
1.35680000E-01  3.66927900E-01  5.52835167E-03
1.36440000E-01  3.52781150E-01  5.51407269E-03
1.37200000E-01  3.52375550E-01  5.47407845E-03
1.37960000E-01  3.56621250E-01  5.45612529E-03
1.38730000E-01  3.52638500E-01  5.43081547E-03
1.39490000E-01  3.56917250E-01  5.43441023E-03
1.40250000E-01  3.52517100E-01  5.39458908E-03
1.41010000E-01  3.44136950E-01  5.38538156E-03
1.41770000E-01  3.54040150E-01  5.33810262E-03
1.42530000E-01  3.55558250E-01  5.36283212E-03
1.43290000E-01  3.51032650E-01  5.29935580E-03
1.44050000E-01  3.51193950E-01  5.31888928E-03
1.44810000E-01  3.40115950E-01  5.26126639E-03
1.45570000E-01  3.53002150E-01  5.29333759E-03
1.46330000E-01  3.43232200E-01  5.23707018E-03
1.47090000E-01  3.46243950E-01  5.22299241E-03
1.47850000E-01  3.43694000E-01  5.19327632E-03
1.48610000E-01  3.54345300E-01  5.22081824E-03
1.49370000E-01  3.45683900E-01  5.18215242E-03
1.50130000E-01  3.36883800E-01  5.16321189E-03
1.50890000E-01  3.39841150E-01  5.14193235E-03
1.51650000E-01  3.36885100E-01  5.10187033E-03
1.52410000E-01  3.44724650E-01  5.12049494E-03
1.53170000E-01  3.32331100E-01  5.07154122E-03
1.53930000E-01  3.36961300E-01  5.09500354E-03
1.54690000E-01  3.35562050E-01  5.04576859E-03
1.55450000E-01  3.30556600E-01  5.04408619E-03
1.56210000E-01  3.34838750E-01  5.02077687E-03
1.56970000E-01  3.34137500E-01  5.01540343E-03
1.57730000E-01  3.26018100E-01  4.98001526E-03
1.58490000E-01  3.23703850E-01  4.97731134E-03
1.59250000E-01  3.28827850E-01  4.96005935E-03
1.60010000E-01  3.24076400E-01  4.94738990E-03
1.60770000E-01  3.30201800E-01  4.94715264E-03
1.61530000E-01  3.14462300E-01  4.90354170E-03
1.62290000E-01  3.09686950E-01  4.89860674E-03
1.63050000E-01  3.18634950E-01  4.86683626E-03
1.63810000E-01  3.14475350E-01  4.85554128E-03
1.64570000E-01  3.31312200E-01  4.86407182E-03
1.65330000E-01  3.09811200E-01  4.83189180E-03
1.66090000E-01  3.20994700E-01  4.82575867E-03
1.66850000E-01  3.21004450E-01  4.80071978E-03
1.67610000E-01  3.19199250E-01  4.80500092E-03
1.68370000E-01  3.08356350E-01  4.78415574E-03
1.69130000E-01  3.15167750E-01  4.75278253E-03
1.69890000E-01  3.16485500E-01  4.75499046E-03
1.70650000E-01  3.00542450E-01  4.72841657E-03
1.71410000E-01  3.04508250E-01  4.72044502E-03
1.72170000E-01  3.07818500E-01  4.70095982E-03
1.72930000E-01  3.04598450E-01  4.70070749E-03
1.73690000E-01  3.02109750E-01  4.68446755E-03
1.74450000E-01  2.97138450E-01  4.75196617E-03
1.75210000E-01  2.91803200E-01  4.85767691E-03
1.75970000E-01  2.95656650E-01  4.89115760E-03
1.76730000E-01  2.96635350E-01  4.93229555E-03
1.77490000E-01  2.77973100E-01  4.92527374E-03
1.78250000E-01  2.88586350E-01  4.99376610E-03
1.79010000E-01  2.83216050E-01  5.02466359E-03
1.79770000E-01  2.72204050E-01  5.02344285E-03
1.80530000E-01  2.82172750E-01  5.03839153E-03
1.81290000E-01  2.74938100E-01  5.06671244E-03
1.82050000E-01  2.82596650E-01  5.06855242E-03
1.82810000E-01  2.74823250E-01  5.09969361E-03
1.83570000E-01  2.79976300E-01  5.11312777E-03
1.84330000E-01  2.61976950E-01  5.13899157E-03
1.85090000E-01  2.90209950E-01  5.14974836E-03
1.85850000E-01  2.73131250E-01  5.15607767E-03
1.86610000E-01  2.69162500E-01  5.17070081E-03
1.87370000E-01  2.55482300E-01  5.18914585E-03
1.88130000E-01  2.65637150E-01  5.17613535E-03
1.88890000E-01  2.61750100E-01  5.19676805E-03
1.89650000E-01  2.63231950E-01  5.17803948E-03
1.90410000E-01  2.59362250E-01  5.20602157E-03
1.91170000E-01  2.60333900E-01  5.23055333E-03
1.91930000E-01  2.60560250E-01  5.21959166E-03
1.92690000E-01  2.61271650E-01  5.22186016E-03
1.93450000E-01  2.61921950E-01  5.24324139E-03
1.94210000E-01  2.58205050E-01  5.26113282E-03
1.94970000E-01  2.54745350E-01  5.23843527E-03
1.95730000E-01  2.49257500E-01  5.28010962E-03
1.96490000E-01  2.52980650E-01  5.26585342E-03
1.97250000E-01  2.50685850E-01  5.29668669E-03
1.98010000E-01  2.47578650E-01  5.28009685E-03
1.98770000E-01  2.47141350E-01  5.31265911E-03
1.99530000E-01  2.51472700E-01  5.28668815E-03
2.00290000E-01  2.48672250E-01  5.29797403E-03
2.01050000E-01  2.46526600E-01  5.30117176E-03
2.01810000E-01  2.50665350E-01  5.25759115E-03
2.02570000E-01  2.48289900E-01  5.28044890E-03
2.03330000E-01  2.35948250E-01  5.26832742E-03
2.04090000E-01  2.44158200E-01  5.28721256E-03
2.04850000E-01  2.41153250E-01  5.27563940E-03
2.05610000E-01  2.33740150E-01  5.29597090E-03
2.06370000E-01  2.32276650E-01  5.26505920E-03
2.07130000E-01  2.32194700E-01  5.28062829E-03
2.07890000E-01  2.40811850E-01  5.29204428E-03
2.08650000E-01  2.24055600E-01  5.28722160E-03
2.09410000E-01  2.31386300E-01  5.29707462E-03
2.10170000E-01  2.33623350E-01  5.28102974E-03
2.10930000E-01  2.32375400E-01  5.31028600E-03
2.11690000E-01  2.34632400E-01  5.29614425E-03
2.12450000E-01  2.34544200E-01  5.28778308E-03
2.13210000E-01  2.25431650E-01  5.28346283E-03
2.13970000E-01  2.30206050E-01  5.27149154E-03
2.14730000E-01  2.17239800E-01  5.25747812E-03
2.15490000E-01  2.16165150E-01  5.26719804E-03
2.16250000E-01  2.25949650E-01  5.26361997E-03
2.17010000E-01  2.18529100E-01  5.24905856E-03
2.17770000E-01  2.15350050E-01  5.23785682E-03
2.18530000E-01  2.04066950E-01  5.25351778E-03
2.19290000E-01  2.12021500E-01  5.19413455E-03
2.20050000E-01  2.12121250E-01  5.20538470E-03
2.20810000E-01  2.20179300E-01  5.18032736E-03
2.21570000E-01  2.06517350E-01  5.17670448E-03
2.22330000E-01  2.09390500E-01  5.13454831E-03
2.23090000E-01  2.20333000E-01  5.14148370E-03
2.23850000E-01  2.09304500E-01  5.11598432E-03
2.24610000E-01  2.16983300E-01  5.11735735E-03
2.25370000E-01  2.03682750E-01  5.09184749E-03
2.26130000E-01  2.14987300E-01  5.03145056E-03
2.26890000E-01  2.11577550E-01  5.07258559E-03
2.27650000E-01  2.10722850E-01  5.00299358E-03
2.28410000E-01  2.11283850E-01  5.01080205E-03
2.29170000E-01  2.07497400E-01  4.99397481E-03
2.29930000E-01  2.04280600E-01  5.00772179E-03
2.30690000E-01  1.96060900E-01  4.95980774E-03
2.31450000E-01  2.02015100E-01  4.94659390E-03
2.32210000E-01  2.00002450E-01  4.92642958E-03
2.32970000E-01  2.13415350E-01  4.92137604E-03
2.33730000E-01  2.10248650E-01  4.91663472E-03
2.34490000E-01  2.03890800E-01  4.88785022E-03
2.35250000E-01  1.93147300E-01  4.86803416E-03
2.36010000E-01  1.93722450E-01  4.82572679E-03
2.36770000E-01  1.95257950E-01  4.83439948E-03
2.37530000E-01  2.04056700E-01  4.83955722E-03
2.38290000E-01  1.89640100E-01  4.78765499E-03
2.39050000E-01  2.01906100E-01  4.78666116E-03
2.39810000E-01  2.00586200E-01  4.75824526E-03
2.40570000E-01  2.03323100E-01  4.74825045E-03
2.41330000E-01  2.03821950E-01  4.73465553E-03
2.42090000E-01  1.87454000E-01  4.70565638E-03
2.42850000E-01  1.99173950E-01  4.72281443E-03
2.43610000E-01  1.90923850E-01  4.68095672E-03
2.44370000E-01  1.96280750E-01  4.69884444E-03
2.45130000E-01  1.90760550E-01  4.64430193E-03
2.45890000E-01  1.92982700E-01  4.66408697E-03
2.46650000E-01  1.93756100E-01  4.63991998E-03
2.47410000E-01  2.00645250E-01  4.63589396E-03
2.48170000E-01  1.88454200E-01  4.60849626E-03
2.48930000E-01  1.95242250E-01  4.58359597E-03
2.49690000E-01  1.94050650E-01  4.58725650E-03
2.50450000E-01  1.89547600E-01  4.56271417E-03
2.51210000E-01  1.86800650E-01  4.56029876E-03
2.51970000E-01  1.82812500E-01  4.51219676E-03
2.52730000E-01  1.87296350E-01  4.52798480E-03
2.53490000E-01  1.82638800E-01  4.48030350E-03
2.54250000E-01  1.82824150E-01  4.49025899E-03
2.55010000E-01  1.89631100E-01  4.47316965E-03
2.55770000E-01  1.90091700E-01  4.46820098E-03
2.56530000E-01  1.89036600E-01  4.44760078E-03
2.57290000E-01  1.80865150E-01  4.46304007E-03
2.58050000E-01  1.73929900E-01  4.42958042E-03
2.58810000E-01  1.85741100E-01  4.41844976E-03
2.59570000E-01  1.83274400E-01  4.40076039E-03
2.60330000E-01  1.86645100E-01  4.38702937E-03
2.61090000E-01  1.77757850E-01  4.38721603E-03
2.61850000E-01  1.77214250E-01  4.37052805E-03
2.62610000E-01  1.84697950E-01  4.36360034E-03
2.63370000E-01  1.78153500E-01  4.34296333E-03
2.64130000E-01  1.73865050E-01  4.34473954E-03
2.64890000E-01  1.77524450E-01  4.30514718E-03
2.65650000E-01  1.80360650E-01  4.31221573E-03
2.66410000E-01  1.81638100E-01  4.28178522E-03
2.67170000E-01  1.90523100E-01  4.27901449E-03
2.67930000E-01  1.75832500E-01  4.26850570E-03
2.68690000E-01  1.77673150E-01  4.28356155E-03
2.69450000E-01  1.76520850E-01  4.25184135E-03
2.70210000E-01  1.72430800E-01  4.25157935E-03
2.70970000E-01  1.74005350E-01  4.24619582E-03
2.71720000E-01  1.72901950E-01  4.22026388E-03
2.72480000E-01  1.67955800E-01  4.22481969E-03
2.73240000E-01  1.68337800E-01  4.19277752E-03
2.74000000E-01  1.68443300E-01  4.22122802E-03
2.74760000E-01  1.67206350E-01  4.18396356E-03
2.75520000E-01  1.66664050E-01  4.18963138E-03
2.76280000E-01  1.66928900E-01  4.16761216E-03
2.77040000E-01  1.66402500E-01  4.16783715E-03
2.77800000E-01  1.72979600E-01  4.16325940E-03
2.78560000E-01  1.66402650E-01  4.15633980E-03
2.79320000E-01  1.68968500E-01  4.13582582E-03
2.80080000E-01  1.63945200E-01  4.12429670E-03
2.80840000E-01  1.61117700E-01  4.12354901E-03
2.81600000E-01  1.67476900E-01  4.10064138E-03
2.82360000E-01  1.53996700E-01  4.11279195E-03
2.83120000E-01  1.65451550E-01  4.08266306E-03
2.83880000E-01  1.63120350E-01  4.08961518E-03
2.84640000E-01  1.54482850E-01  4.08163085E-03
2.85400000E-01  1.59264900E-01  4.07890933E-03
2.86160000E-01  1.58063850E-01  4.07484584E-03
2.86920000E-01  1.67367650E-01  4.08230579E-03
2.87680000E-01  1.54860850E-01  4.08299704E-03
2.88440000E-01  1.55410300E-01  4.08247879E-03
2.89200000E-01  1.58295650E-01  4.09980348E-03
2.89960000E-01  1.53532950E-01  4.09457198E-03
2.90720000E-01  1.54339400E-01  4.08950320E-03
2.91480000E-01  1.51957050E-01  4.10434586E-03
2.92240000E-01  1.55925100E-01  4.11342186E-03
2.93000000E-01  1.51581450E-01  4.10438568E-03
2.93760000E-01  1.52762600E-01  4.11614616E-03
2.94520000E-01  1.48277200E-01  4.11701224E-03
2.95280000E-01  1.56402600E-01  4.11175655E-03
2.96040000E-01  1.52447450E-01  4.11971351E-03
2.96800000E-01  1.56290050E-01  4.11366990E-03
2.97560000E-01  1.45864600E-01  4.13147351E-03
2.98320000E-01  1.49988600E-01  4.11394053E-03
2.99080000E-01  1.51564150E-01  4.11491025E-03
2.99840000E-01  1.48903150E-01  4.10806579E-03
3.00600000E-01  1.51120350E-01  4.11133240E-03
3.01360000E-01  1.33334850E-01  4.08083000E-03
3.02120000E-01  1.50895800E-01  4.09144841E-03
3.02880000E-01  1.55428750E-01  4.06321694E-03
3.03640000E-01  1.52349850E-01  4.07111947E-03
3.04400000E-01  1.46087150E-01  4.05476811E-03
3.05160000E-01  1.50085600E-01  4.08619030E-03
3.05920000E-01  1.43378150E-01  4.13175737E-03
3.06680000E-01  1.46455750E-01  4.11386259E-03
3.07440000E-01  1.48302750E-01  4.14531994E-03
3.08200000E-01  1.40060550E-01  4.13296251E-03
3.08960000E-01  1.44134450E-01  4.15470392E-03
3.09720000E-01  1.47915050E-01  4.14937338E-03
3.10480000E-01  1.50090350E-01  4.17364675E-03
3.11240000E-01  1.37397650E-01  4.15911609E-03
3.12000000E-01  1.51194300E-01  4.15817992E-03
3.12760000E-01  1.39445050E-01  4.17208891E-03
3.13520000E-01  1.46689500E-01  4.15669751E-03
3.14280000E-01  1.43549550E-01  4.16510558E-03
3.15040000E-01  1.41738500E-01  4.15998966E-03
3.15800000E-01  1.41241300E-01  4.16497225E-03
3.16560000E-01  1.47235450E-01  4.15588703E-03
3.17320000E-01  1.43530000E-01  4.16782358E-03
3.18080000E-01  1.41226850E-01  4.17605227E-03
3.18830000E-01  1.45427600E-01  4.17754160E-03
3.19590000E-01  1.48248950E-01  4.19991259E-03
3.20350000E-01  1.45458150E-01  4.21664420E-03
3.21110000E-01  1.43432100E-01  4.23393607E-03
3.21870000E-01  1.50220850E-01  4.24663236E-03
3.22630000E-01  1.42129500E-01  4.26461920E-03
3.23390000E-01  1.51179600E-01  4.27359968E-03
3.24150000E-01  1.50089450E-01  4.27753046E-03
3.24910000E-01  1.47468400E-01  4.29790607E-03
3.25670000E-01  1.49891650E-01  4.29250859E-03
3.26430000E-01  1.42135500E-01  4.32321238E-03
3.27190000E-01  1.39281850E-01  4.31399722E-03
3.27950000E-01  1.39244900E-01  4.31926613E-03
3.28710000E-01  1.39355900E-01  4.30268911E-03
3.29470000E-01  1.39940300E-01  4.30804728E-03
3.30230000E-01  1.43247000E-01  4.31934587E-03
3.30990000E-01  1.47336550E-01  4.30441846E-03
3.31750000E-01  1.41871550E-01  4.31622218E-03
3.32510000E-01  1.33451950E-01  4.32040304E-03
3.33270000E-01  1.42144000E-01  4.33262153E-03
3.34030000E-01  1.42113850E-01  4.34673876E-03
3.34790000E-01  1.34575900E-01  4.32673683E-03
3.35550000E-01  1.40619650E-01  4.36210978E-03
3.36310000E-01  1.44793100E-01  4.34833178E-03
3.37070000E-01  1.35332950E-01  4.35373683E-03
3.37830000E-01  1.30690100E-01  4.37321786E-03
3.38590000E-01  1.42149000E-01  4.37938500E-03
3.39350000E-01  1.51079900E-01  4.39272642E-03
3.40110000E-01  1.35896900E-01  4.37283759E-03
3.40870000E-01  1.33853600E-01  4.40301230E-03
3.41630000E-01  1.41195550E-01  4.38956293E-03
3.42390000E-01  1.40385000E-01  4.41562362E-03
3.43150000E-01  1.39558150E-01  4.41466815E-03
3.43910000E-01  1.32491450E-01  4.41919400E-03
3.44670000E-01  1.34119800E-01  4.41980543E-03
3.45430000E-01  1.36322600E-01  4.41590529E-03
3.46190000E-01  1.37591750E-01  4.44535470E-03
3.46950000E-01  1.37678450E-01  4.41042576E-03
3.47710000E-01  1.32553900E-01  4.43755425E-03
3.48470000E-01  1.43939250E-01  4.42953582E-03
3.49220000E-01  1.41063900E-01  4.45979852E-03
3.49980000E-01  1.40749650E-01  4.36328609E-03
3.50740000E-01  1.30535300E-01  4.32819774E-03
3.51500000E-01  1.41600850E-01  4.29511827E-03
3.52260000E-01  1.33805600E-01  4.23862843E-03
3.53020000E-01  1.38003200E-01  4.21590891E-03
3.53780000E-01  1.36395300E-01  4.25795592E-03
3.54540000E-01  1.36571000E-01  4.29978486E-03
3.55300000E-01  1.36624450E-01  4.29073001E-03
3.56060000E-01  1.30081650E-01  4.31369289E-03
3.56820000E-01  1.36450050E-01  4.31792067E-03
3.57580000E-01  1.33084000E-01  4.31241613E-03
3.58340000E-01  1.35081550E-01  4.32317897E-03
3.59100000E-01  1.29478700E-01  4.32321535E-03
3.59860000E-01  1.38973900E-01  4.35390375E-03
3.60620000E-01  1.38422100E-01  4.33660765E-03
3.61380000E-01  1.31878450E-01  4.33708542E-03
3.62140000E-01  1.30278450E-01  4.32653537E-03
3.62900000E-01  1.37419850E-01  4.34600747E-03
3.63660000E-01  1.29019300E-01  4.34059969E-03
3.64420000E-01  1.31028300E-01  4.35037858E-03
3.65180000E-01  1.30946700E-01  4.36686767E-03
3.65940000E-01  1.27060500E-01  4.38093870E-03
3.66700000E-01  1.30619850E-01  4.39588712E-03
3.67460000E-01  1.29750800E-01  4.37401277E-03
3.68220000E-01  1.27985300E-01  4.40025036E-03
3.68980000E-01  1.29432950E-01  4.42764632E-03
3.69740000E-01  1.27293200E-01  4.45189081E-03
3.70500000E-01  1.23768350E-01  4.45712866E-03
3.71260000E-01  1.24956150E-01  4.47225713E-03
3.72020000E-01  1.27787800E-01  4.50351892E-03
3.72770000E-01  1.30213900E-01  4.55159255E-03
3.73530000E-01  1.40319100E-01  4.55906591E-03
3.74290000E-01  1.34851800E-01  4.60379832E-03
3.75050000E-01  1.25360200E-01  4.61613662E-03
3.75810000E-01  1.24493300E-01  4.64824035E-03
3.76570000E-01  1.25692850E-01  4.69001957E-03
3.77330000E-01  1.21757800E-01  4.70836305E-03
3.78090000E-01  1.25228200E-01  4.75375809E-03
3.78850000E-01  1.20471350E-01  4.76578202E-03
3.79610000E-01  1.26411550E-01  4.80697153E-03
3.80370000E-01  1.29530950E-01  4.83881772E-03
3.81130000E-01  1.26543550E-01  4.85603857E-03
3.81890000E-01  1.25874300E-01  4.91224428E-03
3.82650000E-01  1.24623450E-01  4.91299318E-03
3.83410000E-01  1.23147200E-01  4.96309052E-03
3.84170000E-01  1.36815450E-01  4.99150170E-03
3.84930000E-01  1.26725300E-01  5.01700692E-03
3.85690000E-01  1.25389200E-01  5.06513852E-03
3.86450000E-01  1.16867050E-01  5.06979782E-03
3.87210000E-01  1.16503200E-01  5.11045717E-03
3.87970000E-01  1.24515800E-01  5.27259315E-03
3.88730000E-01  1.19717250E-01  5.17028049E-03
3.89490000E-01  1.18434850E-01  5.20984084E-03
3.90250000E-01  1.18915450E-01  5.27017651E-03
3.91010000E-01  1.26020250E-01  5.28494476E-03
3.91770000E-01  1.14732850E-01  5.32779244E-03
3.92520000E-01  1.18968900E-01  5.34377073E-03
3.93280000E-01  1.20907900E-01  5.37421480E-03
3.94040000E-01  1.05345800E-01  5.44918533E-03
3.94800000E-01  1.13157200E-01  5.44566145E-03
3.95560000E-01  1.09957500E-01  5.52295719E-03
3.96320000E-01  1.10716950E-01  5.52374566E-03
3.97080000E-01  1.24907050E-01  5.57123329E-03
3.97840000E-01  1.14809800E-01  5.60135098E-03
3.98600000E-01  1.17374850E-01  5.62572026E-03
3.99360000E-01  1.24703450E-01  5.71651383E-03
4.00120000E-01  1.14039700E-01  5.68502065E-03
4.00880000E-01  1.12712800E-01  5.78544546E-03
4.01640000E-01  1.01908550E-01  5.80290704E-03
4.02400000E-01  1.02034650E-01  5.85842555E-03
4.03160000E-01  1.32251150E-01  5.90903913E-03
4.03920000E-01  1.09394200E-01  7.71221882E+00
4.04680000E-01  1.28165650E-01  5.95062728E-03
4.05440000E-01  1.19755150E-01  5.91492993E-03
4.06200000E-01  1.12610950E-01  5.97762492E-03
4.06960000E-01  1.15420800E-01  6.00980574E-03
4.07720000E-01  1.05159900E-01  6.07458386E-03
4.08480000E-01  1.16301600E-01  6.02399131E-03
4.09240000E-01  1.14600050E-01  6.08426201E-03
4.09990000E-01  1.11924100E-01  6.13058620E-03
4.10750000E-01  1.08337500E-01  6.09909801E-03
4.11510000E-01  1.20672400E-01  6.16081515E-03
4.12270000E-01  1.18542200E-01  6.16482197E-03
4.13030000E-01  1.16184550E-01  6.17324159E-03
4.13790000E-01  1.21820250E-01  6.15484296E-03
4.14550000E-01  1.03019350E-01  6.17595494E-03
4.15310000E-01  1.11125150E-01  6.23997214E-03
4.16070000E-01  1.06280450E-01  6.24587846E-03
4.16830000E-01  1.09823600E-01  6.31071418E-03
4.17590000E-01  1.10984750E-01  6.31960522E-03
4.18350000E-01  1.05112350E-01  6.39560891E-03
4.19110000E-01  1.12078000E-01  6.36367902E-03
4.19870000E-01  9.82921500E-02  6.36983856E-03
4.20630000E-01  1.09688950E-01  6.44366992E-03
4.21390000E-01  1.04844150E-01  6.44230189E-03
4.22150000E-01  1.19601150E-01  6.53038521E-03
4.22910000E-01  1.12593950E-01  6.56114715E-03
4.23670000E-01  1.11470100E-01  6.60779521E-03
4.24430000E-01  1.08297750E-01  6.68704091E-03
4.25190000E-01  1.09350350E-01  6.71732998E-03
4.25940000E-01  1.05461800E-01  6.79950906E-03
4.26700000E-01  1.00951250E-01  6.87876467E-03
4.27460000E-01  1.08486750E-01  6.94921911E-03
4.28220000E-01  1.13322000E-01  7.03096992E-03
4.28980000E-01  9.93079500E-02  7.05791954E-03
4.29740000E-01  9.84643000E-02  7.16536655E-03
4.30500000E-01  1.10844750E-01  7.19273977E-03
4.31260000E-01  9.57067500E-02  7.33134065E-03
4.32020000E-01  1.02149650E-01  7.35764764E-03
4.32780000E-01  9.66889500E-02  7.46333267E-03
4.33540000E-01  1.14540400E-01  7.53857885E-03
4.34300000E-01  1.08867100E-01  7.59174331E-03
4.35060000E-01  9.87930000E-02  7.67606494E-03


### HEADER:
#
#{
#    "analysis": {},
#    "counters": {
#        "comment": ""
#    },
#    "filename": "Formate 8.dat",
#    "history": {
#        "subtraction": {
#            "initial_file": [
#                "A_E1_N_Af11_8_snap_00001",
#                {
#                    "averaged_files": [
#                        [
#                            "E1_N_Af11_8_snap_00001.dat"
#                        ],
#                        [
#                            "E1_N_Af11_8_snap_00002.dat"
#                        ],
#                        [
#                            "E1_N_Af11_8_snap_00003.dat"
#                        ],
#                        [
#                            "E1_N_Af11_8_snap_00004.dat"
#                        ],
#                        [
#                            "E1_N_Af11_8_snap_00005.dat"
#                        ],
#                        [
#                            "E1_N_Af11_8_snap_00006.dat"
#                        ],
#                        [
#                            "E1_N_Af11_8_snap_00007.dat"
#                        ],
#                        [
#                            "E1_N_Af11_8_snap_00010.dat"
#                        ],
#                        [
#                            "E1_N_Af11_8_snap_00011.dat"
#                        ],
#                        [
#                            "E1_N_Af11_8_snap_00012.dat"
#                        ],
#                        [
#                            "E1_N_Af11_8_snap_00013.dat"
#                        ],
#                        [
#                            "E1_N_Af11_8_snap_00014.dat"
#                        ],
#                        [
#                            "E1_N_Af11_8_snap_00015.dat"
#                        ],
#                        [
#                            "E1_N_Af11_8_snap_00016.dat"
#                        ],
#                        [
#                            "E1_N_Af11_8_snap_00017.dat"
#                        ],
#                        [
#                            "E1_N_Af11_8_snap_00018.dat"
#                        ],
#                        [
#                            "E1_N_Af11_8_snap_00019.dat"
#                        ],
#                        [
#                            "E1_N_Af11_8_snap_00020.dat"
#                        ],
#                        [
#                            "E1_N_Af11_8_snap_00028.dat"
#                        ],
#                        [
#                            "E1_N_Af11_8_snap_00029.dat"
#                        ],
#                        [
#                            "E1_N_Af11_8_snap_00030.dat"
#                        ],
#                        [
#                            "E1_N_Af11_8_snap_00031.dat"
#                        ],
#                        [
#                            "E1_N_Af11_8_snap_00032.dat"
#                        ],
#                        [
#                            "E1_N_Af11_8_snap_00033.dat"
#                        ],
#                        [
#                            "E1_N_Af11_8_snap_00034.dat"
#                        ],
#                        [
#                            "E1_N_Af11_8_snap_00035.dat"
#                        ],
#                        [
#                            "E1_N_Af11_8_snap_00037.dat"
#                        ],
#                        [
#                            "E1_N_Af11_8_snap_00038.dat"
#                        ],
#                        [
#                            "E1_N_Af11_8_snap_00039.dat"
#                        ],
#                        [
#                            "E1_N_Af11_8_snap_00040.dat"
#                        ],
#                        [
#                            "E1_N_Af11_8_snap_00041.dat"
#                        ],
#                        [
#                            "E1_N_Af11_8_snap_00042.dat"
#                        ],
#                        [
#                            "E1_N_Af11_8_snap_00043.dat"
#                        ],
#                        [
#                            "E1_N_Af11_8_snap_00044.dat"
#                        ],
#                        [
#                            "E1_N_Af11_8_snap_00045.dat"
#                        ],
#                        [
#                            "E1_N_Af11_8_snap_00046.dat"
#                        ],
#                        [
#                            "E1_N_Af11_8_snap_00047.dat"
#                        ],
#                        [
#                            "E1_N_Af11_8_snap_00048.dat"
#                        ],
#                        [
#                            "E1_N_Af11_8_snap_00049.dat"
#                        ],
#                        [
#                            "E1_N_Af11_8_snap_00050.dat"
#                        ]
#                    ]
#                }
#            ],
#            "subtracted_file": [
#                "A_D10_Formate_snap_00001",
#                {
#                    "averaged_files": [
#                        [
#                            "D10_Formate_snap_00001.dat"
#                        ],
#                        [
#                            "D10_Formate_snap_00002.dat"
#                        ],
#                        [
#                            "D10_Formate_snap_00003.dat"
#                        ],
#                        [
#                            "D10_Formate_snap_00004.dat"
#                        ],
#                        [
#                            "D10_Formate_snap_00005.dat"
#                        ],
#                        [
#                            "D10_Formate_snap_00006.dat"
#                        ],
#                        [
#                            "D10_Formate_snap_00007.dat"
#                        ],
#                        [
#                            "D10_Formate_snap_00008.dat"
#                        ],
#                        [
#                            "D10_Formate_snap_00009.dat"
#                        ],
#                        [
#                            "D10_Formate_snap_00010.dat"
#                        ],
#                        [
#                            "D10_Formate_snap_00011.dat"
#                        ],
#                        [
#                            "D10_Formate_snap_00012.dat"
#                        ],
#                        [
#                            "D10_Formate_snap_00013.dat"
#                        ],
#                        [
#                            "D10_Formate_snap_00014.dat"
#                        ],
#                        [
#                            "D10_Formate_snap_00015.dat"
#                        ],
#                        [
#                            "D10_Formate_snap_00016.dat"
#                        ],
#                        [
#                            "D10_Formate_snap_00017.dat"
#                        ],
#                        [
#                            "D10_Formate_snap_00018.dat"
#                        ],
#                        [
#                            "D10_Formate_snap_00019.dat"
#                        ],
#                        [
#                            "D10_Formate_snap_00020.dat"
#                        ],
#                        [
#                            "D10_Formate_snap_00021.dat"
#                        ],
#                        [
#                            "D10_Formate_snap_00022.dat"
#                        ],
#                        [
#                            "D10_Formate_snap_00023.dat"
#                        ],
#                        [
#                            "D10_Formate_snap_00024.dat"
#                        ],
#                        [
#                            "D10_Formate_snap_00025.dat"
#                        ],
#                        [
#                            "D10_Formate_snap_00026.dat"
#                        ],
#                        [
#                            "D10_Formate_snap_00027.dat"
#                        ],
#                        [
#                            "D10_Formate_snap_00028.dat"
#                        ],
#                        [
#                            "D10_Formate_snap_00029.dat"
#                        ],
#                        [
#                            "D10_Formate_snap_00030.dat"
#                        ],
#                        [
#                            "D10_Formate_snap_00031.dat"
#                        ],
#                        [
#                            "D10_Formate_snap_00032.dat"
#                        ],
#                        [
#                            "D10_Formate_snap_00033.dat"
#                        ],
#                        [
#                            "D10_Formate_snap_00034.dat"
#                        ],
#                        [
#                            "D10_Formate_snap_00035.dat"
#                        ],
#                        [
#                            "D10_Formate_snap_00036.dat"
#                        ],
#                        [
#                            "D10_Formate_snap_00037.dat"
#                        ],
#                        [
#                            "D10_Formate_snap_00038.dat"
#                        ],
#                        [
#                            "D10_Formate_snap_00039.dat"
#                        ],
#                        [
#                            "D10_Formate_snap_00040.dat"
#                        ],
#                        [
#                            "D10_Formate_snap_00041.dat"
#                        ],
#                        [
#                            "D10_Formate_snap_00042.dat"
#                        ],
#                        [
#                            "D10_Formate_snap_00043.dat"
#                        ],
#                        [
#                            "D10_Formate_snap_00044.dat"
#                        ],
#                        [
#                            "D10_Formate_snap_00045.dat"
#                        ],
#                        [
#                            "D10_Formate_snap_00046.dat"
#                        ],
#                        [
#                            "D10_Formate_snap_00047.dat"
#                        ],
#                        [
#                            "D10_Formate_snap_00048.dat"
#                        ],
#                        [
#                            "D10_Formate_snap_00049.dat"
#                        ],
#                        [
#                            "D10_Formate_snap_00050.dat"
#                        ]
#                    ]
#                }
#            ]
#        }
#    }
#}
```
