## Supplementary material for "LEA_4 motifs function alone and in conjunction with synergistic cosolutes to protect a labile enzyme during desiccation": File S1: Formate 8.out

```
####      G N O M             Version 5.0 (r14832)      ####

                                               Tue Apr  4 12:42:55 2023


           ####      Configuration                                 ####


    System Type:                   arbitrary monodisperse (job = 0)

    Minimum characteristic size:         0.0000

    Maximum characteristic size:        30.0000

    rad56:                               0.0000

    Force 0.0 at r = rmin:                  yes

    Force 0.0 at r = rmax:                  yes

    Initial alpha:                       0.0000

    Initial random seed:    1045661116790959876

    Points in real space:                   189


    Input  1:                      Formate 8.dat

    First data point used:                    1

    Last data point used:                   561

    Scaling coefficient:             0.1000E+01

    Experimental setup:            point collimation


           ####      Results                                       ####


    Parameter    DISCRP  OSCILL  STABIL  SYSDEV  POSITV  VALCEN  SMOOTH

    Weight        1.000   3.000   3.000   3.000   1.000   1.000   1.000

    Sigma         0.300   0.600   0.120   0.120   0.120   0.120   0.600

    Ideal         0.700   1.100   0.000   1.000   1.000   0.950   0.000

    Current       3.284   1.699   0.072   0.243   1.000   0.706   0.085

               --------------------------------------------------------

    Estimate      0.000   0.369   0.700   0.000   1.000   0.016   0.980


    Angular range:                       0.0095 to       0.4351

    Reciprocal space Rg:             0.8040E+01

    Reciprocal space I(0):           0.4986E+00


    Real space range:                    0.0000 to      30.0000

    Real space Rg:                   0.8041E+01 +-   0.2342E-01

    Real space I(0):                 0.4986E+00 +-   0.1076E-02


    Highest ALPHA (theor):           0.3838E+06

    Current ALPHA:                   0.3028E+06


    Total Estimate:                      0.4000 (a SUSPICIOUS solution)


           ####      Experimental Data and Fit                     ####


      S          J EXP       ERROR       J REG       I REG


   0.000000E+00                                                0.498574E+00

   0.730769E-03                                                0.498568E+00

   0.146154E-02                                                0.498551E+00

   0.219231E-02                                                0.498522E+00

   0.292308E-02                                                0.498482E+00

   0.365385E-02                                                0.498431E+00

   0.438462E-02                                                0.498368E+00

   0.511538E-02                                                0.498293E+00

   0.584615E-02                                                0.498207E+00

   0.657692E-02                                                0.498110E+00

   0.730769E-02                                                0.498001E+00

   0.803846E-02                                                0.497880E+00

   0.876923E-02                                                0.497749E+00

   0.950000E-02   0.269148E+02   0.387088E+01   0.497606E+00   0.497606E+00

   0.102600E-01   0.991192E+01   0.196672E+01   0.497445E+00   0.497445E+00

   0.110200E-01   0.519126E+01   0.112489E+01   0.497272E+00   0.497272E+00

   0.117800E-01   0.252292E+01   0.641923E+00   0.497086E+00   0.497086E+00

   0.125400E-01   0.125179E+01   0.383783E+00   0.496888E+00   0.496888E+00

   0.133000E-01   0.799295E+00   0.239894E+00   0.496678E+00   0.496678E+00

   0.140600E-01   0.661300E+00   0.150397E+00   0.496456E+00   0.496456E+00

   0.148200E-01   0.632068E+00   0.100431E+00   0.496222E+00   0.496222E+00

   0.155800E-01   0.623812E+00   0.691165E-01   0.495975E+00   0.495975E+00

   0.163400E-01   0.544817E+00   0.518073E-01   0.495716E+00   0.495716E+00

   0.171000E-01   0.514894E+00   0.428945E-01   0.495446E+00   0.495446E+00

   0.178600E-01   0.482876E+00   0.352050E-01   0.495163E+00   0.495163E+00

   0.186200E-01   0.455628E+00   0.298952E-01   0.494868E+00   0.494868E+00

   0.193800E-01   0.473406E+00   0.265948E-01   0.494560E+00   0.494560E+00

   0.201400E-01   0.506366E+00   0.248744E-01   0.494241E+00   0.494241E+00

   0.209000E-01   0.459796E+00   0.230466E-01   0.493910E+00   0.493910E+00

   0.216600E-01   0.485377E+00   0.219628E-01   0.493567E+00   0.493567E+00

   0.224200E-01   0.473936E+00   0.205198E-01   0.493212E+00   0.493212E+00

   0.231800E-01   0.447605E+00   0.197473E-01   0.492846E+00   0.492846E+00

   0.239500E-01   0.467450E+00   0.186945E-01   0.492462E+00   0.492462E+00

   0.247100E-01   0.452664E+00   0.184801E-01   0.492071E+00   0.492071E+00

   0.254700E-01   0.442538E+00   0.174441E-01   0.491669E+00   0.491669E+00

   0.262300E-01   0.432282E+00   0.171603E-01   0.491255E+00   0.491255E+00

   0.269900E-01   0.478269E+00   0.164270E-01   0.490829E+00   0.490829E+00

   0.277500E-01   0.471044E+00   0.158642E-01   0.490392E+00   0.490392E+00

   0.285100E-01   0.511219E+00   0.156038E-01   0.489943E+00   0.489943E+00

   0.292700E-01   0.454095E+00   0.150874E-01   0.489482E+00   0.489482E+00

   0.300300E-01   0.482207E+00   0.147494E-01   0.489010E+00   0.489010E+00

   0.307900E-01   0.482724E+00   0.143910E-01   0.488526E+00   0.488526E+00

   0.315500E-01   0.465055E+00   0.141824E-01   0.488031E+00   0.488031E+00

   0.323100E-01   0.458906E+00   0.136588E-01   0.487525E+00   0.487525E+00

   0.330700E-01   0.434827E+00   0.133838E-01   0.487007E+00   0.487007E+00

   0.338300E-01   0.460763E+00   0.131398E-01   0.486479E+00   0.486479E+00

   0.345900E-01   0.475933E+00   0.128956E-01   0.485938E+00   0.485938E+00

   0.353500E-01   0.472782E+00   0.126878E-01   0.485387E+00   0.485387E+00

   0.361100E-01   0.461650E+00   0.124974E-01   0.484825E+00   0.484825E+00

   0.368700E-01   0.456328E+00   0.122336E-01   0.484251E+00   0.484251E+00

   0.376300E-01   0.457488E+00   0.120779E-01   0.483667E+00   0.483667E+00

   0.383900E-01   0.467315E+00   0.117955E-01   0.483071E+00   0.483071E+00

   0.391500E-01   0.483440E+00   0.117749E-01   0.482465E+00   0.482465E+00

   0.399100E-01   0.452024E+00   0.114235E-01   0.481848E+00   0.481848E+00

   0.406700E-01   0.465943E+00   0.113417E-01   0.481220E+00   0.481220E+00

   0.414300E-01   0.474468E+00   0.110857E-01   0.480582E+00   0.480582E+00

   0.421900E-01   0.440989E+00   0.110114E-01   0.479932E+00   0.479932E+00

   0.429500E-01   0.452190E+00   0.108195E-01   0.479273E+00   0.479273E+00

   0.437100E-01   0.464118E+00   0.106618E-01   0.478602E+00   0.478602E+00

   0.444700E-01   0.438019E+00   0.104387E-01   0.477922E+00   0.477922E+00

   0.452300E-01   0.466769E+00   0.103218E-01   0.477230E+00   0.477230E+00

   0.459900E-01   0.460409E+00   0.100310E-01   0.476529E+00   0.476529E+00

   0.467500E-01   0.457579E+00   0.993415E-02   0.475817E+00   0.475817E+00

   0.475100E-01   0.478898E+00   0.991933E-02   0.475095E+00   0.475095E+00

   0.482700E-01   0.461874E+00   0.978686E-02   0.474363E+00   0.474363E+00

   0.490300E-01   0.454910E+00   0.977088E-02   0.473621E+00   0.473621E+00

   0.497900E-01   0.471737E+00   0.967603E-02   0.472869E+00   0.472869E+00

   0.505500E-01   0.469593E+00   0.950929E-02   0.472107E+00   0.472107E+00

   0.513100E-01   0.452451E+00   0.944354E-02   0.471336E+00   0.471336E+00

   0.520700E-01   0.442761E+00   0.940944E-02   0.470554E+00   0.470554E+00

   0.528300E-01   0.459166E+00   0.930263E-02   0.469763E+00   0.469763E+00

   0.535900E-01   0.456555E+00   0.914657E-02   0.468962E+00   0.468962E+00

   0.543500E-01   0.473515E+00   0.917129E-02   0.468152E+00   0.468152E+00

   0.551100E-01   0.451464E+00   0.903919E-02   0.467332E+00   0.467332E+00

   0.558700E-01   0.459628E+00   0.894476E-02   0.466503E+00   0.466503E+00

   0.566300E-01   0.449797E+00   0.893515E-02   0.465665E+00   0.465665E+00

   0.573900E-01   0.465351E+00   0.878359E-02   0.464817E+00   0.464817E+00

   0.581500E-01   0.462511E+00   0.870638E-02   0.463960E+00   0.463960E+00

   0.589100E-01   0.444470E+00   0.863737E-02   0.463094E+00   0.463094E+00

   0.596700E-01   0.441041E+00   0.860949E-02   0.462219E+00   0.462219E+00

   0.604300E-01   0.449460E+00   0.845289E-02   0.461336E+00   0.461336E+00

   0.611900E-01   0.452758E+00   0.849869E-02   0.460443E+00   0.460443E+00

   0.619500E-01   0.451366E+00   0.834471E-02   0.459542E+00   0.459542E+00

   0.627100E-01   0.449241E+00   0.835990E-02   0.458632E+00   0.458632E+00

   0.634700E-01   0.458518E+00   0.826063E-02   0.457713E+00   0.457713E+00

   0.642300E-01   0.443585E+00   0.824692E-02   0.456786E+00   0.456786E+00

   0.649900E-01   0.454256E+00   0.818359E-02   0.455851E+00   0.455851E+00

   0.657500E-01   0.443567E+00   0.804881E-02   0.454907E+00   0.454907E+00

   0.665100E-01   0.432095E+00   0.809958E-02   0.453955E+00   0.453955E+00

   0.672700E-01   0.448036E+00   0.793211E-02   0.452995E+00   0.452995E+00

   0.680300E-01   0.456661E+00   0.797283E-02   0.452027E+00   0.452027E+00

   0.687900E-01   0.450892E+00   0.786611E-02   0.451051E+00   0.451051E+00

   0.695500E-01   0.441339E+00   0.784722E-02   0.450067E+00   0.450067E+00

   0.703100E-01   0.436001E+00   0.777845E-02   0.449075E+00   0.449075E+00

   0.710700E-01   0.448625E+00   0.770943E-02   0.448076E+00   0.448076E+00

   0.718300E-01   0.435337E+00   0.767221E-02   0.447069E+00   0.447069E+00

   0.725900E-01   0.439397E+00   0.757565E-02   0.446054E+00   0.446054E+00

   0.733500E-01   0.421780E+00   0.754762E-02   0.445032E+00   0.445032E+00

   0.741200E-01   0.445059E+00   0.750018E-02   0.443989E+00   0.443989E+00

   0.748800E-01   0.449494E+00   0.747951E-02   0.442953E+00   0.442953E+00

   0.756400E-01   0.433547E+00   0.743346E-02   0.441909E+00   0.441909E+00

   0.764000E-01   0.430372E+00   0.737866E-02   0.440858E+00   0.440858E+00

   0.771600E-01   0.434080E+00   0.733964E-02   0.439800E+00   0.439800E+00

   0.779200E-01   0.436316E+00   0.731081E-02   0.438736E+00   0.438736E+00

   0.786800E-01   0.429346E+00   0.723911E-02   0.437664E+00   0.437664E+00

   0.794400E-01   0.430079E+00   0.719189E-02   0.436586E+00   0.436586E+00

   0.802000E-01   0.435502E+00   0.720207E-02   0.435501E+00   0.435501E+00

   0.809600E-01   0.430519E+00   0.714539E-02   0.434410E+00   0.434410E+00

   0.817200E-01   0.409824E+00   0.708654E-02   0.433313E+00   0.433313E+00

   0.824800E-01   0.419895E+00   0.703370E-02   0.432209E+00   0.432209E+00

   0.832400E-01   0.403739E+00   0.698686E-02   0.431099E+00   0.431099E+00

   0.840000E-01   0.423677E+00   0.694651E-02   0.429982E+00   0.429982E+00

   0.847600E-01   0.424932E+00   0.689749E-02   0.428860E+00   0.428860E+00

   0.855200E-01   0.421561E+00   0.696198E-02   0.427732E+00   0.427732E+00

   0.862800E-01   0.411761E+00   0.702567E-02   0.426598E+00   0.426598E+00

   0.870400E-01   0.414675E+00   0.715174E-02   0.425458E+00   0.425458E+00

   0.878000E-01   0.415162E+00   0.725631E-02   0.424313E+00   0.424313E+00

   0.885600E-01   0.415983E+00   0.738704E-02   0.423162E+00   0.423162E+00

   0.893200E-01   0.408313E+00   0.737777E-02   0.422006E+00   0.422006E+00

   0.900800E-01   0.403566E+00   0.749023E-02   0.420844E+00   0.420844E+00

   0.908400E-01   0.402099E+00   0.751713E-02   0.419678E+00   0.419678E+00

   0.916000E-01   0.411721E+00   0.754621E-02   0.418506E+00   0.418506E+00

   0.923600E-01   0.407353E+00   0.760014E-02   0.417329E+00   0.417329E+00

   0.931200E-01   0.395725E+00   0.757199E-02   0.416147E+00   0.416147E+00

   0.938800E-01   0.408731E+00   0.762842E-02   0.414960E+00   0.414960E+00

   0.946400E-01   0.385758E+00   0.765673E-02   0.413768E+00   0.413768E+00

   0.954000E-01   0.393938E+00   0.766616E-02   0.412572E+00   0.412572E+00

   0.961600E-01   0.405693E+00   0.769461E-02   0.411371E+00   0.411371E+00

   0.969200E-01   0.389192E+00   0.761802E-02   0.410166E+00   0.410166E+00

   0.976800E-01   0.394089E+00   0.766504E-02   0.408956E+00   0.408956E+00

   0.984400E-01   0.400989E+00   0.756426E-02   0.407743E+00   0.407743E+00

   0.992000E-01   0.402529E+00   0.749880E-02   0.406525E+00   0.406525E+00

   0.999600E-01   0.391445E+00   0.736501E-02   0.405303E+00   0.405303E+00

   0.100720E+00   0.395534E+00   0.723482E-02   0.404077E+00   0.404077E+00

   0.101480E+00   0.380049E+00   0.703789E-02   0.402847E+00   0.402847E+00

   0.102240E+00   0.406144E+00   0.703109E-02   0.401613E+00   0.401613E+00

   0.103000E+00   0.396348E+00   0.690120E-02   0.400376E+00   0.400376E+00

   0.103760E+00   0.395237E+00   0.685690E-02   0.399135E+00   0.399135E+00

   0.104520E+00   0.385164E+00   0.680636E-02   0.397890E+00   0.397890E+00

   0.105280E+00   0.388508E+00   0.669399E-02   0.396643E+00   0.396643E+00

   0.106040E+00   0.405834E+00   0.673097E-02   0.395392E+00   0.395392E+00

   0.106800E+00   0.388058E+00   0.663881E-02   0.394137E+00   0.394137E+00

   0.107560E+00   0.403049E+00   0.665330E-02   0.392880E+00   0.392880E+00

   0.108320E+00   0.398385E+00   0.658974E-02   0.391620E+00   0.391620E+00

   0.109080E+00   0.394970E+00   0.657617E-02   0.390357E+00   0.390357E+00

   0.109840E+00   0.382477E+00   0.658753E-02   0.389091E+00   0.389091E+00

   0.110600E+00   0.397648E+00   0.660823E-02   0.387822E+00   0.387822E+00

   0.111360E+00   0.396466E+00   0.656213E-02   0.386550E+00   0.386550E+00

   0.112120E+00   0.381177E+00   0.655072E-02   0.385277E+00   0.385277E+00

   0.112880E+00   0.379853E+00   0.652713E-02   0.384000E+00   0.384000E+00

   0.113640E+00   0.383139E+00   0.647545E-02   0.382722E+00   0.382722E+00

   0.114400E+00   0.387385E+00   0.643139E-02   0.381441E+00   0.381441E+00

   0.115160E+00   0.380046E+00   0.635637E-02   0.380158E+00   0.380158E+00

   0.115920E+00   0.377690E+00   0.635258E-02   0.378873E+00   0.378873E+00

   0.116680E+00   0.383125E+00   0.631510E-02   0.377586E+00   0.377586E+00

   0.117440E+00   0.388563E+00   0.624514E-02   0.376297E+00   0.376297E+00

   0.118200E+00   0.375284E+00   0.622529E-02   0.375007E+00   0.375007E+00

   0.118960E+00   0.370588E+00   0.618478E-02   0.373714E+00   0.373714E+00

   0.119720E+00   0.384327E+00   0.619316E-02   0.372421E+00   0.372421E+00

   0.120480E+00   0.380844E+00   0.615706E-02   0.371125E+00   0.371125E+00

   0.121240E+00   0.382495E+00   0.608924E-02   0.369829E+00   0.369829E+00

   0.122000E+00   0.381786E+00   0.606380E-02   0.368531E+00   0.368531E+00

   0.122760E+00   0.368832E+00   0.600914E-02   0.367231E+00   0.367231E+00

   0.123520E+00   0.378789E+00   0.603042E-02   0.365931E+00   0.365931E+00

   0.124280E+00   0.375600E+00   0.600065E-02   0.364630E+00   0.364630E+00

   0.125040E+00   0.376543E+00   0.593786E-02   0.363327E+00   0.363327E+00

   0.125800E+00   0.376502E+00   0.587860E-02   0.362024E+00   0.362024E+00

   0.126560E+00   0.369415E+00   0.590656E-02   0.360720E+00   0.360720E+00

   0.127320E+00   0.365953E+00   0.586104E-02   0.359416E+00   0.359416E+00

   0.128080E+00   0.368124E+00   0.583874E-02   0.358110E+00   0.358110E+00

   0.128840E+00   0.377457E+00   0.582484E-02   0.356805E+00   0.356805E+00

   0.129600E+00   0.369528E+00   0.579917E-02   0.355499E+00   0.355499E+00

   0.130360E+00   0.360404E+00   0.576039E-02   0.354192E+00   0.354192E+00

   0.131120E+00   0.362725E+00   0.570882E-02   0.352885E+00   0.352885E+00

   0.131880E+00   0.364557E+00   0.567736E-02   0.351578E+00   0.351578E+00

   0.132640E+00   0.363941E+00   0.566339E-02   0.350271E+00   0.350271E+00

   0.133400E+00   0.364644E+00   0.558561E-02   0.348964E+00   0.348964E+00

   0.134160E+00   0.356629E+00   0.559236E-02   0.347658E+00   0.347658E+00

   0.134920E+00   0.363513E+00   0.552719E-02   0.346351E+00   0.346351E+00

   0.135680E+00   0.366928E+00   0.552835E-02   0.345044E+00   0.345044E+00

   0.136440E+00   0.352781E+00   0.551407E-02   0.343738E+00   0.343738E+00

   0.137200E+00   0.352376E+00   0.547408E-02   0.342433E+00   0.342433E+00

   0.137960E+00   0.356621E+00   0.545613E-02   0.341127E+00   0.341127E+00

   0.138730E+00   0.352639E+00   0.543082E-02   0.339806E+00   0.339806E+00

   0.139490E+00   0.356917E+00   0.543441E-02   0.338502E+00   0.338502E+00

   0.140250E+00   0.352517E+00   0.539459E-02   0.337198E+00   0.337198E+00

   0.141010E+00   0.344137E+00   0.538538E-02   0.335896E+00   0.335896E+00

   0.141770E+00   0.354040E+00   0.533810E-02   0.334594E+00   0.334594E+00

   0.142530E+00   0.355558E+00   0.536283E-02   0.333294E+00   0.333294E+00

   0.143290E+00   0.351033E+00   0.529936E-02   0.331994E+00   0.331994E+00

   0.144050E+00   0.351194E+00   0.531889E-02   0.330696E+00   0.330696E+00

   0.144810E+00   0.340116E+00   0.526127E-02   0.329398E+00   0.329398E+00

   0.145570E+00   0.353002E+00   0.529334E-02   0.328102E+00   0.328102E+00

   0.146330E+00   0.343232E+00   0.523707E-02   0.326808E+00   0.326808E+00

   0.147090E+00   0.346244E+00   0.522299E-02   0.325514E+00   0.325514E+00

   0.147850E+00   0.343694E+00   0.519328E-02   0.324223E+00   0.324223E+00

   0.148610E+00   0.354345E+00   0.522082E-02   0.322932E+00   0.322932E+00

   0.149370E+00   0.345684E+00   0.518215E-02   0.321644E+00   0.321644E+00

   0.150130E+00   0.336884E+00   0.516321E-02   0.320357E+00   0.320357E+00

   0.150890E+00   0.339841E+00   0.514193E-02   0.319072E+00   0.319072E+00

   0.151650E+00   0.336885E+00   0.510187E-02   0.317788E+00   0.317788E+00

   0.152410E+00   0.344725E+00   0.512049E-02   0.316507E+00   0.316507E+00

   0.153170E+00   0.332331E+00   0.507154E-02   0.315227E+00   0.315227E+00

   0.153930E+00   0.336961E+00   0.509500E-02   0.313950E+00   0.313950E+00

   0.154690E+00   0.335562E+00   0.504577E-02   0.312674E+00   0.312674E+00

   0.155450E+00   0.330557E+00   0.504409E-02   0.311401E+00   0.311401E+00

   0.156210E+00   0.334839E+00   0.502078E-02   0.310130E+00   0.310130E+00

   0.156970E+00   0.334137E+00   0.501540E-02   0.308861E+00   0.308861E+00

   0.157730E+00   0.326018E+00   0.498002E-02   0.307595E+00   0.307595E+00

   0.158490E+00   0.323704E+00   0.497731E-02   0.306331E+00   0.306331E+00

   0.159250E+00   0.328828E+00   0.496006E-02   0.305069E+00   0.305069E+00

   0.160010E+00   0.324076E+00   0.494739E-02   0.303810E+00   0.303810E+00

   0.160770E+00   0.330202E+00   0.494715E-02   0.302553E+00   0.302553E+00

   0.161530E+00   0.314462E+00   0.490354E-02   0.301300E+00   0.301300E+00

   0.162290E+00   0.309687E+00   0.489861E-02   0.300048E+00   0.300048E+00

   0.163050E+00   0.318635E+00   0.486684E-02   0.298800E+00   0.298800E+00

   0.163810E+00   0.314475E+00   0.485554E-02   0.297554E+00   0.297554E+00

   0.164570E+00   0.331312E+00   0.486407E-02   0.296312E+00   0.296312E+00

   0.165330E+00   0.309811E+00   0.483189E-02   0.295072E+00   0.295072E+00

   0.166090E+00   0.320995E+00   0.482576E-02   0.293835E+00   0.293835E+00

   0.166850E+00   0.321004E+00   0.480072E-02   0.292601E+00   0.292601E+00

   0.167610E+00   0.319199E+00   0.480500E-02   0.291370E+00   0.291370E+00

   0.168370E+00   0.308356E+00   0.478416E-02   0.290143E+00   0.290143E+00

   0.169130E+00   0.315168E+00   0.475278E-02   0.288918E+00   0.288918E+00

   0.169890E+00   0.316485E+00   0.475499E-02   0.287697E+00   0.287697E+00

   0.170650E+00   0.300542E+00   0.472842E-02   0.286479E+00   0.286479E+00

   0.171410E+00   0.304508E+00   0.472045E-02   0.285264E+00   0.285264E+00

   0.172170E+00   0.307818E+00   0.470096E-02   0.284053E+00   0.284053E+00

   0.172930E+00   0.304598E+00   0.470071E-02   0.282845E+00   0.282845E+00

   0.173690E+00   0.302110E+00   0.468447E-02   0.281640E+00   0.281640E+00

   0.174450E+00   0.297138E+00   0.475197E-02   0.280439E+00   0.280439E+00

   0.175210E+00   0.291803E+00   0.485768E-02   0.279242E+00   0.279242E+00

   0.175970E+00   0.295657E+00   0.489116E-02   0.278048E+00   0.278048E+00

   0.176730E+00   0.296635E+00   0.493230E-02   0.276858E+00   0.276858E+00

   0.177490E+00   0.277973E+00   0.492527E-02   0.275671E+00   0.275671E+00

   0.178250E+00   0.288586E+00   0.499377E-02   0.274488E+00   0.274488E+00

   0.179010E+00   0.283216E+00   0.502466E-02   0.273309E+00   0.273309E+00

   0.179770E+00   0.272204E+00   0.502344E-02   0.272134E+00   0.272134E+00

   0.180530E+00   0.282173E+00   0.503839E-02   0.270962E+00   0.270962E+00

   0.181290E+00   0.274938E+00   0.506671E-02   0.269795E+00   0.269795E+00

   0.182050E+00   0.282597E+00   0.506855E-02   0.268631E+00   0.268631E+00

   0.182810E+00   0.274823E+00   0.509969E-02   0.267471E+00   0.267471E+00

   0.183570E+00   0.279976E+00   0.511313E-02   0.266315E+00   0.266315E+00

   0.184330E+00   0.261977E+00   0.513899E-02   0.265163E+00   0.265163E+00

   0.185090E+00   0.290210E+00   0.514975E-02   0.264015E+00   0.264015E+00

   0.185850E+00   0.273131E+00   0.515608E-02   0.262872E+00   0.262872E+00

   0.186610E+00   0.269163E+00   0.517070E-02   0.261732E+00   0.261732E+00

   0.187370E+00   0.255482E+00   0.518915E-02   0.260596E+00   0.260596E+00

   0.188130E+00   0.265637E+00   0.517614E-02   0.259465E+00   0.259465E+00

   0.188890E+00   0.261750E+00   0.519677E-02   0.258338E+00   0.258338E+00

   0.189650E+00   0.263232E+00   0.517804E-02   0.257215E+00   0.257215E+00

   0.190410E+00   0.259362E+00   0.520602E-02   0.256096E+00   0.256096E+00

   0.191170E+00   0.260334E+00   0.523055E-02   0.254981E+00   0.254981E+00

   0.191930E+00   0.260560E+00   0.521959E-02   0.253871E+00   0.253871E+00

   0.192690E+00   0.261272E+00   0.522186E-02   0.252765E+00   0.252765E+00

   0.193450E+00   0.261922E+00   0.524324E-02   0.251663E+00   0.251663E+00

   0.194210E+00   0.258205E+00   0.526113E-02   0.250566E+00   0.250566E+00

   0.194970E+00   0.254745E+00   0.523844E-02   0.249473E+00   0.249473E+00

   0.195730E+00   0.249258E+00   0.528011E-02   0.248385E+00   0.248385E+00

   0.196490E+00   0.252981E+00   0.526585E-02   0.247301E+00   0.247301E+00

   0.197250E+00   0.250686E+00   0.529669E-02   0.246221E+00   0.246221E+00

   0.198010E+00   0.247579E+00   0.528010E-02   0.245146E+00   0.245146E+00

   0.198770E+00   0.247141E+00   0.531266E-02   0.244075E+00   0.244075E+00

   0.199530E+00   0.251473E+00   0.528669E-02   0.243009E+00   0.243009E+00

   0.200290E+00   0.248672E+00   0.529797E-02   0.241948E+00   0.241948E+00

   0.201050E+00   0.246527E+00   0.530117E-02   0.240891E+00   0.240891E+00

   0.201810E+00   0.250665E+00   0.525759E-02   0.239838E+00   0.239838E+00

   0.202570E+00   0.248290E+00   0.528045E-02   0.238790E+00   0.238790E+00

   0.203330E+00   0.235948E+00   0.526833E-02   0.237747E+00   0.237747E+00

   0.204090E+00   0.244158E+00   0.528721E-02   0.236708E+00   0.236708E+00

   0.204850E+00   0.241153E+00   0.527564E-02   0.235674E+00   0.235674E+00

   0.205610E+00   0.233740E+00   0.529597E-02   0.234644E+00   0.234644E+00

   0.206370E+00   0.232277E+00   0.526506E-02   0.233619E+00   0.233619E+00

   0.207130E+00   0.232195E+00   0.528063E-02   0.232599E+00   0.232599E+00

   0.207890E+00   0.240812E+00   0.529204E-02   0.231583E+00   0.231583E+00

   0.208650E+00   0.224056E+00   0.528722E-02   0.230572E+00   0.230572E+00

   0.209410E+00   0.231386E+00   0.529707E-02   0.229566E+00   0.229566E+00

   0.210170E+00   0.233623E+00   0.528103E-02   0.228564E+00   0.228564E+00

   0.210930E+00   0.232375E+00   0.531029E-02   0.227567E+00   0.227567E+00

   0.211690E+00   0.234632E+00   0.529614E-02   0.226575E+00   0.226575E+00

   0.212450E+00   0.234544E+00   0.528778E-02   0.225587E+00   0.225587E+00

   0.213210E+00   0.225432E+00   0.528346E-02   0.224604E+00   0.224604E+00

   0.213970E+00   0.230206E+00   0.527149E-02   0.223626E+00   0.223626E+00

   0.214730E+00   0.217240E+00   0.525748E-02   0.222652E+00   0.222652E+00

   0.215490E+00   0.216165E+00   0.526720E-02   0.221684E+00   0.221684E+00

   0.216250E+00   0.225950E+00   0.526362E-02   0.220720E+00   0.220720E+00

   0.217010E+00   0.218529E+00   0.524906E-02   0.219760E+00   0.219760E+00

   0.217770E+00   0.215350E+00   0.523786E-02   0.218806E+00   0.218806E+00

   0.218530E+00   0.204067E+00   0.525352E-02   0.217856E+00   0.217856E+00

   0.219290E+00   0.212022E+00   0.519413E-02   0.216910E+00   0.216910E+00

   0.220050E+00   0.212121E+00   0.520538E-02   0.215970E+00   0.215970E+00

   0.220810E+00   0.220179E+00   0.518033E-02   0.215034E+00   0.215034E+00

   0.221570E+00   0.206517E+00   0.517670E-02   0.214103E+00   0.214103E+00

   0.222330E+00   0.209391E+00   0.513455E-02   0.213177E+00   0.213177E+00

   0.223090E+00   0.220333E+00   0.514148E-02   0.212255E+00   0.212255E+00

   0.223850E+00   0.209305E+00   0.511598E-02   0.211338E+00   0.211338E+00

   0.224610E+00   0.216983E+00   0.511736E-02   0.210426E+00   0.210426E+00

   0.225370E+00   0.203683E+00   0.509185E-02   0.209518E+00   0.209518E+00

   0.226130E+00   0.214987E+00   0.503145E-02   0.208615E+00   0.208615E+00

   0.226890E+00   0.211578E+00   0.507259E-02   0.207717E+00   0.207717E+00

   0.227650E+00   0.210723E+00   0.500299E-02   0.206824E+00   0.206824E+00

   0.228410E+00   0.211284E+00   0.501080E-02   0.205935E+00   0.205935E+00

   0.229170E+00   0.207497E+00   0.499397E-02   0.205051E+00   0.205051E+00

   0.229930E+00   0.204281E+00   0.500772E-02   0.204171E+00   0.204171E+00

   0.230690E+00   0.196061E+00   0.495981E-02   0.203296E+00   0.203296E+00

   0.231450E+00   0.202015E+00   0.494659E-02   0.202426E+00   0.202426E+00

   0.232210E+00   0.200002E+00   0.492643E-02   0.201561E+00   0.201561E+00

   0.232970E+00   0.213415E+00   0.492138E-02   0.200700E+00   0.200700E+00

   0.233730E+00   0.210249E+00   0.491663E-02   0.199843E+00   0.199843E+00

   0.234490E+00   0.203891E+00   0.488785E-02   0.198992E+00   0.198992E+00

   0.235250E+00   0.193147E+00   0.486803E-02   0.198144E+00   0.198144E+00

   0.236010E+00   0.193722E+00   0.482573E-02   0.197302E+00   0.197302E+00

   0.236770E+00   0.195258E+00   0.483440E-02   0.196464E+00   0.196464E+00

   0.237530E+00   0.204057E+00   0.483956E-02   0.195630E+00   0.195630E+00

   0.238290E+00   0.189640E+00   0.478765E-02   0.194801E+00   0.194801E+00

   0.239050E+00   0.201906E+00   0.478666E-02   0.193977E+00   0.193977E+00

   0.239810E+00   0.200586E+00   0.475825E-02   0.193157E+00   0.193157E+00

   0.240570E+00   0.203323E+00   0.474825E-02   0.192342E+00   0.192342E+00

   0.241330E+00   0.203822E+00   0.473466E-02   0.191531E+00   0.191531E+00

   0.242090E+00   0.187454E+00   0.470566E-02   0.190724E+00   0.190724E+00

   0.242850E+00   0.199174E+00   0.472281E-02   0.189922E+00   0.189922E+00

   0.243610E+00   0.190924E+00   0.468096E-02   0.189125E+00   0.189125E+00

   0.244370E+00   0.196281E+00   0.469884E-02   0.188332E+00   0.188332E+00

   0.245130E+00   0.190761E+00   0.464430E-02   0.187543E+00   0.187543E+00

   0.245890E+00   0.192983E+00   0.466409E-02   0.186759E+00   0.186759E+00

   0.246650E+00   0.193756E+00   0.463992E-02   0.185979E+00   0.185979E+00

   0.247410E+00   0.200645E+00   0.463589E-02   0.185203E+00   0.185203E+00

   0.248170E+00   0.188454E+00   0.460850E-02   0.184432E+00   0.184432E+00

   0.248930E+00   0.195242E+00   0.458360E-02   0.183665E+00   0.183665E+00

   0.249690E+00   0.194051E+00   0.458726E-02   0.182902E+00   0.182902E+00

   0.250450E+00   0.189548E+00   0.456271E-02   0.182144E+00   0.182144E+00

   0.251210E+00   0.186801E+00   0.456030E-02   0.181390E+00   0.181390E+00

   0.251970E+00   0.182812E+00   0.451220E-02   0.180640E+00   0.180640E+00

   0.252730E+00   0.187296E+00   0.452798E-02   0.179894E+00   0.179894E+00

   0.253490E+00   0.182639E+00   0.448030E-02   0.179153E+00   0.179153E+00

   0.254250E+00   0.182824E+00   0.449026E-02   0.178416E+00   0.178416E+00

   0.255010E+00   0.189631E+00   0.447317E-02   0.177683E+00   0.177683E+00

   0.255770E+00   0.190092E+00   0.446820E-02   0.176954E+00   0.176954E+00

   0.256530E+00   0.189037E+00   0.444760E-02   0.176229E+00   0.176229E+00

   0.257290E+00   0.180865E+00   0.446304E-02   0.175508E+00   0.175508E+00

   0.258050E+00   0.173930E+00   0.442958E-02   0.174792E+00   0.174792E+00

   0.258810E+00   0.185741E+00   0.441845E-02   0.174079E+00   0.174079E+00

   0.259570E+00   0.183274E+00   0.440076E-02   0.173370E+00   0.173370E+00

   0.260330E+00   0.186645E+00   0.438703E-02   0.172666E+00   0.172666E+00

   0.261090E+00   0.177758E+00   0.438722E-02   0.171965E+00   0.171965E+00

   0.261850E+00   0.177214E+00   0.437053E-02   0.171269E+00   0.171269E+00

   0.262610E+00   0.184698E+00   0.436360E-02   0.170576E+00   0.170576E+00

   0.263370E+00   0.178153E+00   0.434296E-02   0.169887E+00   0.169887E+00

   0.264130E+00   0.173865E+00   0.434474E-02   0.169203E+00   0.169203E+00

   0.264890E+00   0.177524E+00   0.430515E-02   0.168522E+00   0.168522E+00

   0.265650E+00   0.180361E+00   0.431222E-02   0.167844E+00   0.167844E+00

   0.266410E+00   0.181638E+00   0.428179E-02   0.167171E+00   0.167171E+00

   0.267170E+00   0.190523E+00   0.427901E-02   0.166502E+00   0.166502E+00

   0.267930E+00   0.175833E+00   0.426851E-02   0.165836E+00   0.165836E+00

   0.268690E+00   0.177673E+00   0.428356E-02   0.165174E+00   0.165174E+00

   0.269450E+00   0.176521E+00   0.425184E-02   0.164516E+00   0.164516E+00

   0.270210E+00   0.172431E+00   0.425158E-02   0.163861E+00   0.163861E+00

   0.270970E+00   0.174005E+00   0.424620E-02   0.163211E+00   0.163211E+00

   0.271720E+00   0.172902E+00   0.422026E-02   0.162572E+00   0.162572E+00

   0.272480E+00   0.167956E+00   0.422482E-02   0.161928E+00   0.161928E+00

   0.273240E+00   0.168338E+00   0.419278E-02   0.161288E+00   0.161288E+00

   0.274000E+00   0.168443E+00   0.422123E-02   0.160652E+00   0.160652E+00

   0.274760E+00   0.167206E+00   0.418396E-02   0.160019E+00   0.160019E+00

   0.275520E+00   0.166664E+00   0.418963E-02   0.159390E+00   0.159390E+00

   0.276280E+00   0.166929E+00   0.416761E-02   0.158764E+00   0.158764E+00

   0.277040E+00   0.166403E+00   0.416784E-02   0.158142E+00   0.158142E+00

   0.277800E+00   0.172980E+00   0.416326E-02   0.157523E+00   0.157523E+00

   0.278560E+00   0.166403E+00   0.415634E-02   0.156908E+00   0.156908E+00

   0.279320E+00   0.168968E+00   0.413583E-02   0.156296E+00   0.156296E+00

   0.280080E+00   0.163945E+00   0.412430E-02   0.155687E+00   0.155687E+00

   0.280840E+00   0.161118E+00   0.412355E-02   0.155082E+00   0.155082E+00

   0.281600E+00   0.167477E+00   0.410064E-02   0.154480E+00   0.154480E+00

   0.282360E+00   0.153997E+00   0.411279E-02   0.153882E+00   0.153882E+00

   0.283120E+00   0.165452E+00   0.408266E-02   0.153286E+00   0.153286E+00

   0.283880E+00   0.163120E+00   0.408962E-02   0.152694E+00   0.152694E+00

   0.284640E+00   0.154483E+00   0.408163E-02   0.152106E+00   0.152106E+00

   0.285400E+00   0.159265E+00   0.407891E-02   0.151520E+00   0.151520E+00

   0.286160E+00   0.158064E+00   0.407485E-02   0.150938E+00   0.150938E+00

   0.286920E+00   0.167368E+00   0.408231E-02   0.150358E+00   0.150358E+00

   0.287680E+00   0.154861E+00   0.408300E-02   0.149782E+00   0.149782E+00

   0.288440E+00   0.155410E+00   0.408248E-02   0.149209E+00   0.149209E+00

   0.289200E+00   0.158296E+00   0.409980E-02   0.148639E+00   0.148639E+00

   0.289960E+00   0.153533E+00   0.409457E-02   0.148073E+00   0.148073E+00

   0.290720E+00   0.154339E+00   0.408950E-02   0.147509E+00   0.147509E+00

   0.291480E+00   0.151957E+00   0.410435E-02   0.146948E+00   0.146948E+00

   0.292240E+00   0.155925E+00   0.411342E-02   0.146390E+00   0.146390E+00

   0.293000E+00   0.151581E+00   0.410439E-02   0.145835E+00   0.145835E+00

   0.293760E+00   0.152763E+00   0.411615E-02   0.145283E+00   0.145283E+00

   0.294520E+00   0.148277E+00   0.411701E-02   0.144734E+00   0.144734E+00

   0.295280E+00   0.156403E+00   0.411176E-02   0.144188E+00   0.144188E+00

   0.296040E+00   0.152447E+00   0.411971E-02   0.143645E+00   0.143645E+00

   0.296800E+00   0.156290E+00   0.411367E-02   0.143105E+00   0.143105E+00

   0.297560E+00   0.145865E+00   0.413147E-02   0.142567E+00   0.142567E+00

   0.298320E+00   0.149989E+00   0.411394E-02   0.142032E+00   0.142032E+00

   0.299080E+00   0.151564E+00   0.411491E-02   0.141500E+00   0.141500E+00

   0.299840E+00   0.148903E+00   0.410807E-02   0.140971E+00   0.140971E+00

   0.300600E+00   0.151120E+00   0.411133E-02   0.140444E+00   0.140444E+00

   0.301360E+00   0.133335E+00   0.408083E-02   0.139920E+00   0.139920E+00

   0.302120E+00   0.150896E+00   0.409145E-02   0.139399E+00   0.139399E+00

   0.302880E+00   0.155429E+00   0.406322E-02   0.138880E+00   0.138880E+00

   0.303640E+00   0.152350E+00   0.407112E-02   0.138364E+00   0.138364E+00

   0.304400E+00   0.146087E+00   0.405477E-02   0.137851E+00   0.137851E+00

   0.305160E+00   0.150086E+00   0.408619E-02   0.137340E+00   0.137340E+00

   0.305920E+00   0.143378E+00   0.413176E-02   0.136832E+00   0.136832E+00

   0.306680E+00   0.146456E+00   0.411386E-02   0.136326E+00   0.136326E+00

   0.307440E+00   0.148303E+00   0.414532E-02   0.135823E+00   0.135823E+00

   0.308200E+00   0.140061E+00   0.413296E-02   0.135322E+00   0.135322E+00

   0.308960E+00   0.144134E+00   0.415470E-02   0.134824E+00   0.134824E+00

   0.309720E+00   0.147915E+00   0.414937E-02   0.134328E+00   0.134328E+00

   0.310480E+00   0.150090E+00   0.417365E-02   0.133835E+00   0.133835E+00

   0.311240E+00   0.137398E+00   0.415912E-02   0.133344E+00   0.133344E+00

   0.312000E+00   0.151194E+00   0.415818E-02   0.132855E+00   0.132855E+00

   0.312760E+00   0.139445E+00   0.417209E-02   0.132369E+00   0.132369E+00

   0.313520E+00   0.146690E+00   0.415670E-02   0.131885E+00   0.131885E+00

   0.314280E+00   0.143550E+00   0.416511E-02   0.131403E+00   0.131403E+00

   0.315040E+00   0.141738E+00   0.415999E-02   0.130924E+00   0.130924E+00

   0.315800E+00   0.141241E+00   0.416497E-02   0.130447E+00   0.130447E+00

   0.316560E+00   0.147235E+00   0.415589E-02   0.129972E+00   0.129972E+00

   0.317320E+00   0.143530E+00   0.416782E-02   0.129499E+00   0.129499E+00

   0.318080E+00   0.141227E+00   0.417605E-02   0.129029E+00   0.129029E+00

   0.318830E+00   0.145428E+00   0.417754E-02   0.128567E+00   0.128567E+00

   0.319590E+00   0.148249E+00   0.419991E-02   0.128101E+00   0.128101E+00

   0.320350E+00   0.145458E+00   0.421664E-02   0.127637E+00   0.127637E+00

   0.321110E+00   0.143432E+00   0.423394E-02   0.127175E+00   0.127175E+00

   0.321870E+00   0.150221E+00   0.424663E-02   0.126715E+00   0.126715E+00

   0.322630E+00   0.142129E+00   0.426462E-02   0.126258E+00   0.126258E+00

   0.323390E+00   0.151180E+00   0.427360E-02   0.125802E+00   0.125802E+00

   0.324150E+00   0.150089E+00   0.427753E-02   0.125348E+00   0.125348E+00

   0.324910E+00   0.147468E+00   0.429791E-02   0.124897E+00   0.124897E+00

   0.325670E+00   0.149892E+00   0.429251E-02   0.124447E+00   0.124447E+00

   0.326430E+00   0.142135E+00   0.432321E-02   0.124000E+00   0.124000E+00

   0.327190E+00   0.139282E+00   0.431400E-02   0.123554E+00   0.123554E+00

   0.327950E+00   0.139245E+00   0.431927E-02   0.123111E+00   0.123111E+00

   0.328710E+00   0.139356E+00   0.430269E-02   0.122669E+00   0.122669E+00

   0.329470E+00   0.139940E+00   0.430805E-02   0.122229E+00   0.122229E+00

   0.330230E+00   0.143247E+00   0.431935E-02   0.121792E+00   0.121792E+00

   0.330990E+00   0.147337E+00   0.430442E-02   0.121356E+00   0.121356E+00

   0.331750E+00   0.141872E+00   0.431622E-02   0.120922E+00   0.120922E+00

   0.332510E+00   0.133452E+00   0.432040E-02   0.120489E+00   0.120489E+00

   0.333270E+00   0.142144E+00   0.433262E-02   0.120059E+00   0.120059E+00

   0.334030E+00   0.142114E+00   0.434674E-02   0.119630E+00   0.119630E+00

   0.334790E+00   0.134576E+00   0.432674E-02   0.119204E+00   0.119204E+00

   0.335550E+00   0.140620E+00   0.436211E-02   0.118779E+00   0.118779E+00

   0.336310E+00   0.144793E+00   0.434833E-02   0.118355E+00   0.118355E+00

   0.337070E+00   0.135333E+00   0.435374E-02   0.117934E+00   0.117934E+00

   0.337830E+00   0.130690E+00   0.437322E-02   0.117514E+00   0.117514E+00

   0.338590E+00   0.142149E+00   0.437939E-02   0.117096E+00   0.117096E+00

   0.339350E+00   0.151080E+00   0.439273E-02   0.116680E+00   0.116680E+00

   0.340110E+00   0.135897E+00   0.437284E-02   0.116265E+00   0.116265E+00

   0.340870E+00   0.133854E+00   0.440301E-02   0.115852E+00   0.115852E+00

   0.341630E+00   0.141196E+00   0.438956E-02   0.115441E+00   0.115441E+00

   0.342390E+00   0.140385E+00   0.441562E-02   0.115031E+00   0.115031E+00

   0.343150E+00   0.139558E+00   0.441467E-02   0.114623E+00   0.114623E+00

   0.343910E+00   0.132491E+00   0.441919E-02   0.114217E+00   0.114217E+00

   0.344670E+00   0.134120E+00   0.441981E-02   0.113812E+00   0.113812E+00

   0.345430E+00   0.136323E+00   0.441591E-02   0.113409E+00   0.113409E+00

   0.346190E+00   0.137592E+00   0.444535E-02   0.113008E+00   0.113008E+00

   0.346950E+00   0.137678E+00   0.441043E-02   0.112608E+00   0.112608E+00

   0.347710E+00   0.132554E+00   0.443755E-02   0.112209E+00   0.112209E+00

   0.348470E+00   0.143939E+00   0.442954E-02   0.111812E+00   0.111812E+00

   0.349220E+00   0.141064E+00   0.445980E-02   0.111422E+00   0.111422E+00

   0.349980E+00   0.140750E+00   0.436329E-02   0.111028E+00   0.111028E+00

   0.350740E+00   0.130535E+00   0.432820E-02   0.110636E+00   0.110636E+00

   0.351500E+00   0.141601E+00   0.429512E-02   0.110245E+00   0.110245E+00

   0.352260E+00   0.133806E+00   0.423863E-02   0.109856E+00   0.109856E+00

   0.353020E+00   0.138003E+00   0.421591E-02   0.109468E+00   0.109468E+00

   0.353780E+00   0.136395E+00   0.425796E-02   0.109082E+00   0.109082E+00

   0.354540E+00   0.136571E+00   0.429978E-02   0.108697E+00   0.108697E+00

   0.355300E+00   0.136624E+00   0.429073E-02   0.108313E+00   0.108313E+00

   0.356060E+00   0.130082E+00   0.431369E-02   0.107931E+00   0.107931E+00

   0.356820E+00   0.136450E+00   0.431792E-02   0.107550E+00   0.107550E+00

   0.357580E+00   0.133084E+00   0.431242E-02   0.107171E+00   0.107171E+00

   0.358340E+00   0.135082E+00   0.432318E-02   0.106793E+00   0.106793E+00

   0.359100E+00   0.129479E+00   0.432322E-02   0.106417E+00   0.106417E+00

   0.359860E+00   0.138974E+00   0.435390E-02   0.106042E+00   0.106042E+00

   0.360620E+00   0.138422E+00   0.433661E-02   0.105668E+00   0.105668E+00

   0.361380E+00   0.131878E+00   0.433709E-02   0.105296E+00   0.105296E+00

   0.362140E+00   0.130278E+00   0.432654E-02   0.104925E+00   0.104925E+00

   0.362900E+00   0.137420E+00   0.434601E-02   0.104555E+00   0.104555E+00

   0.363660E+00   0.129019E+00   0.434060E-02   0.104187E+00   0.104187E+00

   0.364420E+00   0.131028E+00   0.435038E-02   0.103820E+00   0.103820E+00

   0.365180E+00   0.130947E+00   0.436687E-02   0.103454E+00   0.103454E+00

   0.365940E+00   0.127060E+00   0.438094E-02   0.103090E+00   0.103090E+00

   0.366700E+00   0.130620E+00   0.439589E-02   0.102727E+00   0.102727E+00

   0.367460E+00   0.129751E+00   0.437401E-02   0.102365E+00   0.102365E+00

   0.368220E+00   0.127985E+00   0.440025E-02   0.102005E+00   0.102005E+00

   0.368980E+00   0.129433E+00   0.442765E-02   0.101646E+00   0.101646E+00

   0.369740E+00   0.127293E+00   0.445189E-02   0.101288E+00   0.101288E+00

   0.370500E+00   0.123768E+00   0.445713E-02   0.100931E+00   0.100931E+00

   0.371260E+00   0.124956E+00   0.447226E-02   0.100576E+00   0.100576E+00

   0.372020E+00   0.127788E+00   0.450352E-02   0.100222E+00   0.100222E+00

   0.372770E+00   0.130214E+00   0.455159E-02   0.998740E-01   0.998740E-01

   0.373530E+00   0.140319E+00   0.455907E-02   0.995224E-01   0.995224E-01

   0.374290E+00   0.134852E+00   0.460380E-02   0.991721E-01   0.991721E-01

   0.375050E+00   0.125360E+00   0.461614E-02   0.988230E-01   0.988230E-01

   0.375810E+00   0.124493E+00   0.464824E-02   0.984752E-01   0.984752E-01

   0.376570E+00   0.125693E+00   0.469002E-02   0.981286E-01   0.981286E-01

   0.377330E+00   0.121758E+00   0.470836E-02   0.977832E-01   0.977832E-01

   0.378090E+00   0.125228E+00   0.475376E-02   0.974390E-01   0.974390E-01

   0.378850E+00   0.120471E+00   0.476578E-02   0.970960E-01   0.970960E-01

   0.379610E+00   0.126412E+00   0.480697E-02   0.967542E-01   0.967542E-01

   0.380370E+00   0.129531E+00   0.483882E-02   0.964136E-01   0.964136E-01

   0.381130E+00   0.126544E+00   0.485604E-02   0.960742E-01   0.960742E-01

   0.381890E+00   0.125874E+00   0.491224E-02   0.957360E-01   0.957360E-01

   0.382650E+00   0.124623E+00   0.491299E-02   0.953990E-01   0.953990E-01

   0.383410E+00   0.123147E+00   0.496309E-02   0.950631E-01   0.950631E-01

   0.384170E+00   0.136815E+00   0.499150E-02   0.947285E-01   0.947285E-01

   0.384930E+00   0.126725E+00   0.501701E-02   0.943950E-01   0.943950E-01

   0.385690E+00   0.125389E+00   0.506514E-02   0.940627E-01   0.940627E-01

   0.386450E+00   0.116867E+00   0.506980E-02   0.937315E-01   0.937315E-01

   0.387210E+00   0.116503E+00   0.511046E-02   0.934015E-01   0.934015E-01

   0.387970E+00   0.124516E+00   0.527259E-02   0.930726E-01   0.930726E-01

   0.388730E+00   0.119717E+00   0.517028E-02   0.927449E-01   0.927449E-01

   0.389490E+00   0.118435E+00   0.520984E-02   0.924184E-01   0.924184E-01

   0.390250E+00   0.118915E+00   0.527018E-02   0.920930E-01   0.920930E-01

   0.391010E+00   0.126020E+00   0.528494E-02   0.917687E-01   0.917687E-01

   0.391770E+00   0.114733E+00   0.532779E-02   0.914456E-01   0.914456E-01

   0.392520E+00   0.118969E+00   0.534377E-02   0.911279E-01   0.911279E-01

   0.393280E+00   0.120908E+00   0.537421E-02   0.908070E-01   0.908070E-01

   0.394040E+00   0.105346E+00   0.544919E-02   0.904873E-01   0.904873E-01

   0.394800E+00   0.113157E+00   0.544566E-02   0.901687E-01   0.901687E-01

   0.395560E+00   0.109957E+00   0.552296E-02   0.898512E-01   0.898512E-01

   0.396320E+00   0.110717E+00   0.552375E-02   0.895348E-01   0.895348E-01

   0.397080E+00   0.124907E+00   0.557123E-02   0.892196E-01   0.892196E-01

   0.397840E+00   0.114810E+00   0.560135E-02   0.889055E-01   0.889055E-01

   0.398600E+00   0.117375E+00   0.562572E-02   0.885925E-01   0.885925E-01

   0.399360E+00   0.124703E+00   0.571651E-02   0.882806E-01   0.882806E-01

   0.400120E+00   0.114040E+00   0.568502E-02   0.879698E-01   0.879698E-01

   0.400880E+00   0.112713E+00   0.578545E-02   0.876602E-01   0.876602E-01

   0.401640E+00   0.101909E+00   0.580291E-02   0.873516E-01   0.873516E-01

   0.402400E+00   0.102035E+00   0.585843E-02   0.870442E-01   0.870442E-01

   0.403160E+00   0.132251E+00   0.590904E-02   0.867379E-01   0.867379E-01

   0.403920E+00   0.109394E+00   0.771222E+01   0.864326E-01   0.864326E-01

   0.404680E+00   0.128166E+00   0.595063E-02   0.861285E-01   0.861285E-01

   0.405440E+00   0.119755E+00   0.591493E-02   0.858255E-01   0.858255E-01

   0.406200E+00   0.112611E+00   0.597762E-02   0.855236E-01   0.855236E-01

   0.406960E+00   0.115421E+00   0.600981E-02   0.852227E-01   0.852227E-01

   0.407720E+00   0.105160E+00   0.607458E-02   0.849230E-01   0.849230E-01

   0.408480E+00   0.116302E+00   0.602399E-02   0.846244E-01   0.846244E-01

   0.409240E+00   0.114600E+00   0.608426E-02   0.843268E-01   0.843268E-01

   0.409990E+00   0.111924E+00   0.613059E-02   0.840343E-01   0.840343E-01

   0.410750E+00   0.108337E+00   0.609910E-02   0.837389E-01   0.837389E-01

   0.411510E+00   0.120672E+00   0.616082E-02   0.834446E-01   0.834446E-01

   0.412270E+00   0.118542E+00   0.616482E-02   0.831514E-01   0.831514E-01

   0.413030E+00   0.116185E+00   0.617324E-02   0.828593E-01   0.828593E-01

   0.413790E+00   0.121820E+00   0.615484E-02   0.825683E-01   0.825683E-01

   0.414550E+00   0.103019E+00   0.617595E-02   0.822784E-01   0.822784E-01

   0.415310E+00   0.111125E+00   0.623997E-02   0.819895E-01   0.819895E-01

   0.416070E+00   0.106280E+00   0.624588E-02   0.817018E-01   0.817018E-01

   0.416830E+00   0.109824E+00   0.631071E-02   0.814151E-01   0.814151E-01

   0.417590E+00   0.110985E+00   0.631961E-02   0.811295E-01   0.811295E-01

   0.418350E+00   0.105112E+00   0.639561E-02   0.808450E-01   0.808450E-01

   0.419110E+00   0.112078E+00   0.636368E-02   0.805616E-01   0.805616E-01

   0.419870E+00   0.982921E-01   0.636984E-02   0.802793E-01   0.802793E-01

   0.420630E+00   0.109689E+00   0.644367E-02   0.799980E-01   0.799980E-01

   0.421390E+00   0.104844E+00   0.644230E-02   0.797178E-01   0.797178E-01

   0.422150E+00   0.119601E+00   0.653039E-02   0.794387E-01   0.794387E-01

   0.422910E+00   0.112594E+00   0.656115E-02   0.791607E-01   0.791607E-01

   0.423670E+00   0.111470E+00   0.660780E-02   0.788838E-01   0.788838E-01

   0.424430E+00   0.108298E+00   0.668704E-02   0.786079E-01   0.786079E-01

   0.425190E+00   0.109350E+00   0.671733E-02   0.783331E-01   0.783331E-01

   0.425940E+00   0.105462E+00   0.679951E-02   0.780630E-01   0.780630E-01

   0.426700E+00   0.100951E+00   0.687876E-02   0.777904E-01   0.777904E-01

   0.427460E+00   0.108487E+00   0.694922E-02   0.775188E-01   0.775188E-01

   0.428220E+00   0.113322E+00   0.703097E-02   0.772483E-01   0.772483E-01

   0.428980E+00   0.993080E-01   0.705792E-02   0.769788E-01   0.769788E-01

   0.429740E+00   0.984643E-01   0.716537E-02   0.767105E-01   0.767105E-01

   0.430500E+00   0.110845E+00   0.719274E-02   0.764432E-01   0.764432E-01

   0.431260E+00   0.957067E-01   0.733134E-02   0.761770E-01   0.761770E-01

   0.432020E+00   0.102150E+00   0.735765E-02   0.759119E-01   0.759119E-01

   0.432780E+00   0.966889E-01   0.746333E-02   0.756478E-01   0.756478E-01

   0.433540E+00   0.114540E+00   0.753858E-02   0.753848E-01   0.753848E-01

   0.434300E+00   0.108867E+00   0.759174E-02   0.751229E-01   0.751229E-01

   0.435060E+00   0.987930E-01   0.767606E-02   0.748620E-01   0.748620E-01


           ####      Real Space Data                               ####


           Distance distribution  function of particle  


      R          P(R)      ERROR


  0.0000E+00  0.0000E+00  0.0000E+00

  0.1596E+00  0.1763E-03  0.4268E-06

  0.3191E+00  0.3467E-03  0.8292E-06

  0.4787E+00  0.5112E-03  0.1207E-05

  0.6383E+00  0.6697E-03  0.1561E-05

  0.7979E+00  0.8224E-03  0.1892E-05

  0.9574E+00  0.9692E-03  0.2198E-05

  0.1117E+01  0.1110E-02  0.2482E-05

  0.1277E+01  0.1245E-02  0.2742E-05

  0.1436E+01  0.1375E-02  0.2980E-05

  0.1596E+01  0.1498E-02  0.3196E-05

  0.1755E+01  0.1616E-02  0.3391E-05

  0.1915E+01  0.1728E-02  0.3564E-05

  0.2074E+01  0.1835E-02  0.3717E-05

  0.2234E+01  0.1936E-02  0.3851E-05

  0.2394E+01  0.2032E-02  0.3965E-05

  0.2553E+01  0.2123E-02  0.4060E-05

  0.2713E+01  0.2208E-02  0.4138E-05

  0.2872E+01  0.2288E-02  0.4200E-05

  0.3032E+01  0.2363E-02  0.4245E-05

  0.3191E+01  0.2433E-02  0.4275E-05

  0.3351E+01  0.2498E-02  0.4291E-05

  0.3511E+01  0.2558E-02  0.4294E-05

  0.3670E+01  0.2613E-02  0.4284E-05

  0.3830E+01  0.2664E-02  0.4264E-05

  0.3989E+01  0.2711E-02  0.4234E-05

  0.4149E+01  0.2752E-02  0.4195E-05

  0.4309E+01  0.2790E-02  0.4149E-05

  0.4468E+01  0.2823E-02  0.4096E-05

  0.4628E+01  0.2853E-02  0.4039E-05

  0.4787E+01  0.2878E-02  0.3978E-05

  0.4947E+01  0.2900E-02  0.3915E-05

  0.5106E+01  0.2918E-02  0.3852E-05

  0.5266E+01  0.2932E-02  0.3789E-05

  0.5426E+01  0.2943E-02  0.3729E-05

  0.5585E+01  0.2951E-02  0.3673E-05

  0.5745E+01  0.2955E-02  0.3622E-05

  0.5904E+01  0.2956E-02  0.3578E-05

  0.6064E+01  0.2955E-02  0.3541E-05

  0.6223E+01  0.2950E-02  0.3514E-05

  0.6383E+01  0.2943E-02  0.3496E-05

  0.6543E+01  0.2933E-02  0.3488E-05

  0.6702E+01  0.2921E-02  0.3492E-05

  0.6862E+01  0.2906E-02  0.3506E-05

  0.7021E+01  0.2890E-02  0.3531E-05

  0.7181E+01  0.2871E-02  0.3566E-05

  0.7340E+01  0.2850E-02  0.3611E-05

  0.7500E+01  0.2828E-02  0.3666E-05

  0.7660E+01  0.2803E-02  0.3728E-05

  0.7819E+01  0.2777E-02  0.3798E-05

  0.7979E+01  0.2750E-02  0.3874E-05

  0.8138E+01  0.2721E-02  0.3955E-05

  0.8298E+01  0.2691E-02  0.4040E-05

  0.8457E+01  0.2660E-02  0.4128E-05

  0.8617E+01  0.2628E-02  0.4218E-05

  0.8777E+01  0.2595E-02  0.4309E-05

  0.8936E+01  0.2561E-02  0.4401E-05

  0.9096E+01  0.2526E-02  0.4491E-05

  0.9255E+01  0.2490E-02  0.4581E-05

  0.9415E+01  0.2454E-02  0.4669E-05

  0.9574E+01  0.2418E-02  0.4754E-05

  0.9734E+01  0.2381E-02  0.4836E-05

  0.9894E+01  0.2344E-02  0.4915E-05

  0.1005E+02  0.2307E-02  0.4991E-05

  0.1021E+02  0.2269E-02  0.5062E-05

  0.1037E+02  0.2231E-02  0.5129E-05

  0.1053E+02  0.2194E-02  0.5192E-05

  0.1069E+02  0.2156E-02  0.5250E-05

  0.1085E+02  0.2118E-02  0.5304E-05

  0.1101E+02  0.2081E-02  0.5353E-05

  0.1117E+02  0.2044E-02  0.5397E-05

  0.1133E+02  0.2007E-02  0.5437E-05

  0.1149E+02  0.1970E-02  0.5472E-05

  0.1165E+02  0.1934E-02  0.5503E-05

  0.1181E+02  0.1898E-02  0.5530E-05

  0.1197E+02  0.1863E-02  0.5554E-05

  0.1213E+02  0.1828E-02  0.5573E-05

  0.1229E+02  0.1793E-02  0.5589E-05

  0.1245E+02  0.1759E-02  0.5602E-05

  0.1261E+02  0.1726E-02  0.5612E-05

  0.1277E+02  0.1693E-02  0.5619E-05

  0.1293E+02  0.1660E-02  0.5624E-05

  0.1309E+02  0.1629E-02  0.5627E-05

  0.1324E+02  0.1598E-02  0.5628E-05

  0.1340E+02  0.1567E-02  0.5629E-05

  0.1356E+02  0.1537E-02  0.5628E-05

  0.1372E+02  0.1508E-02  0.5626E-05

  0.1388E+02  0.1479E-02  0.5625E-05

  0.1404E+02  0.1451E-02  0.5623E-05

  0.1420E+02  0.1424E-02  0.5622E-05

  0.1436E+02  0.1397E-02  0.5621E-05

  0.1452E+02  0.1371E-02  0.5621E-05

  0.1468E+02  0.1345E-02  0.5622E-05

  0.1484E+02  0.1320E-02  0.5624E-05

  0.1500E+02  0.1295E-02  0.5628E-05

  0.1516E+02  0.1271E-02  0.5634E-05

  0.1532E+02  0.1248E-02  0.5641E-05

  0.1548E+02  0.1225E-02  0.5651E-05

  0.1564E+02  0.1203E-02  0.5662E-05

  0.1580E+02  0.1181E-02  0.5676E-05

  0.1596E+02  0.1160E-02  0.5692E-05

  0.1612E+02  0.1139E-02  0.5710E-05

  0.1628E+02  0.1118E-02  0.5730E-05

  0.1644E+02  0.1098E-02  0.5753E-05

  0.1660E+02  0.1079E-02  0.5778E-05

  0.1676E+02  0.1059E-02  0.5805E-05

  0.1691E+02  0.1040E-02  0.5835E-05

  0.1707E+02  0.1022E-02  0.5866E-05

  0.1723E+02  0.1004E-02  0.5899E-05

  0.1739E+02  0.9856E-03  0.5935E-05

  0.1755E+02  0.9678E-03  0.5972E-05

  0.1771E+02  0.9503E-03  0.6010E-05

  0.1787E+02  0.9331E-03  0.6051E-05

  0.1803E+02  0.9160E-03  0.6093E-05

  0.1819E+02  0.8991E-03  0.6136E-05

  0.1835E+02  0.8824E-03  0.6180E-05

  0.1851E+02  0.8658E-03  0.6226E-05

  0.1867E+02  0.8493E-03  0.6273E-05

  0.1883E+02  0.8330E-03  0.6320E-05

  0.1899E+02  0.8168E-03  0.6369E-05

  0.1915E+02  0.8006E-03  0.6418E-05

  0.1931E+02  0.7845E-03  0.6468E-05

  0.1947E+02  0.7685E-03  0.6518E-05

  0.1963E+02  0.7525E-03  0.6568E-05

  0.1979E+02  0.7366E-03  0.6619E-05

  0.1995E+02  0.7207E-03  0.6669E-05

  0.2011E+02  0.7048E-03  0.6720E-05

  0.2027E+02  0.6889E-03  0.6770E-05

  0.2043E+02  0.6730E-03  0.6820E-05

  0.2059E+02  0.6572E-03  0.6869E-05

  0.2074E+02  0.6413E-03  0.6918E-05

  0.2090E+02  0.6254E-03  0.6966E-05

  0.2106E+02  0.6095E-03  0.7012E-05

  0.2122E+02  0.5936E-03  0.7058E-05

  0.2138E+02  0.5777E-03  0.7102E-05

  0.2154E+02  0.5618E-03  0.7144E-05

  0.2170E+02  0.5459E-03  0.7185E-05

  0.2186E+02  0.5300E-03  0.7223E-05

  0.2202E+02  0.5141E-03  0.7259E-05

  0.2218E+02  0.4983E-03  0.7293E-05

  0.2234E+02  0.4824E-03  0.7323E-05

  0.2250E+02  0.4666E-03  0.7351E-05

  0.2266E+02  0.4508E-03  0.7375E-05

  0.2282E+02  0.4351E-03  0.7395E-05

  0.2298E+02  0.4195E-03  0.7412E-05

  0.2314E+02  0.4039E-03  0.7424E-05

  0.2330E+02  0.3884E-03  0.7432E-05

  0.2346E+02  0.3730E-03  0.7435E-05

  0.2362E+02  0.3577E-03  0.7433E-05

  0.2378E+02  0.3425E-03  0.7425E-05

  0.2394E+02  0.3275E-03  0.7412E-05

  0.2410E+02  0.3126E-03  0.7393E-05

  0.2426E+02  0.2979E-03  0.7367E-05

  0.2441E+02  0.2834E-03  0.7334E-05

  0.2457E+02  0.2691E-03  0.7295E-05

  0.2473E+02  0.2550E-03  0.7248E-05

  0.2489E+02  0.2411E-03  0.7194E-05

  0.2505E+02  0.2275E-03  0.7132E-05

  0.2521E+02  0.2141E-03  0.7062E-05

  0.2537E+02  0.2010E-03  0.6983E-05

  0.2553E+02  0.1882E-03  0.6896E-05

  0.2569E+02  0.1758E-03  0.6799E-05

  0.2585E+02  0.1636E-03  0.6693E-05

  0.2601E+02  0.1518E-03  0.6578E-05

  0.2617E+02  0.1403E-03  0.6453E-05

  0.2633E+02  0.1292E-03  0.6318E-05

  0.2649E+02  0.1185E-03  0.6172E-05

  0.2665E+02  0.1081E-03  0.6016E-05

  0.2681E+02  0.9820E-04  0.5849E-05

  0.2697E+02  0.8870E-04  0.5672E-05

  0.2713E+02  0.7963E-04  0.5483E-05

  0.2729E+02  0.7101E-04  0.5283E-05

  0.2745E+02  0.6283E-04  0.5071E-05

  0.2761E+02  0.5513E-04  0.4847E-05

  0.2777E+02  0.4789E-04  0.4612E-05

  0.2793E+02  0.4114E-04  0.4365E-05

  0.2809E+02  0.3488E-04  0.4105E-05

  0.2824E+02  0.2912E-04  0.3833E-05

  0.2840E+02  0.2386E-04  0.3549E-05

  0.2856E+02  0.1912E-04  0.3252E-05

  0.2872E+02  0.1489E-04  0.2943E-05

  0.2888E+02  0.1118E-04  0.2620E-05

  0.2904E+02  0.7993E-05  0.2285E-05

  0.2920E+02  0.5335E-05  0.1937E-05

  0.2936E+02  0.3206E-05  0.1576E-05

  0.2952E+02  0.1608E-05  0.1202E-05

  0.2968E+02  0.5410E-06  0.8142E-06

  0.2984E+02  0.5253E-08  0.4137E-06

  0.3000E+02  0.0000E+00  0.0000E+00
```
