## Supplementary material for "LEA_4 motifs function alone and in conjunction with synergistic cosolutes to protect a labile enzyme during desiccation": File S1: Formate 8b.dat

```
### DATA:
#
# 561
#      Q             I(Q)           Error     
9.50000000E-03  2.40169222E+01  3.90133585E+00
1.02600000E-02  9.25782245E+00  1.97660300E+00
1.10200000E-02  4.67363360E+00  1.12602761E+00
1.17800000E-02  2.14703100E+00  6.40987755E-01
1.25400000E-02  1.07448480E+00  3.84151819E-01
1.33000000E-02  6.44966900E-01  2.39286143E-01
1.40600000E-02  4.70141650E-01  1.52017156E-01
1.48200000E-02  4.37454300E-01  1.00759127E-01
1.55800000E-02  5.78819700E-01  6.97162981E-02
1.63400000E-02  4.39176600E-01  5.18531567E-02
1.71000000E-02  4.23728000E-01  4.28792752E-02
1.78600000E-02  4.31718100E-01  3.50710094E-02
1.86200000E-02  4.11805050E-01  3.01376445E-02
1.93800000E-02  4.17115400E-01  2.67647338E-02
2.01400000E-02  4.62908600E-01  2.48258158E-02
2.09000000E-02  3.86920850E-01  2.30687362E-02
2.16600000E-02  4.39020200E-01  2.19325112E-02
2.24200000E-02  4.47736350E-01  2.06317425E-02
2.31800000E-02  4.25215700E-01  1.97717980E-02
2.39500000E-02  4.33858000E-01  1.87895393E-02
2.47100000E-02  4.23569750E-01  1.85668326E-02
2.54700000E-02  4.45835150E-01  1.74666756E-02
2.62300000E-02  4.29743500E-01  1.71860454E-02
2.69900000E-02  4.57420150E-01  1.65151127E-02
2.77500000E-02  4.48664550E-01  1.58808222E-02
2.85100000E-02  4.92335900E-01  1.56071154E-02
2.92700000E-02  4.28573950E-01  1.50513700E-02
3.00300000E-02  4.51694300E-01  1.47445539E-02
3.07900000E-02  4.68769600E-01  1.43824585E-02
3.15500000E-02  4.78497950E-01  1.41290354E-02
3.23100000E-02  4.44804700E-01  1.36516142E-02
3.30700000E-02  4.42422150E-01  1.33656830E-02
3.38300000E-02  4.54846950E-01  1.31319690E-02
3.45900000E-02  4.59155500E-01  1.29339346E-02
3.53500000E-02  4.55579100E-01  1.26998480E-02
3.61100000E-02  4.71417400E-01  1.24619828E-02
3.68700000E-02  4.53339900E-01  1.22568856E-02
3.76300000E-02  4.65492850E-01  1.20886742E-02
3.83900000E-02  4.69567800E-01  1.17780196E-02
3.91500000E-02  4.89182600E-01  1.17620676E-02
3.99100000E-02  4.46427150E-01  1.14347846E-02
4.06700000E-02  4.43356450E-01  1.13474431E-02
4.14300000E-02  4.66878800E-01  1.10697899E-02
4.21900000E-02  4.47796450E-01  1.09593997E-02
4.29500000E-02  4.57282750E-01  1.08296127E-02
4.37100000E-02  4.64879300E-01  1.06493678E-02
4.44700000E-02  4.45573600E-01  1.04159252E-02
4.52300000E-02  4.41234250E-01  1.03303827E-02
4.59900000E-02  4.45720000E-01  1.00295817E-02
4.67500000E-02  4.42294200E-01  9.92713339E-03
4.75100000E-02  4.63309950E-01  9.96270703E-03
4.82700000E-02  4.45249350E-01  9.80940631E-03
4.90300000E-02  4.60919650E-01  9.79219704E-03
4.97900000E-02  4.62889850E-01  9.70381986E-03
5.05500000E-02  4.52607750E-01  9.53780352E-03
5.13100000E-02  4.44298250E-01  9.42019830E-03
5.20700000E-02  4.44602650E-01  9.40856922E-03
5.28300000E-02  4.41991000E-01  9.32142765E-03
5.35900000E-02  4.39744700E-01  9.16755604E-03
5.43500000E-02  4.71004900E-01  9.16921446E-03
5.51100000E-02  4.66275550E-01  9.04805753E-03
5.58700000E-02  4.45553800E-01  8.95771088E-03
5.66300000E-02  4.47397450E-01  8.92293840E-03
5.73900000E-02  4.55372450E-01  8.78369104E-03
5.81500000E-02  4.55579900E-01  8.71776838E-03
5.89100000E-02  4.42804900E-01  8.63651296E-03
5.96700000E-02  4.39750500E-01  8.60452621E-03
6.04300000E-02  4.47504750E-01  8.46821481E-03
6.11900000E-02  4.50288100E-01  8.49650541E-03
6.19500000E-02  4.37195150E-01  8.36463662E-03
6.27100000E-02  4.54727050E-01  8.35535025E-03
6.34700000E-02  4.50543950E-01  8.28764498E-03
6.42300000E-02  4.53010450E-01  8.21905546E-03
6.49900000E-02  4.43652100E-01  8.18665425E-03
6.57500000E-02  4.24558450E-01  8.06109444E-03
6.65100000E-02  4.32672750E-01  8.08641583E-03
6.72700000E-02  4.42829800E-01  7.93671755E-03
6.80300000E-02  4.40703950E-01  7.97431464E-03
6.87900000E-02  4.37546200E-01  7.88236619E-03
6.95500000E-02  4.41338800E-01  7.86390984E-03
7.03100000E-02  4.35664800E-01  7.77399419E-03
7.10700000E-02  4.35075000E-01  7.71341581E-03
7.18300000E-02  4.35082600E-01  7.66369360E-03
7.25900000E-02  4.30290000E-01  7.57380391E-03
7.33500000E-02  4.29309600E-01  7.53464963E-03
7.41200000E-02  4.39724000E-01  7.51845681E-03
7.48800000E-02  4.34445700E-01  7.49119819E-03
7.56400000E-02  4.26355500E-01  7.44946949E-03
7.64000000E-02  4.27105000E-01  7.38308490E-03
7.71600000E-02  4.17572200E-01  7.35751389E-03
7.79200000E-02  4.33983200E-01  7.29616698E-03
7.86800000E-02  4.19456150E-01  7.24909736E-03
7.94400000E-02  4.23638150E-01  7.20851008E-03
8.02000000E-02  4.28899200E-01  7.21142953E-03
8.09600000E-02  4.32056350E-01  7.13068043E-03
8.17200000E-02  4.06506950E-01  7.10240066E-03
8.24800000E-02  4.15817800E-01  7.04699539E-03
8.32400000E-02  4.08066350E-01  6.99076870E-03
8.40000000E-02  4.13987700E-01  6.95140633E-03
8.47600000E-02  4.11989750E-01  6.90657940E-03
8.55200000E-02  4.16061550E-01  6.97925056E-03
8.62800000E-02  4.07902500E-01  7.03723283E-03
8.70400000E-02  4.15430600E-01  7.15773358E-03
8.78000000E-02  4.12930600E-01  7.24954640E-03
8.85600000E-02  4.03975350E-01  7.39761347E-03
8.93200000E-02  3.97274450E-01  7.37910149E-03
9.00800000E-02  3.94315800E-01  7.50816783E-03
9.08400000E-02  3.97436700E-01  7.50473378E-03
9.16000000E-02  4.10659700E-01  7.54687301E-03
9.23600000E-02  4.15088950E-01  7.60025562E-03
9.31200000E-02  3.89478450E-01  7.57263904E-03
9.38800000E-02  4.07176300E-01  7.64245789E-03
9.46400000E-02  3.95168000E-01  7.64577239E-03
9.54000000E-02  3.84591600E-01  7.69182552E-03
9.61600000E-02  4.11300550E-01  7.67735979E-03
9.69200000E-02  3.95821900E-01  7.61101470E-03
9.76800000E-02  3.86544550E-01  7.68520133E-03
9.84400000E-02  3.91178950E-01  7.57069140E-03
9.92000000E-02  3.96960450E-01  7.50683641E-03
9.99600000E-02  3.90021150E-01  7.37680431E-03
1.00720000E-01  3.90849550E-01  7.23984413E-03
1.01480000E-01  3.80273150E-01  7.04803256E-03
1.02240000E-01  3.96543300E-01  7.04541363E-03
1.03000000E-01  3.91440350E-01  6.91460764E-03
1.03760000E-01  3.89948900E-01  6.85173416E-03
1.04520000E-01  3.88343150E-01  6.81206880E-03
1.05280000E-01  3.91553500E-01  6.70011237E-03
1.06040000E-01  3.93718150E-01  6.73278622E-03
1.06800000E-01  3.80925350E-01  6.63419159E-03
1.07560000E-01  3.99698350E-01  6.64637205E-03
1.08320000E-01  3.97875250E-01  6.59090927E-03
1.09080000E-01  3.86529700E-01  6.57761716E-03
1.09840000E-01  3.85562150E-01  6.59594275E-03
1.10600000E-01  3.85344650E-01  6.61715518E-03
1.11360000E-01  3.95641400E-01  6.56323415E-03
1.12120000E-01  3.73938650E-01  6.55143994E-03
1.12880000E-01  3.79273800E-01  6.52856744E-03
1.13640000E-01  3.82906100E-01  6.46733587E-03
1.14400000E-01  3.88360500E-01  6.43271848E-03
1.15160000E-01  3.74299800E-01  6.36497050E-03
1.15920000E-01  3.83848100E-01  6.35739309E-03
1.16680000E-01  3.77124350E-01  6.31592006E-03
1.17440000E-01  3.77959600E-01  6.25963528E-03
1.18200000E-01  3.69760200E-01  6.22535293E-03
1.18960000E-01  3.68954450E-01  6.19056431E-03
1.19720000E-01  3.83308650E-01  6.18353460E-03
1.20480000E-01  3.81797450E-01  6.15140412E-03
1.21240000E-01  3.72448700E-01  6.09358692E-03
1.22000000E-01  3.74382700E-01  6.06191748E-03
1.22760000E-01  3.64224450E-01  6.01336335E-03
1.23520000E-01  3.74537550E-01  6.02844182E-03
1.24280000E-01  3.81846650E-01  5.99407331E-03
1.25040000E-01  3.70590500E-01  5.94219688E-03
1.25800000E-01  3.80202950E-01  5.87411380E-03
1.26560000E-01  3.69437900E-01  5.90163082E-03
1.27320000E-01  3.59544050E-01  5.85892870E-03
1.28080000E-01  3.66512150E-01  5.83891889E-03
1.28840000E-01  3.63523950E-01  5.83997277E-03
1.29600000E-01  3.62924350E-01  5.79573853E-03
1.30360000E-01  3.55632000E-01  5.77292828E-03
1.31120000E-01  3.57002050E-01  5.71733661E-03
1.31880000E-01  3.52470850E-01  5.68184408E-03
1.32640000E-01  3.60797100E-01  5.67181800E-03
1.33400000E-01  3.62270000E-01  5.58404199E-03
1.34160000E-01  3.57950450E-01  5.59460927E-03
1.34920000E-01  3.55952800E-01  5.52428308E-03
1.35680000E-01  3.70990700E-01  5.52185002E-03
1.36440000E-01  3.46919750E-01  5.52265661E-03
1.37200000E-01  3.47216150E-01  5.48411717E-03
1.37960000E-01  3.57965850E-01  5.46321803E-03
1.38730000E-01  3.42070900E-01  5.42597461E-03
1.39490000E-01  3.52440450E-01  5.43209779E-03
1.40250000E-01  3.48158100E-01  5.39464553E-03
1.41010000E-01  3.48847350E-01  5.38256641E-03
1.41770000E-01  3.49267750E-01  5.34090027E-03
1.42530000E-01  3.48733450E-01  5.37349210E-03
1.43290000E-01  3.41769650E-01  5.29775414E-03
1.44050000E-01  3.44264950E-01  5.32048681E-03
1.44810000E-01  3.35940950E-01  5.26454268E-03
1.45570000E-01  3.54042150E-01  5.28644355E-03
1.46330000E-01  3.38448200E-01  5.22670306E-03
1.47090000E-01  3.39810750E-01  5.22820582E-03
1.47850000E-01  3.32233800E-01  5.20495978E-03
1.48610000E-01  3.53015700E-01  5.22514162E-03
1.49370000E-01  3.39704900E-01  5.18265600E-03
1.50130000E-01  3.32529400E-01  5.16469246E-03
1.50890000E-01  3.33358150E-01  5.15458126E-03
1.51650000E-01  3.26083700E-01  5.11599517E-03
1.52410000E-01  3.32896650E-01  5.12372044E-03
1.53170000E-01  3.25069300E-01  5.07264811E-03
1.53930000E-01  3.33289100E-01  5.09765298E-03
1.54690000E-01  3.33305050E-01  5.04521270E-03
1.55450000E-01  3.24840800E-01  5.05578281E-03
1.56210000E-01  3.29404950E-01  5.03301429E-03
1.56970000E-01  3.28220300E-01  5.02044985E-03
1.57730000E-01  3.14859900E-01  4.98395865E-03
1.58490000E-01  3.20851650E-01  4.98410397E-03
1.59250000E-01  3.22160650E-01  4.95536931E-03
1.60010000E-01  3.14348200E-01  4.95437235E-03
1.60770000E-01  3.23628400E-01  4.95414402E-03
1.61530000E-01  3.09777700E-01  4.90364328E-03
1.62290000E-01  3.05794550E-01  4.90256069E-03
1.63050000E-01  3.22028550E-01  4.86300903E-03
1.63810000E-01  3.09782350E-01  4.85926462E-03
1.64570000E-01  3.20936000E-01  4.86887507E-03
1.65330000E-01  3.16798600E-01  4.82543385E-03
1.66090000E-01  3.17843500E-01  4.82762173E-03
1.66850000E-01  3.11882250E-01  4.80289889E-03
1.67610000E-01  3.19269050E-01  4.79841828E-03
1.68370000E-01  3.11719350E-01  4.78485318E-03
1.69130000E-01  3.11479150E-01  4.75390915E-03
1.69890000E-01  3.10146700E-01  4.75332128E-03
1.70650000E-01  2.98199250E-01  4.72883872E-03
1.71410000E-01  2.99504450E-01  4.72350074E-03
1.72170000E-01  3.17157700E-01  4.70095276E-03
1.72930000E-01  3.01094250E-01  4.69798821E-03
1.73690000E-01  2.96683150E-01  4.68596360E-03
1.74450000E-01  2.93675650E-01  4.75612551E-03
1.75210000E-01  2.90232200E-01  4.86537478E-03
1.75970000E-01  2.89404650E-01  4.88698282E-03
1.76730000E-01  2.84004750E-01  4.94022263E-03
1.77490000E-01  2.73222700E-01  4.92686784E-03
1.78250000E-01  2.87914150E-01  4.99472044E-03
1.79010000E-01  2.84339050E-01  5.01997646E-03
1.79770000E-01  2.70360450E-01  5.02705050E-03
1.80530000E-01  2.78331750E-01  5.04121616E-03
1.81290000E-01  2.60714700E-01  5.07643212E-03
1.82050000E-01  2.75441250E-01  5.06261195E-03
1.82810000E-01  2.71770450E-01  5.09503925E-03
1.83570000E-01  2.66098900E-01  5.12546727E-03
1.84330000E-01  2.58199750E-01  5.13420717E-03
1.85090000E-01  2.76543550E-01  5.15080353E-03
1.85850000E-01  2.68853050E-01  5.16420204E-03
1.86610000E-01  2.62051300E-01  5.17005734E-03
1.87370000E-01  2.54023700E-01  5.18568707E-03
1.88130000E-01  2.61261550E-01  5.17462691E-03
1.88890000E-01  2.55304700E-01  5.20236546E-03
1.89650000E-01  2.64743750E-01  5.18584317E-03
1.90410000E-01  2.54075450E-01  5.21257976E-03
1.91170000E-01  2.58538900E-01  5.22577051E-03
1.91930000E-01  2.55700050E-01  5.21202781E-03
1.92690000E-01  2.53593450E-01  5.23152451E-03
1.93450000E-01  2.56334550E-01  5.24229812E-03
1.94210000E-01  2.56187850E-01  5.25679755E-03
1.94970000E-01  2.53516150E-01  5.24324363E-03
1.95730000E-01  2.47875300E-01  5.28092207E-03
1.96490000E-01  2.46574250E-01  5.26188945E-03
1.97250000E-01  2.43169850E-01  5.31278419E-03
1.98010000E-01  2.39892250E-01  5.28823392E-03
1.98770000E-01  2.44958350E-01  5.32185737E-03
1.99530000E-01  2.46430100E-01  5.29816887E-03
2.00290000E-01  2.45862050E-01  5.29577283E-03
2.01050000E-01  2.43405600E-01  5.30557076E-03
2.01810000E-01  2.43532150E-01  5.26819827E-03
2.02570000E-01  2.43484500E-01  5.28292575E-03
2.03330000E-01  2.38221650E-01  5.27124404E-03
2.04090000E-01  2.43951000E-01  5.29174998E-03
2.04850000E-01  2.42414050E-01  5.27567503E-03
2.05610000E-01  2.26036150E-01  5.29807635E-03
2.06370000E-01  2.23908250E-01  5.26996719E-03
2.07130000E-01  2.21982300E-01  5.27625457E-03
2.07890000E-01  2.33838850E-01  5.29721828E-03
2.08650000E-01  2.23425400E-01  5.28194007E-03
2.09410000E-01  2.23314500E-01  5.29440906E-03
2.10170000E-01  2.21920350E-01  5.28769711E-03
2.10930000E-01  2.27457800E-01  5.30858490E-03
2.11690000E-01  2.31366400E-01  5.29967734E-03
2.12450000E-01  2.34612000E-01  5.28941944E-03
2.13210000E-01  2.25054450E-01  5.29185435E-03
2.13970000E-01  2.25882050E-01  5.27024136E-03
2.14730000E-01  2.18009000E-01  5.26040109E-03
2.15490000E-01  2.20097950E-01  5.27210637E-03
2.16250000E-01  2.19511450E-01  5.27277824E-03
2.17010000E-01  2.19044500E-01  5.24945129E-03
2.17770000E-01  2.16836450E-01  5.23592253E-03
2.18530000E-01  2.08424150E-01  5.24511841E-03
2.19290000E-01  2.04972300E-01  5.19779543E-03
2.20050000E-01  2.11294250E-01  5.20520050E-03
2.20810000E-01  2.11092100E-01  5.17936454E-03
2.21570000E-01  2.03791550E-01  5.17157121E-03
2.22330000E-01  2.05065900E-01  5.14341416E-03
2.23090000E-01  2.15267400E-01  5.14104093E-03
2.23850000E-01  2.04694700E-01  5.12138849E-03
2.24610000E-01  2.11385500E-01  5.11530910E-03
2.25370000E-01  2.04786150E-01  5.09361799E-03
2.26130000E-01  2.02107300E-01  5.04782505E-03
2.26890000E-01  2.08692150E-01  5.07475530E-03
2.27650000E-01  2.02407250E-01  5.01699031E-03
2.28410000E-01  2.09390450E-01  5.00521400E-03
2.29170000E-01  2.01760000E-01  4.99232964E-03
2.29930000E-01  2.05200000E-01  4.99165770E-03
2.30690000E-01  1.97714900E-01  4.97258412E-03
2.31450000E-01  2.02920700E-01  4.94812700E-03
2.32210000E-01  2.00605850E-01  4.92363145E-03
2.32970000E-01  2.06177150E-01  4.92918393E-03
2.33730000E-01  2.04381050E-01  4.91889460E-03
2.34490000E-01  2.00639000E-01  4.89208546E-03
2.35250000E-01  1.92571700E-01  4.86533030E-03
2.36010000E-01  1.89114650E-01  4.84584116E-03
2.36770000E-01  1.94021750E-01  4.83782267E-03
2.37530000E-01  2.03132700E-01  4.83492860E-03
2.38290000E-01  1.91208100E-01  4.78591183E-03
2.39050000E-01  1.91158300E-01  4.79526866E-03
2.39810000E-01  1.89878600E-01  4.77341097E-03
2.40570000E-01  1.93038900E-01  4.76130577E-03
2.41330000E-01  2.00575350E-01  4.73659121E-03
2.42090000E-01  1.84666000E-01  4.71778359E-03
2.42850000E-01  1.91025350E-01  4.72548686E-03
2.43610000E-01  1.88129050E-01  4.68669443E-03
2.44370000E-01  1.87505950E-01  4.69853108E-03
2.45130000E-01  1.91814950E-01  4.64782016E-03
2.45890000E-01  1.85542500E-01  4.66997088E-03
2.46650000E-01  1.82682700E-01  4.63817629E-03
2.47410000E-01  1.92695250E-01  4.64337187E-03
2.48170000E-01  1.84577000E-01  4.62137860E-03
2.48930000E-01  1.88235650E-01  4.58754970E-03
2.49690000E-01  1.94215050E-01  4.59568265E-03
2.50450000E-01  1.92302200E-01  4.56346190E-03
2.51210000E-01  1.88788650E-01  4.55953520E-03
2.51970000E-01  1.80923500E-01  4.51374488E-03
2.52730000E-01  1.83328150E-01  4.52591401E-03
2.53490000E-01  1.75426800E-01  4.48857254E-03
2.54250000E-01  1.84690950E-01  4.48066242E-03
2.55010000E-01  1.87686500E-01  4.47346693E-03
2.55770000E-01  1.88044500E-01  4.46542308E-03
2.56530000E-01  1.78283200E-01  4.45241340E-03
2.57290000E-01  1.82398550E-01  4.45923781E-03
2.58050000E-01  1.74288100E-01  4.42548705E-03
2.58810000E-01  1.76570300E-01  4.42747675E-03
2.59570000E-01  1.80155000E-01  4.40496720E-03
2.60330000E-01  1.80556900E-01  4.39044293E-03
2.61090000E-01  1.74725250E-01  4.39010298E-03
2.61850000E-01  1.78594250E-01  4.37435350E-03
2.62610000E-01  1.84593350E-01  4.36698538E-03
2.63370000E-01  1.77012100E-01  4.34390570E-03
2.64130000E-01  1.68952850E-01  4.34329919E-03
2.64890000E-01  1.75465050E-01  4.30549417E-03
2.65650000E-01  1.77805850E-01  4.31295750E-03
2.66410000E-01  1.71559500E-01  4.28550907E-03
2.67170000E-01  1.81213900E-01  4.28367011E-03
2.67930000E-01  1.69278700E-01  4.27521885E-03
2.68690000E-01  1.72078150E-01  4.28663942E-03
2.69450000E-01  1.70746850E-01  4.25813748E-03
2.70210000E-01  1.72700400E-01  4.25222905E-03
2.70970000E-01  1.68169350E-01  4.24899206E-03
2.71720000E-01  1.72286550E-01  4.21572266E-03
2.72480000E-01  1.62888400E-01  4.22872724E-03
2.73240000E-01  1.72166800E-01  4.18901011E-03
2.74000000E-01  1.59930700E-01  4.22336270E-03
2.74760000E-01  1.64039150E-01  4.18384276E-03
2.75520000E-01  1.59944450E-01  4.19268241E-03
2.76280000E-01  1.65818700E-01  4.17395954E-03
2.77040000E-01  1.64109100E-01  4.16584773E-03
2.77800000E-01  1.68281400E-01  4.16976573E-03
2.78560000E-01  1.63802450E-01  4.15489002E-03
2.79320000E-01  1.60615700E-01  4.13634270E-03
2.80080000E-01  1.60933600E-01  4.11970085E-03
2.80840000E-01  1.58289700E-01  4.12652529E-03
2.81600000E-01  1.59990500E-01  4.09866251E-03
2.82360000E-01  1.57470300E-01  4.10486990E-03
2.83120000E-01  1.61081950E-01  4.08133397E-03
2.83880000E-01  1.59231350E-01  4.08632196E-03
2.84640000E-01  1.48955450E-01  4.08231558E-03
2.85400000E-01  1.59085900E-01  4.07405297E-03
2.86160000E-01  1.55187250E-01  4.07441486E-03
2.86920000E-01  1.65403450E-01  4.07934850E-03
2.87680000E-01  1.56887650E-01  4.08400874E-03
2.88440000E-01  1.49522700E-01  4.08682884E-03
2.89200000E-01  1.53883250E-01  4.10491410E-03
2.89960000E-01  1.52505750E-01  4.09541720E-03
2.90720000E-01  1.49534000E-01  4.09559434E-03
2.91480000E-01  1.46313450E-01  4.11046709E-03
2.92240000E-01  1.47263100E-01  4.12089686E-03
2.93000000E-01  1.52041050E-01  4.10238806E-03
2.93760000E-01  1.48553600E-01  4.12572619E-03
2.94520000E-01  1.47133000E-01  4.11594829E-03
2.95280000E-01  1.46491000E-01  4.11465503E-03
2.96040000E-01  1.59274650E-01  4.11523832E-03
2.96800000E-01  1.51288850E-01  4.12022462E-03
2.97560000E-01  1.42020800E-01  4.13696634E-03
2.98320000E-01  1.37452400E-01  4.12171911E-03
2.99080000E-01  1.48108550E-01  4.11627118E-03
2.99840000E-01  1.45827550E-01  4.11179259E-03
3.00600000E-01  1.45817150E-01  4.10831969E-03
3.01360000E-01  1.35430650E-01  4.08107285E-03
3.02120000E-01  1.41284400E-01  4.10001939E-03
3.02880000E-01  1.47697150E-01  4.06717798E-03
3.03640000E-01  1.39475850E-01  4.07732298E-03
3.04400000E-01  1.40828750E-01  4.05305967E-03
3.05160000E-01  1.40378800E-01  4.08791517E-03
3.05920000E-01  1.48077150E-01  4.12417446E-03
3.06680000E-01  1.45201350E-01  4.11344150E-03
3.07440000E-01  1.49325150E-01  4.14469170E-03
3.08200000E-01  1.44863950E-01  4.12996889E-03
3.08960000E-01  1.40072050E-01  4.15749044E-03
3.09720000E-01  1.43910050E-01  4.15060724E-03
3.10480000E-01  1.43839950E-01  4.17614003E-03
3.11240000E-01  1.35656650E-01  4.15681948E-03
3.12000000E-01  1.45973300E-01  4.16333886E-03
3.12760000E-01  1.41733850E-01  4.16475745E-03
3.13520000E-01  1.36459100E-01  4.16118132E-03
3.14280000E-01  1.42258750E-01  4.17097808E-03
3.15040000E-01  1.35328700E-01  4.16139452E-03
3.15800000E-01  1.38458100E-01  4.16802468E-03
3.16560000E-01  1.42920650E-01  4.16301781E-03
3.17320000E-01  1.41442400E-01  4.16536900E-03
3.18080000E-01  1.38695050E-01  4.17974835E-03
3.18830000E-01  1.45200800E-01  4.17659464E-03
3.19590000E-01  1.48242750E-01  4.20434272E-03
3.20350000E-01  1.47814150E-01  4.21150725E-03
3.21110000E-01  1.34674500E-01  4.23424786E-03
3.21870000E-01  1.44288850E-01  4.24873278E-03
3.22630000E-01  1.39786300E-01  4.26487497E-03
3.23390000E-01  1.41230400E-01  4.28342402E-03
3.24150000E-01  1.46791650E-01  4.26906427E-03
3.24910000E-01  1.34746800E-01  4.30005712E-03
3.25670000E-01  1.36953450E-01  4.29984105E-03
3.26430000E-01  1.38810500E-01  4.32723217E-03
3.27190000E-01  1.39090050E-01  4.32058824E-03
3.27950000E-01  1.37541300E-01  4.32042661E-03
3.28710000E-01  1.35951300E-01  4.30106441E-03
3.29470000E-01  1.34536500E-01  4.30190061E-03
3.30230000E-01  1.41609800E-01  4.32228155E-03
3.30990000E-01  1.44072150E-01  4.31426650E-03
3.31750000E-01  1.46470150E-01  4.30421872E-03
3.32510000E-01  1.30852750E-01  4.32101283E-03
3.33270000E-01  1.34985800E-01  4.34030901E-03
3.34030000E-01  1.35493050E-01  4.34361982E-03
3.34790000E-01  1.22606900E-01  4.32792363E-03
3.35550000E-01  1.28622250E-01  4.36902432E-03
3.36310000E-01  1.31229100E-01  4.35645968E-03
3.37070000E-01  1.26792150E-01  4.35684560E-03
3.37830000E-01  1.25682100E-01  4.37022232E-03
3.38590000E-01  1.34252800E-01  4.39270452E-03
3.39350000E-01  1.43515100E-01  4.39888538E-03
3.40110000E-01  1.29371100E-01  4.37546218E-03
3.40870000E-01  1.35960600E-01  4.39732006E-03
3.41630000E-01  1.35647550E-01  4.39149694E-03
3.42390000E-01  1.37308000E-01  4.41432141E-03
3.43150000E-01  1.30017150E-01  4.41892661E-03
3.43910000E-01  1.34848450E-01  4.41639351E-03
3.44670000E-01  1.32688600E-01  4.41868945E-03
3.45430000E-01  1.34891800E-01  4.41780595E-03
3.46190000E-01  1.36891350E-01  4.44150769E-03
3.46950000E-01  1.34278250E-01  4.41198869E-03
3.47710000E-01  1.22406100E-01  4.43794084E-03
3.48470000E-01  1.38093050E-01  4.43699655E-03
3.49220000E-01  1.42559700E-01  4.46319341E-03
3.49980000E-01  1.35276050E-01  4.36565840E-03
3.50740000E-01  1.31102900E-01  4.32256529E-03
3.51500000E-01  1.39798050E-01  4.30181408E-03
3.52260000E-01  1.35273000E-01  4.23724826E-03
3.53020000E-01  1.37216800E-01  4.21401205E-03
3.53780000E-01  1.32664700E-01  4.26162727E-03
3.54540000E-01  1.30918400E-01  4.30380817E-03
3.55300000E-01  1.36137250E-01  4.29690447E-03
3.56060000E-01  1.28090450E-01  4.31560258E-03
3.56820000E-01  1.33097050E-01  4.31408968E-03
3.57580000E-01  1.34812000E-01  4.30939103E-03
3.58340000E-01  1.36149150E-01  4.31841295E-03
3.59100000E-01  1.25279900E-01  4.33007544E-03
3.59860000E-01  1.37647700E-01  4.34257260E-03
3.60620000E-01  1.35285100E-01  4.34371865E-03
3.61380000E-01  1.30210850E-01  4.34249182E-03
3.62140000E-01  1.28530050E-01  4.33283726E-03
3.62900000E-01  1.33248850E-01  4.35112757E-03
3.63660000E-01  1.30761300E-01  4.34447065E-03
3.64420000E-01  1.24403700E-01  4.35481102E-03
3.65180000E-01  1.27327700E-01  4.36127796E-03
3.65940000E-01  1.25282300E-01  4.39035356E-03
3.66700000E-01  1.30913050E-01  4.39500553E-03
3.67460000E-01  1.27010200E-01  4.38756981E-03
3.68220000E-01  1.24265100E-01  4.40138119E-03
3.68980000E-01  1.28942150E-01  4.43048052E-03
3.69740000E-01  1.19895000E-01  4.44409491E-03
3.70500000E-01  1.21490750E-01  4.45916097E-03
3.71260000E-01  1.23303150E-01  4.47798413E-03
3.72020000E-01  1.28077800E-01  4.50311339E-03
3.72770000E-01  1.25214900E-01  4.55561543E-03
3.73530000E-01  1.29054700E-01  4.56106346E-03
3.74290000E-01  1.25644400E-01  4.60502600E-03
3.75050000E-01  1.22163000E-01  4.62679586E-03
3.75810000E-01  1.26462500E-01  4.64631224E-03
3.76570000E-01  1.18580850E-01  4.68668699E-03
3.77330000E-01  1.23557600E-01  4.71752392E-03
3.78090000E-01  1.20201600E-01  4.75085684E-03
3.78850000E-01  1.14993350E-01  4.76476720E-03
3.79610000E-01  1.28331950E-01  4.80731168E-03
3.80370000E-01  1.25540350E-01  4.84207723E-03
3.81130000E-01  1.19962550E-01  4.86419610E-03
3.81890000E-01  1.26550700E-01  4.89903697E-03
3.82650000E-01  1.16700650E-01  4.91868679E-03
3.83410000E-01  1.17732200E-01  4.96597209E-03
3.84170000E-01  1.26829650E-01  4.99650797E-03
3.84930000E-01  1.22663900E-01  5.01450816E-03
3.85690000E-01  1.28974400E-01  5.06622469E-03
3.86450000E-01  1.17251450E-01  5.07778415E-03
3.87210000E-01  1.08647400E-01  5.12052326E-03
3.87970000E-01  1.25468800E-01  5.31300475E-03
3.88730000E-01  1.13739650E-01  5.17417384E-03
3.89490000E-01  1.12418850E-01  5.21875921E-03
3.90250000E-01  1.15741050E-01  5.27649765E-03
3.91010000E-01  1.18876250E-01  5.29317924E-03
3.91770000E-01  1.04422050E-01  5.33118396E-03
3.92520000E-01  1.17990300E-01  5.36076369E-03
3.93280000E-01  1.21897100E-01  5.37530106E-03
3.94040000E-01  1.02730200E-01  5.45243426E-03
3.94800000E-01  1.11857200E-01  5.44435881E-03
3.95560000E-01  1.10175500E-01  5.51981351E-03
3.96320000E-01  1.14885350E-01  5.52154735E-03
3.97080000E-01  1.13423650E-01  5.58030234E-03
3.97840000E-01  1.11127000E-01  5.60351062E-03
3.98600000E-01  1.05083650E-01  5.63403233E-03
3.99360000E-01  1.26280650E-01  5.71703174E-03
4.00120000E-01  1.15666500E-01  5.68110621E-03
4.00880000E-01  1.17973200E-01  5.78125075E-03
4.01640000E-01  9.66623500E-02  5.80086340E-03
4.02400000E-01  1.08193050E-01  5.85743904E-03
4.03160000E-01  1.22495150E-01  5.91204369E-03
4.03920000E-01  1.10208600E-01  7.43594683E+00
4.04680000E-01  1.26370450E-01  5.94141480E-03
4.05440000E-01  1.06783350E-01  5.92271778E-03
4.06200000E-01  1.21050950E-01  5.98152735E-03
4.06960000E-01  1.14338600E-01  5.99805343E-03
4.07720000E-01  1.15322700E-01  6.06906960E-03
4.08480000E-01  1.14314400E-01  6.03028521E-03
4.09240000E-01  1.09408650E-01  6.08124490E-03
4.09990000E-01  1.02652900E-01  6.12834080E-03
4.10750000E-01  1.14278700E-01  6.09131710E-03
4.11510000E-01  1.11574800E-01  6.16398160E-03
4.12270000E-01  1.13527000E-01  6.16918707E-03
4.13030000E-01  1.09867550E-01  6.16721015E-03
4.13790000E-01  1.13421450E-01  6.17350594E-03
4.14550000E-01  1.08629150E-01  6.18343623E-03
4.15310000E-01  1.14228150E-01  6.23145420E-03
4.16070000E-01  1.07876650E-01  6.24571471E-03
4.16830000E-01  1.15360400E-01  6.30026196E-03
4.17590000E-01  1.15322750E-01  6.32723011E-03
4.18350000E-01  1.07250550E-01  6.38992061E-03
4.19110000E-01  1.10478200E-01  6.36657789E-03
4.19870000E-01  9.10465500E-02  6.38216961E-03
4.20630000E-01  1.03542350E-01  6.45113731E-03
4.21390000E-01  9.58743500E-02  6.45629211E-03
4.22150000E-01  1.11153550E-01  6.52963351E-03
4.22910000E-01  1.01303950E-01  6.58949334E-03
4.23670000E-01  1.02635700E-01  6.62368886E-03
4.24430000E-01  9.61717500E-02  6.70530375E-03
4.25190000E-01  1.05619950E-01  6.73100166E-03
4.25940000E-01  9.01108000E-02  6.82148238E-03
4.26700000E-01  9.77330500E-02  6.88867323E-03
4.27460000E-01  1.15087150E-01  6.97030118E-03
4.28220000E-01  1.06019800E-01  7.03393074E-03
4.28980000E-01  1.03973350E-01  7.07646010E-03
4.29740000E-01  9.90651000E-02  7.17155984E-03
4.30500000E-01  1.11558550E-01  7.18307002E-03
4.31260000E-01  9.67885500E-02  7.30709068E-03
4.32020000E-01  9.14996500E-02  7.36770202E-03
4.32780000E-01  9.64013500E-02  7.45934799E-03
4.33540000E-01  1.05797400E-01  7.54963193E-03
4.34300000E-01  1.00037900E-01  7.61146825E-03
4.35060000E-01  1.03901600E-01  7.68555997E-03


### HEADER:
#
#{
#    "analysis": {},
#    "counters": {
#        "comment": ""
#    },
#    "filename": "Formate 8b.dat",
#    "history": {
#        "subtraction": {
#            "initial_file": [
#                "A_E1_N_Af11_8_snap_00001",
#                {
#                    "averaged_files": [
#                        [
#                            "E1_N_Af11_8_snap_00001.dat"
#                        ],
#                        [
#                            "E1_N_Af11_8_snap_00002.dat"
#                        ],
#                        [
#                            "E1_N_Af11_8_snap_00003.dat"
#                        ],
#                        [
#                            "E1_N_Af11_8_snap_00004.dat"
#                        ],
#                        [
#                            "E1_N_Af11_8_snap_00005.dat"
#                        ],
#                        [
#                            "E1_N_Af11_8_snap_00006.dat"
#                        ],
#                        [
#                            "E1_N_Af11_8_snap_00007.dat"
#                        ],
#                        [
#                            "E1_N_Af11_8_snap_00010.dat"
#                        ],
#                        [
#                            "E1_N_Af11_8_snap_00011.dat"
#                        ],
#                        [
#                            "E1_N_Af11_8_snap_00012.dat"
#                        ],
#                        [
#                            "E1_N_Af11_8_snap_00013.dat"
#                        ],
#                        [
#                            "E1_N_Af11_8_snap_00014.dat"
#                        ],
#                        [
#                            "E1_N_Af11_8_snap_00015.dat"
#                        ],
#                        [
#                            "E1_N_Af11_8_snap_00016.dat"
#                        ],
#                        [
#                            "E1_N_Af11_8_snap_00017.dat"
#                        ],
#                        [
#                            "E1_N_Af11_8_snap_00018.dat"
#                        ],
#                        [
#                            "E1_N_Af11_8_snap_00019.dat"
#                        ],
#                        [
#                            "E1_N_Af11_8_snap_00020.dat"
#                        ],
#                        [
#                            "E1_N_Af11_8_snap_00028.dat"
#                        ],
#                        [
#                            "E1_N_Af11_8_snap_00029.dat"
#                        ],
#                        [
#                            "E1_N_Af11_8_snap_00030.dat"
#                        ],
#                        [
#                            "E1_N_Af11_8_snap_00031.dat"
#                        ],
#                        [
#                            "E1_N_Af11_8_snap_00032.dat"
#                        ],
#                        [
#                            "E1_N_Af11_8_snap_00033.dat"
#                        ],
#                        [
#                            "E1_N_Af11_8_snap_00034.dat"
#                        ],
#                        [
#                            "E1_N_Af11_8_snap_00035.dat"
#                        ],
#                        [
#                            "E1_N_Af11_8_snap_00037.dat"
#                        ],
#                        [
#                            "E1_N_Af11_8_snap_00038.dat"
#                        ],
#                        [
#                            "E1_N_Af11_8_snap_00039.dat"
#                        ],
#                        [
#                            "E1_N_Af11_8_snap_00040.dat"
#                        ],
#                        [
#                            "E1_N_Af11_8_snap_00041.dat"
#                        ],
#                        [
#                            "E1_N_Af11_8_snap_00042.dat"
#                        ],
#                        [
#                            "E1_N_Af11_8_snap_00043.dat"
#                        ],
#                        [
#                            "E1_N_Af11_8_snap_00044.dat"
#                        ],
#                        [
#                            "E1_N_Af11_8_snap_00045.dat"
#                        ],
#                        [
#                            "E1_N_Af11_8_snap_00046.dat"
#                        ],
#                        [
#                            "E1_N_Af11_8_snap_00047.dat"
#                        ],
#                        [
#                            "E1_N_Af11_8_snap_00048.dat"
#                        ],
#                        [
#                            "E1_N_Af11_8_snap_00049.dat"
#                        ],
#                        [
#                            "E1_N_Af11_8_snap_00050.dat"
#                        ]
#                    ]
#                }
#            ],
#            "subtracted_file": [
#                "A_E2_Formate_snap_00001",
#                {
#                    "averaged_files": [
#                        [
#                            "E2_Formate_snap_00001.dat"
#                        ],
#                        [
#                            "E2_Formate_snap_00002.dat"
#                        ],
#                        [
#                            "E2_Formate_snap_00003.dat"
#                        ],
#                        [
#                            "E2_Formate_snap_00004.dat"
#                        ],
#                        [
#                            "E2_Formate_snap_00005.dat"
#                        ],
#                        [
#                            "E2_Formate_snap_00006.dat"
#                        ],
#                        [
#                            "E2_Formate_snap_00007.dat"
#                        ],
#                        [
#                            "E2_Formate_snap_00008.dat"
#                        ],
#                        [
#                            "E2_Formate_snap_00009.dat"
#                        ],
#                        [
#                            "E2_Formate_snap_00010.dat"
#                        ],
#                        [
#                            "E2_Formate_snap_00011.dat"
#                        ],
#                        [
#                            "E2_Formate_snap_00012.dat"
#                        ],
#                        [
#                            "E2_Formate_snap_00013.dat"
#                        ],
#                        [
#                            "E2_Formate_snap_00014.dat"
#                        ],
#                        [
#                            "E2_Formate_snap_00015.dat"
#                        ],
#                        [
#                            "E2_Formate_snap_00016.dat"
#                        ],
#                        [
#                            "E2_Formate_snap_00017.dat"
#                        ],
#                        [
#                            "E2_Formate_snap_00018.dat"
#                        ],
#                        [
#                            "E2_Formate_snap_00019.dat"
#                        ],
#                        [
#                            "E2_Formate_snap_00020.dat"
#                        ],
#                        [
#                            "E2_Formate_snap_00021.dat"
#                        ],
#                        [
#                            "E2_Formate_snap_00022.dat"
#                        ],
#                        [
#                            "E2_Formate_snap_00023.dat"
#                        ],
#                        [
#                            "E2_Formate_snap_00024.dat"
#                        ],
#                        [
#                            "E2_Formate_snap_00025.dat"
#                        ],
#                        [
#                            "E2_Formate_snap_00026.dat"
#                        ],
#                        [
#                            "E2_Formate_snap_00027.dat"
#                        ],
#                        [
#                            "E2_Formate_snap_00028.dat"
#                        ],
#                        [
#                            "E2_Formate_snap_00029.dat"
#                        ],
#                        [
#                            "E2_Formate_snap_00030.dat"
#                        ],
#                        [
#                            "E2_Formate_snap_00031.dat"
#                        ],
#                        [
#                            "E2_Formate_snap_00032.dat"
#                        ],
#                        [
#                            "E2_Formate_snap_00033.dat"
#                        ],
#                        [
#                            "E2_Formate_snap_00034.dat"
#                        ],
#                        [
#                            "E2_Formate_snap_00035.dat"
#                        ],
#                        [
#                            "E2_Formate_snap_00036.dat"
#                        ],
#                        [
#                            "E2_Formate_snap_00037.dat"
#                        ],
#                        [
#                            "E2_Formate_snap_00038.dat"
#                        ],
#                        [
#                            "E2_Formate_snap_00039.dat"
#                        ],
#                        [
#                            "E2_Formate_snap_00040.dat"
#                        ],
#                        [
#                            "E2_Formate_snap_00041.dat"
#                        ],
#                        [
#                            "E2_Formate_snap_00042.dat"
#                        ],
#                        [
#                            "E2_Formate_snap_00043.dat"
#                        ],
#                        [
#                            "E2_Formate_snap_00044.dat"
#                        ],
#                        [
#                            "E2_Formate_snap_00045.dat"
#                        ],
#                        [
#                            "E2_Formate_snap_00046.dat"
#                        ],
#                        [
#                            "E2_Formate_snap_00047.dat"
#                        ],
#                        [
#                            "E2_Formate_snap_00048.dat"
#                        ],
#                        [
#                            "E2_Formate_snap_00049.dat"
#                        ],
#                        [
#                            "E2_Formate_snap_00050.dat"
#                        ]
#                    ]
#                }
#            ]
#        }
#    }
#}
```
