## Supplementary material for "LEA_4 motifs function alone and in conjunction with synergistic cosolutes to protect a labile enzyme during desiccation": File S1: Formate 8b.out

```
####      G N O M             Version 5.0 (r14832)      ####

                                               Tue Apr  4 12:43:05 2023


           ####      Configuration                                 ####


    System Type:                   arbitrary monodisperse (job = 0)

    Minimum characteristic size:         0.0000

    Maximum characteristic size:        30.0000

    rad56:                               0.0000

    Force 0.0 at r = rmin:                  yes

    Force 0.0 at r = rmax:                  yes

    Initial alpha:                       0.0000

    Initial random seed:    1045667773613541344

    Points in real space:                   189


    Input  1:                      Formate 8b.dat

    First data point used:                    1

    Last data point used:                   561

    Scaling coefficient:             0.1000E+01

    Experimental setup:            point collimation


           ####      Results                                       ####


    Parameter    DISCRP  OSCILL  STABIL  SYSDEV  POSITV  VALCEN  SMOOTH

    Weight        1.000   3.000   3.000   3.000   1.000   1.000   1.000

    Sigma         0.300   0.600   0.120   0.120   0.120   0.120   0.600

    Ideal         0.700   1.100   0.000   1.000   1.000   0.950   0.000

    Current       3.321   1.678   0.073   0.221   1.000   0.713   0.085

               --------------------------------------------------------

    Estimate      0.000   0.396   0.691   0.000   1.000   0.020   0.980


    Angular range:                       0.0095 to       0.4351

    Reciprocal space Rg:             0.8067E+01

    Reciprocal space I(0):           0.4927E+00


    Real space range:                    0.0000 to      30.0000

    Real space Rg:                   0.8068E+01 +-   0.2436E-01

    Real space I(0):                 0.4927E+00 +-   0.1191E-02


    Highest ALPHA (theor):           0.3053E+06

    Current ALPHA:                   0.2579E+06


    Total Estimate:                      0.4046 (a SUSPICIOUS solution)


           ####      Experimental Data and Fit                     ####


      S          J EXP       ERROR       J REG       I REG


   0.000000E+00                                                0.492734E+00

   0.730769E-03                                                0.492728E+00

   0.146154E-02                                                0.492711E+00

   0.219231E-02                                                0.492682E+00

   0.292308E-02                                                0.492642E+00

   0.365385E-02                                                0.492591E+00

   0.438462E-02                                                0.492528E+00

   0.511538E-02                                                0.492454E+00

   0.584615E-02                                                0.492369E+00

   0.657692E-02                                                0.492272E+00

   0.730769E-02                                                0.492163E+00

   0.803846E-02                                                0.492044E+00

   0.876923E-02                                                0.491912E+00

   0.950000E-02   0.240169E+02   0.390134E+01   0.491770E+00   0.491770E+00

   0.102600E-01   0.925782E+01   0.197660E+01   0.491610E+00   0.491610E+00

   0.110200E-01   0.467363E+01   0.112603E+01   0.491438E+00   0.491438E+00

   0.117800E-01   0.214703E+01   0.640988E+00   0.491253E+00   0.491253E+00

   0.125400E-01   0.107448E+01   0.384152E+00   0.491056E+00   0.491056E+00

   0.133000E-01   0.644967E+00   0.239286E+00   0.490847E+00   0.490847E+00

   0.140600E-01   0.470142E+00   0.152017E+00   0.490626E+00   0.490626E+00

   0.148200E-01   0.437454E+00   0.100759E+00   0.490393E+00   0.490393E+00

   0.155800E-01   0.578820E+00   0.697163E-01   0.490148E+00   0.490148E+00

   0.163400E-01   0.439177E+00   0.518532E-01   0.489890E+00   0.489890E+00

   0.171000E-01   0.423728E+00   0.428793E-01   0.489621E+00   0.489621E+00

   0.178600E-01   0.431718E+00   0.350710E-01   0.489339E+00   0.489339E+00

   0.186200E-01   0.411805E+00   0.301376E-01   0.489045E+00   0.489045E+00

   0.193800E-01   0.417115E+00   0.267647E-01   0.488740E+00   0.488740E+00

   0.201400E-01   0.462909E+00   0.248258E-01   0.488422E+00   0.488422E+00

   0.209000E-01   0.386921E+00   0.230687E-01   0.488093E+00   0.488093E+00

   0.216600E-01   0.439020E+00   0.219325E-01   0.487751E+00   0.487751E+00

   0.224200E-01   0.447736E+00   0.206317E-01   0.487398E+00   0.487398E+00

   0.231800E-01   0.425216E+00   0.197718E-01   0.487033E+00   0.487033E+00

   0.239500E-01   0.433858E+00   0.187895E-01   0.486651E+00   0.486651E+00

   0.247100E-01   0.423570E+00   0.185668E-01   0.486263E+00   0.486263E+00

   0.254700E-01   0.445835E+00   0.174667E-01   0.485862E+00   0.485862E+00

   0.262300E-01   0.429744E+00   0.171860E-01   0.485450E+00   0.485450E+00

   0.269900E-01   0.457420E+00   0.165151E-01   0.485026E+00   0.485026E+00

   0.277500E-01   0.448665E+00   0.158808E-01   0.484591E+00   0.484591E+00

   0.285100E-01   0.492336E+00   0.156071E-01   0.484144E+00   0.484144E+00

   0.292700E-01   0.428574E+00   0.150514E-01   0.483686E+00   0.483686E+00

   0.300300E-01   0.451694E+00   0.147446E-01   0.483216E+00   0.483216E+00

   0.307900E-01   0.468770E+00   0.143825E-01   0.482735E+00   0.482735E+00

   0.315500E-01   0.478498E+00   0.141290E-01   0.482242E+00   0.482242E+00

   0.323100E-01   0.444805E+00   0.136516E-01   0.481738E+00   0.481738E+00

   0.330700E-01   0.442422E+00   0.133657E-01   0.481223E+00   0.481223E+00

   0.338300E-01   0.454847E+00   0.131320E-01   0.480697E+00   0.480697E+00

   0.345900E-01   0.459155E+00   0.129339E-01   0.480159E+00   0.480159E+00

   0.353500E-01   0.455579E+00   0.126998E-01   0.479611E+00   0.479611E+00

   0.361100E-01   0.471417E+00   0.124620E-01   0.479051E+00   0.479051E+00

   0.368700E-01   0.453340E+00   0.122569E-01   0.478480E+00   0.478480E+00

   0.376300E-01   0.465493E+00   0.120887E-01   0.477899E+00   0.477899E+00

   0.383900E-01   0.469568E+00   0.117780E-01   0.477306E+00   0.477306E+00

   0.391500E-01   0.489183E+00   0.117621E-01   0.476703E+00   0.476703E+00

   0.399100E-01   0.446427E+00   0.114348E-01   0.476089E+00   0.476089E+00

   0.406700E-01   0.443356E+00   0.113474E-01   0.475464E+00   0.475464E+00

   0.414300E-01   0.466879E+00   0.110698E-01   0.474828E+00   0.474828E+00

   0.421900E-01   0.447796E+00   0.109594E-01   0.474182E+00   0.474182E+00

   0.429500E-01   0.457283E+00   0.108296E-01   0.473525E+00   0.473525E+00

   0.437100E-01   0.464879E+00   0.106494E-01   0.472858E+00   0.472858E+00

   0.444700E-01   0.445574E+00   0.104159E-01   0.472181E+00   0.472181E+00

   0.452300E-01   0.441234E+00   0.103304E-01   0.471493E+00   0.471493E+00

   0.459900E-01   0.445720E+00   0.100296E-01   0.470795E+00   0.470795E+00

   0.467500E-01   0.442294E+00   0.992713E-02   0.470086E+00   0.470086E+00

   0.475100E-01   0.463310E+00   0.996271E-02   0.469368E+00   0.469368E+00

   0.482700E-01   0.445249E+00   0.980941E-02   0.468639E+00   0.468639E+00

   0.490300E-01   0.460920E+00   0.979220E-02   0.467901E+00   0.467901E+00

   0.497900E-01   0.462890E+00   0.970382E-02   0.467153E+00   0.467153E+00

   0.505500E-01   0.452608E+00   0.953780E-02   0.466394E+00   0.466394E+00

   0.513100E-01   0.444298E+00   0.942020E-02   0.465626E+00   0.465626E+00

   0.520700E-01   0.444603E+00   0.940857E-02   0.464848E+00   0.464848E+00

   0.528300E-01   0.441991E+00   0.932143E-02   0.464061E+00   0.464061E+00

   0.535900E-01   0.439745E+00   0.916756E-02   0.463264E+00   0.463264E+00

   0.543500E-01   0.471005E+00   0.916921E-02   0.462457E+00   0.462457E+00

   0.551100E-01   0.466276E+00   0.904806E-02   0.461641E+00   0.461641E+00

   0.558700E-01   0.445554E+00   0.895771E-02   0.460816E+00   0.460816E+00

   0.566300E-01   0.447397E+00   0.892294E-02   0.459982E+00   0.459982E+00

   0.573900E-01   0.455372E+00   0.878369E-02   0.459138E+00   0.459138E+00

   0.581500E-01   0.455580E+00   0.871777E-02   0.458285E+00   0.458285E+00

   0.589100E-01   0.442805E+00   0.863651E-02   0.457423E+00   0.457423E+00

   0.596700E-01   0.439750E+00   0.860453E-02   0.456552E+00   0.456552E+00

   0.604300E-01   0.447505E+00   0.846821E-02   0.455673E+00   0.455673E+00

   0.611900E-01   0.450288E+00   0.849651E-02   0.454784E+00   0.454784E+00

   0.619500E-01   0.437195E+00   0.836464E-02   0.453887E+00   0.453887E+00

   0.627100E-01   0.454727E+00   0.835535E-02   0.452981E+00   0.452981E+00

   0.634700E-01   0.450544E+00   0.828764E-02   0.452067E+00   0.452067E+00

   0.642300E-01   0.453010E+00   0.821906E-02   0.451144E+00   0.451144E+00

   0.649900E-01   0.443652E+00   0.818665E-02   0.450213E+00   0.450213E+00

   0.657500E-01   0.424558E+00   0.806109E-02   0.449274E+00   0.449274E+00

   0.665100E-01   0.432673E+00   0.808642E-02   0.448326E+00   0.448326E+00

   0.672700E-01   0.442830E+00   0.793672E-02   0.447371E+00   0.447371E+00

   0.680300E-01   0.440704E+00   0.797431E-02   0.446407E+00   0.446407E+00

   0.687900E-01   0.437546E+00   0.788237E-02   0.445436E+00   0.445436E+00

   0.695500E-01   0.441339E+00   0.786391E-02   0.444456E+00   0.444456E+00

   0.703100E-01   0.435665E+00   0.777399E-02   0.443469E+00   0.443469E+00

   0.710700E-01   0.435075E+00   0.771342E-02   0.442474E+00   0.442474E+00

   0.718300E-01   0.435083E+00   0.766369E-02   0.441472E+00   0.441472E+00

   0.725900E-01   0.430290E+00   0.757380E-02   0.440462E+00   0.440462E+00

   0.733500E-01   0.429310E+00   0.753465E-02   0.439444E+00   0.439444E+00

   0.741200E-01   0.439724E+00   0.751846E-02   0.438406E+00   0.438406E+00

   0.748800E-01   0.434446E+00   0.749120E-02   0.437374E+00   0.437374E+00

   0.756400E-01   0.426355E+00   0.744947E-02   0.436335E+00   0.436335E+00

   0.764000E-01   0.427105E+00   0.738308E-02   0.435289E+00   0.435289E+00

   0.771600E-01   0.417572E+00   0.735751E-02   0.434236E+00   0.434236E+00

   0.779200E-01   0.433983E+00   0.729617E-02   0.433176E+00   0.433176E+00

   0.786800E-01   0.419456E+00   0.724910E-02   0.432109E+00   0.432109E+00

   0.794400E-01   0.423638E+00   0.720851E-02   0.431036E+00   0.431036E+00

   0.802000E-01   0.428899E+00   0.721143E-02   0.429956E+00   0.429956E+00

   0.809600E-01   0.432056E+00   0.713068E-02   0.428870E+00   0.428870E+00

   0.817200E-01   0.406507E+00   0.710240E-02   0.427777E+00   0.427777E+00

   0.824800E-01   0.415818E+00   0.704700E-02   0.426678E+00   0.426678E+00

   0.832400E-01   0.408066E+00   0.699077E-02   0.425573E+00   0.425573E+00

   0.840000E-01   0.413988E+00   0.695141E-02   0.424462E+00   0.424462E+00

   0.847600E-01   0.411990E+00   0.690658E-02   0.423345E+00   0.423345E+00

   0.855200E-01   0.416062E+00   0.697925E-02   0.422222E+00   0.422222E+00

   0.862800E-01   0.407902E+00   0.703723E-02   0.421093E+00   0.421093E+00

   0.870400E-01   0.415431E+00   0.715773E-02   0.419958E+00   0.419958E+00

   0.878000E-01   0.412931E+00   0.724955E-02   0.418818E+00   0.418818E+00

   0.885600E-01   0.403975E+00   0.739761E-02   0.417672E+00   0.417672E+00

   0.893200E-01   0.397274E+00   0.737910E-02   0.416521E+00   0.416521E+00

   0.900800E-01   0.394316E+00   0.750817E-02   0.415364E+00   0.415364E+00

   0.908400E-01   0.397437E+00   0.750473E-02   0.414203E+00   0.414203E+00

   0.916000E-01   0.410660E+00   0.754687E-02   0.413036E+00   0.413036E+00

   0.923600E-01   0.415089E+00   0.760026E-02   0.411864E+00   0.411864E+00

   0.931200E-01   0.389478E+00   0.757264E-02   0.410687E+00   0.410687E+00

   0.938800E-01   0.407176E+00   0.764246E-02   0.409505E+00   0.409505E+00

   0.946400E-01   0.395168E+00   0.764577E-02   0.408319E+00   0.408319E+00

   0.954000E-01   0.384592E+00   0.769183E-02   0.407128E+00   0.407128E+00

   0.961600E-01   0.411301E+00   0.767736E-02   0.405932E+00   0.405932E+00

   0.969200E-01   0.395822E+00   0.761101E-02   0.404732E+00   0.404732E+00

   0.976800E-01   0.386545E+00   0.768520E-02   0.403528E+00   0.403528E+00

   0.984400E-01   0.391179E+00   0.757069E-02   0.402319E+00   0.402319E+00

   0.992000E-01   0.396960E+00   0.750684E-02   0.401107E+00   0.401107E+00

   0.999600E-01   0.390021E+00   0.737680E-02   0.399890E+00   0.399890E+00

   0.100720E+00   0.390850E+00   0.723984E-02   0.398669E+00   0.398669E+00

   0.101480E+00   0.380273E+00   0.704803E-02   0.397444E+00   0.397444E+00

   0.102240E+00   0.396543E+00   0.704541E-02   0.396216E+00   0.396216E+00

   0.103000E+00   0.391440E+00   0.691461E-02   0.394984E+00   0.394984E+00

   0.103760E+00   0.389949E+00   0.685173E-02   0.393748E+00   0.393748E+00

   0.104520E+00   0.388343E+00   0.681207E-02   0.392509E+00   0.392509E+00

   0.105280E+00   0.391553E+00   0.670011E-02   0.391267E+00   0.391267E+00

   0.106040E+00   0.393718E+00   0.673279E-02   0.390021E+00   0.390021E+00

   0.106800E+00   0.380925E+00   0.663419E-02   0.388772E+00   0.388772E+00

   0.107560E+00   0.399698E+00   0.664637E-02   0.387520E+00   0.387520E+00

   0.108320E+00   0.397875E+00   0.659091E-02   0.386265E+00   0.386265E+00

   0.109080E+00   0.386530E+00   0.657762E-02   0.385007E+00   0.385007E+00

   0.109840E+00   0.385562E+00   0.659594E-02   0.383746E+00   0.383746E+00

   0.110600E+00   0.385345E+00   0.661716E-02   0.382483E+00   0.382483E+00

   0.111360E+00   0.395641E+00   0.656323E-02   0.381217E+00   0.381217E+00

   0.112120E+00   0.373939E+00   0.655144E-02   0.379948E+00   0.379948E+00

   0.112880E+00   0.379274E+00   0.652857E-02   0.378677E+00   0.378677E+00

   0.113640E+00   0.382906E+00   0.646734E-02   0.377404E+00   0.377404E+00

   0.114400E+00   0.388361E+00   0.643272E-02   0.376129E+00   0.376129E+00

   0.115160E+00   0.374300E+00   0.636497E-02   0.374851E+00   0.374851E+00

   0.115920E+00   0.383848E+00   0.635739E-02   0.373571E+00   0.373571E+00

   0.116680E+00   0.377124E+00   0.631592E-02   0.372290E+00   0.372290E+00

   0.117440E+00   0.377960E+00   0.625964E-02   0.371006E+00   0.371006E+00

   0.118200E+00   0.369760E+00   0.622535E-02   0.369721E+00   0.369721E+00

   0.118960E+00   0.368954E+00   0.619056E-02   0.368434E+00   0.368434E+00

   0.119720E+00   0.383309E+00   0.618353E-02   0.367145E+00   0.367145E+00

   0.120480E+00   0.381797E+00   0.615140E-02   0.365855E+00   0.365855E+00

   0.121240E+00   0.372449E+00   0.609359E-02   0.364564E+00   0.364564E+00

   0.122000E+00   0.374383E+00   0.606192E-02   0.363271E+00   0.363271E+00

   0.122760E+00   0.364224E+00   0.601336E-02   0.361977E+00   0.361977E+00

   0.123520E+00   0.374538E+00   0.602844E-02   0.360682E+00   0.360682E+00

   0.124280E+00   0.381847E+00   0.599407E-02   0.359386E+00   0.359386E+00

   0.125040E+00   0.370590E+00   0.594220E-02   0.358089E+00   0.358089E+00

   0.125800E+00   0.380203E+00   0.587411E-02   0.356791E+00   0.356791E+00

   0.126560E+00   0.369438E+00   0.590163E-02   0.355493E+00   0.355493E+00

   0.127320E+00   0.359544E+00   0.585893E-02   0.354193E+00   0.354193E+00

   0.128080E+00   0.366512E+00   0.583892E-02   0.352893E+00   0.352893E+00

   0.128840E+00   0.363524E+00   0.583997E-02   0.351593E+00   0.351593E+00

   0.129600E+00   0.362924E+00   0.579574E-02   0.350292E+00   0.350292E+00

   0.130360E+00   0.355632E+00   0.577293E-02   0.348991E+00   0.348991E+00

   0.131120E+00   0.357002E+00   0.571734E-02   0.347689E+00   0.347689E+00

   0.131880E+00   0.352471E+00   0.568184E-02   0.346387E+00   0.346387E+00

   0.132640E+00   0.360797E+00   0.567182E-02   0.345086E+00   0.345086E+00

   0.133400E+00   0.362270E+00   0.558404E-02   0.343784E+00   0.343784E+00

   0.134160E+00   0.357950E+00   0.559461E-02   0.342482E+00   0.342482E+00

   0.134920E+00   0.355953E+00   0.552428E-02   0.341181E+00   0.341181E+00

   0.135680E+00   0.370991E+00   0.552185E-02   0.339879E+00   0.339879E+00

   0.136440E+00   0.346920E+00   0.552266E-02   0.338578E+00   0.338578E+00

   0.137200E+00   0.347216E+00   0.548412E-02   0.337278E+00   0.337278E+00

   0.137960E+00   0.357966E+00   0.546322E-02   0.335978E+00   0.335978E+00

   0.138730E+00   0.342071E+00   0.542597E-02   0.334661E+00   0.334661E+00

   0.139490E+00   0.352440E+00   0.543210E-02   0.333362E+00   0.333362E+00

   0.140250E+00   0.348158E+00   0.539465E-02   0.332064E+00   0.332064E+00

   0.141010E+00   0.348847E+00   0.538257E-02   0.330767E+00   0.330767E+00

   0.141770E+00   0.349268E+00   0.534090E-02   0.329470E+00   0.329470E+00

   0.142530E+00   0.348733E+00   0.537349E-02   0.328175E+00   0.328175E+00

   0.143290E+00   0.341770E+00   0.529775E-02   0.326880E+00   0.326880E+00

   0.144050E+00   0.344265E+00   0.532049E-02   0.325587E+00   0.325587E+00

   0.144810E+00   0.335941E+00   0.526454E-02   0.324295E+00   0.324295E+00

   0.145570E+00   0.354042E+00   0.528644E-02   0.323004E+00   0.323004E+00

   0.146330E+00   0.338448E+00   0.522670E-02   0.321714E+00   0.321714E+00

   0.147090E+00   0.339811E+00   0.522821E-02   0.320426E+00   0.320426E+00

   0.147850E+00   0.332234E+00   0.520496E-02   0.319139E+00   0.319139E+00

   0.148610E+00   0.353016E+00   0.522514E-02   0.317854E+00   0.317854E+00

   0.149370E+00   0.339705E+00   0.518266E-02   0.316570E+00   0.316570E+00

   0.150130E+00   0.332529E+00   0.516469E-02   0.315288E+00   0.315288E+00

   0.150890E+00   0.333358E+00   0.515458E-02   0.314008E+00   0.314008E+00

   0.151650E+00   0.326084E+00   0.511600E-02   0.312729E+00   0.312729E+00

   0.152410E+00   0.332897E+00   0.512372E-02   0.311453E+00   0.311453E+00

   0.153170E+00   0.325069E+00   0.507265E-02   0.310178E+00   0.310178E+00

   0.153930E+00   0.333289E+00   0.509765E-02   0.308906E+00   0.308906E+00

   0.154690E+00   0.333305E+00   0.504521E-02   0.307635E+00   0.307635E+00

   0.155450E+00   0.324841E+00   0.505578E-02   0.306367E+00   0.306367E+00

   0.156210E+00   0.329405E+00   0.503301E-02   0.305100E+00   0.305100E+00

   0.156970E+00   0.328220E+00   0.502045E-02   0.303837E+00   0.303837E+00

   0.157730E+00   0.314860E+00   0.498396E-02   0.302575E+00   0.302575E+00

   0.158490E+00   0.320852E+00   0.498410E-02   0.301316E+00   0.301316E+00

   0.159250E+00   0.322161E+00   0.495537E-02   0.300059E+00   0.300059E+00

   0.160010E+00   0.314348E+00   0.495437E-02   0.298805E+00   0.298805E+00

   0.160770E+00   0.323628E+00   0.495414E-02   0.297553E+00   0.297553E+00

   0.161530E+00   0.309778E+00   0.490364E-02   0.296304E+00   0.296304E+00

   0.162290E+00   0.305795E+00   0.490256E-02   0.295058E+00   0.295058E+00

   0.163050E+00   0.322029E+00   0.486301E-02   0.293814E+00   0.293814E+00

   0.163810E+00   0.309782E+00   0.485926E-02   0.292573E+00   0.292573E+00

   0.164570E+00   0.320936E+00   0.486888E-02   0.291335E+00   0.291335E+00

   0.165330E+00   0.316799E+00   0.482543E-02   0.290100E+00   0.290100E+00

   0.166090E+00   0.317844E+00   0.482762E-02   0.288868E+00   0.288868E+00

   0.166850E+00   0.311882E+00   0.480290E-02   0.287639E+00   0.287639E+00

   0.167610E+00   0.319269E+00   0.479842E-02   0.286413E+00   0.286413E+00

   0.168370E+00   0.311719E+00   0.478485E-02   0.285190E+00   0.285190E+00

   0.169130E+00   0.311479E+00   0.475391E-02   0.283970E+00   0.283970E+00

   0.169890E+00   0.310147E+00   0.475332E-02   0.282753E+00   0.282753E+00

   0.170650E+00   0.298199E+00   0.472884E-02   0.281540E+00   0.281540E+00

   0.171410E+00   0.299504E+00   0.472350E-02   0.280330E+00   0.280330E+00

   0.172170E+00   0.317158E+00   0.470095E-02   0.279123E+00   0.279123E+00

   0.172930E+00   0.301094E+00   0.469799E-02   0.277920E+00   0.277920E+00

   0.173690E+00   0.296683E+00   0.468596E-02   0.276720E+00   0.276720E+00

   0.174450E+00   0.293676E+00   0.475613E-02   0.275524E+00   0.275524E+00

   0.175210E+00   0.290232E+00   0.486537E-02   0.274331E+00   0.274331E+00

   0.175970E+00   0.289405E+00   0.488698E-02   0.273142E+00   0.273142E+00

   0.176730E+00   0.284005E+00   0.494022E-02   0.271956E+00   0.271956E+00

   0.177490E+00   0.273223E+00   0.492687E-02   0.270774E+00   0.270774E+00

   0.178250E+00   0.287914E+00   0.499472E-02   0.269596E+00   0.269596E+00

   0.179010E+00   0.284339E+00   0.501998E-02   0.268421E+00   0.268421E+00

   0.179770E+00   0.270360E+00   0.502705E-02   0.267251E+00   0.267251E+00

   0.180530E+00   0.278332E+00   0.504122E-02   0.266084E+00   0.266084E+00

   0.181290E+00   0.260715E+00   0.507643E-02   0.264921E+00   0.264921E+00

   0.182050E+00   0.275441E+00   0.506261E-02   0.263761E+00   0.263761E+00

   0.182810E+00   0.271770E+00   0.509504E-02   0.262606E+00   0.262606E+00

   0.183570E+00   0.266099E+00   0.512547E-02   0.261455E+00   0.261455E+00

   0.184330E+00   0.258200E+00   0.513421E-02   0.260307E+00   0.260307E+00

   0.185090E+00   0.276544E+00   0.515080E-02   0.259164E+00   0.259164E+00

   0.185850E+00   0.268853E+00   0.516420E-02   0.258025E+00   0.258025E+00

   0.186610E+00   0.262051E+00   0.517006E-02   0.256890E+00   0.256890E+00

   0.187370E+00   0.254024E+00   0.518569E-02   0.255759E+00   0.255759E+00

   0.188130E+00   0.261262E+00   0.517463E-02   0.254632E+00   0.254632E+00

   0.188890E+00   0.255305E+00   0.520237E-02   0.253509E+00   0.253509E+00

   0.189650E+00   0.264744E+00   0.518584E-02   0.252390E+00   0.252390E+00

   0.190410E+00   0.254075E+00   0.521258E-02   0.251276E+00   0.251276E+00

   0.191170E+00   0.258539E+00   0.522577E-02   0.250166E+00   0.250166E+00

   0.191930E+00   0.255700E+00   0.521203E-02   0.249060E+00   0.249060E+00

   0.192690E+00   0.253593E+00   0.523152E-02   0.247959E+00   0.247959E+00

   0.193450E+00   0.256335E+00   0.524230E-02   0.246862E+00   0.246862E+00

   0.194210E+00   0.256188E+00   0.525680E-02   0.245769E+00   0.245769E+00

   0.194970E+00   0.253516E+00   0.524324E-02   0.244681E+00   0.244681E+00

   0.195730E+00   0.247875E+00   0.528092E-02   0.243597E+00   0.243597E+00

   0.196490E+00   0.246574E+00   0.526189E-02   0.242517E+00   0.242517E+00

   0.197250E+00   0.243170E+00   0.531278E-02   0.241442E+00   0.241442E+00

   0.198010E+00   0.239892E+00   0.528823E-02   0.240371E+00   0.240371E+00

   0.198770E+00   0.244958E+00   0.532186E-02   0.239305E+00   0.239305E+00

   0.199530E+00   0.246430E+00   0.529817E-02   0.238244E+00   0.238244E+00

   0.200290E+00   0.245862E+00   0.529577E-02   0.237186E+00   0.237186E+00

   0.201050E+00   0.243406E+00   0.530557E-02   0.236134E+00   0.236134E+00

   0.201810E+00   0.243532E+00   0.526820E-02   0.235086E+00   0.235086E+00

   0.202570E+00   0.243484E+00   0.528293E-02   0.234042E+00   0.234042E+00

   0.203330E+00   0.238222E+00   0.527124E-02   0.233003E+00   0.233003E+00

   0.204090E+00   0.243951E+00   0.529175E-02   0.231969E+00   0.231969E+00

   0.204850E+00   0.242414E+00   0.527568E-02   0.230939E+00   0.230939E+00

   0.205610E+00   0.226036E+00   0.529808E-02   0.229914E+00   0.229914E+00

   0.206370E+00   0.223908E+00   0.526997E-02   0.228894E+00   0.228894E+00

   0.207130E+00   0.221982E+00   0.527625E-02   0.227878E+00   0.227878E+00

   0.207890E+00   0.233839E+00   0.529722E-02   0.226867E+00   0.226867E+00

   0.208650E+00   0.223425E+00   0.528194E-02   0.225860E+00   0.225860E+00

   0.209410E+00   0.223314E+00   0.529441E-02   0.224859E+00   0.224859E+00

   0.210170E+00   0.221920E+00   0.528770E-02   0.223862E+00   0.223862E+00

   0.210930E+00   0.227458E+00   0.530858E-02   0.222869E+00   0.222869E+00

   0.211690E+00   0.231366E+00   0.529968E-02   0.221881E+00   0.221881E+00

   0.212450E+00   0.234612E+00   0.528942E-02   0.220898E+00   0.220898E+00

   0.213210E+00   0.225054E+00   0.529185E-02   0.219920E+00   0.219920E+00

   0.213970E+00   0.225882E+00   0.527024E-02   0.218946E+00   0.218946E+00

   0.214730E+00   0.218009E+00   0.526040E-02   0.217977E+00   0.217977E+00

   0.215490E+00   0.220098E+00   0.527211E-02   0.217013E+00   0.217013E+00

   0.216250E+00   0.219511E+00   0.527278E-02   0.216054E+00   0.216054E+00

   0.217010E+00   0.219045E+00   0.524945E-02   0.215099E+00   0.215099E+00

   0.217770E+00   0.216836E+00   0.523592E-02   0.214149E+00   0.214149E+00

   0.218530E+00   0.208424E+00   0.524512E-02   0.213204E+00   0.213204E+00

   0.219290E+00   0.204972E+00   0.519780E-02   0.212263E+00   0.212263E+00

   0.220050E+00   0.211294E+00   0.520520E-02   0.211327E+00   0.211327E+00

   0.220810E+00   0.211092E+00   0.517936E-02   0.210396E+00   0.210396E+00

   0.221570E+00   0.203792E+00   0.517157E-02   0.209470E+00   0.209470E+00

   0.222330E+00   0.205066E+00   0.514341E-02   0.208548E+00   0.208548E+00

   0.223090E+00   0.215267E+00   0.514104E-02   0.207631E+00   0.207631E+00

   0.223850E+00   0.204695E+00   0.512139E-02   0.206719E+00   0.206719E+00

   0.224610E+00   0.211386E+00   0.511531E-02   0.205811E+00   0.205811E+00

   0.225370E+00   0.204786E+00   0.509362E-02   0.204909E+00   0.204909E+00

   0.226130E+00   0.202107E+00   0.504783E-02   0.204010E+00   0.204010E+00

   0.226890E+00   0.208692E+00   0.507476E-02   0.203117E+00   0.203117E+00

   0.227650E+00   0.202407E+00   0.501699E-02   0.202228E+00   0.202228E+00

   0.228410E+00   0.209390E+00   0.500521E-02   0.201344E+00   0.201344E+00

   0.229170E+00   0.201760E+00   0.499233E-02   0.200465E+00   0.200465E+00

   0.229930E+00   0.205200E+00   0.499166E-02   0.199590E+00   0.199590E+00

   0.230690E+00   0.197715E+00   0.497258E-02   0.198720E+00   0.198720E+00

   0.231450E+00   0.202921E+00   0.494813E-02   0.197855E+00   0.197855E+00

   0.232210E+00   0.200606E+00   0.492363E-02   0.196994E+00   0.196994E+00

   0.232970E+00   0.206177E+00   0.492918E-02   0.196138E+00   0.196138E+00

   0.233730E+00   0.204381E+00   0.491889E-02   0.195287E+00   0.195287E+00

   0.234490E+00   0.200639E+00   0.489209E-02   0.194440E+00   0.194440E+00

   0.235250E+00   0.192572E+00   0.486533E-02   0.193598E+00   0.193598E+00

   0.236010E+00   0.189115E+00   0.484584E-02   0.192760E+00   0.192760E+00

   0.236770E+00   0.194022E+00   0.483782E-02   0.191927E+00   0.191927E+00

   0.237530E+00   0.203133E+00   0.483493E-02   0.191099E+00   0.191099E+00

   0.238290E+00   0.191208E+00   0.478591E-02   0.190275E+00   0.190275E+00

   0.239050E+00   0.191158E+00   0.479527E-02   0.189456E+00   0.189456E+00

   0.239810E+00   0.189879E+00   0.477341E-02   0.188641E+00   0.188641E+00

   0.240570E+00   0.193039E+00   0.476131E-02   0.187830E+00   0.187830E+00

   0.241330E+00   0.200575E+00   0.473659E-02   0.187025E+00   0.187025E+00

   0.242090E+00   0.184666E+00   0.471778E-02   0.186223E+00   0.186223E+00

   0.242850E+00   0.191025E+00   0.472549E-02   0.185427E+00   0.185427E+00

   0.243610E+00   0.188129E+00   0.468669E-02   0.184634E+00   0.184634E+00

   0.244370E+00   0.187506E+00   0.469853E-02   0.183846E+00   0.183846E+00

   0.245130E+00   0.191815E+00   0.464782E-02   0.183063E+00   0.183063E+00

   0.245890E+00   0.185542E+00   0.466997E-02   0.182284E+00   0.182284E+00

   0.246650E+00   0.182683E+00   0.463818E-02   0.181509E+00   0.181509E+00

   0.247410E+00   0.192695E+00   0.464337E-02   0.180739E+00   0.180739E+00

   0.248170E+00   0.184577E+00   0.462138E-02   0.179973E+00   0.179973E+00

   0.248930E+00   0.188236E+00   0.458755E-02   0.179211E+00   0.179211E+00

   0.249690E+00   0.194215E+00   0.459568E-02   0.178454E+00   0.178454E+00

   0.250450E+00   0.192302E+00   0.456346E-02   0.177701E+00   0.177701E+00

   0.251210E+00   0.188789E+00   0.455954E-02   0.176953E+00   0.176953E+00

   0.251970E+00   0.180923E+00   0.451374E-02   0.176208E+00   0.176208E+00

   0.252730E+00   0.183328E+00   0.452591E-02   0.175468E+00   0.175468E+00

   0.253490E+00   0.175427E+00   0.448857E-02   0.174732E+00   0.174732E+00

   0.254250E+00   0.184691E+00   0.448066E-02   0.174000E+00   0.174000E+00

   0.255010E+00   0.187687E+00   0.447347E-02   0.173273E+00   0.173273E+00

   0.255770E+00   0.188045E+00   0.446542E-02   0.172549E+00   0.172549E+00

   0.256530E+00   0.178283E+00   0.445241E-02   0.171830E+00   0.171830E+00

   0.257290E+00   0.182399E+00   0.445924E-02   0.171115E+00   0.171115E+00

   0.258050E+00   0.174288E+00   0.442549E-02   0.170404E+00   0.170404E+00

   0.258810E+00   0.176570E+00   0.442748E-02   0.169697E+00   0.169697E+00

   0.259570E+00   0.180155E+00   0.440497E-02   0.168995E+00   0.168995E+00

   0.260330E+00   0.180557E+00   0.439044E-02   0.168296E+00   0.168296E+00

   0.261090E+00   0.174725E+00   0.439010E-02   0.167601E+00   0.167601E+00

   0.261850E+00   0.178594E+00   0.437435E-02   0.166910E+00   0.166910E+00

   0.262610E+00   0.184593E+00   0.436699E-02   0.166223E+00   0.166223E+00

   0.263370E+00   0.177012E+00   0.434391E-02   0.165541E+00   0.165541E+00

   0.264130E+00   0.168953E+00   0.434330E-02   0.164862E+00   0.164862E+00

   0.264890E+00   0.175465E+00   0.430549E-02   0.164187E+00   0.164187E+00

   0.265650E+00   0.177806E+00   0.431296E-02   0.163516E+00   0.163516E+00

   0.266410E+00   0.171560E+00   0.428551E-02   0.162848E+00   0.162848E+00

   0.267170E+00   0.181214E+00   0.428367E-02   0.162185E+00   0.162185E+00

   0.267930E+00   0.169279E+00   0.427522E-02   0.161525E+00   0.161525E+00

   0.268690E+00   0.172078E+00   0.428664E-02   0.160869E+00   0.160869E+00

   0.269450E+00   0.170747E+00   0.425814E-02   0.160217E+00   0.160217E+00

   0.270210E+00   0.172700E+00   0.425223E-02   0.159569E+00   0.159569E+00

   0.270970E+00   0.168169E+00   0.424899E-02   0.158924E+00   0.158924E+00

   0.271720E+00   0.172287E+00   0.421572E-02   0.158292E+00   0.158292E+00

   0.272480E+00   0.162888E+00   0.422873E-02   0.157655E+00   0.157655E+00

   0.273240E+00   0.172167E+00   0.418901E-02   0.157021E+00   0.157021E+00

   0.274000E+00   0.159931E+00   0.422336E-02   0.156391E+00   0.156391E+00

   0.274760E+00   0.164039E+00   0.418384E-02   0.155764E+00   0.155764E+00

   0.275520E+00   0.159944E+00   0.419268E-02   0.155142E+00   0.155142E+00

   0.276280E+00   0.165819E+00   0.417396E-02   0.154522E+00   0.154522E+00

   0.277040E+00   0.164109E+00   0.416585E-02   0.153906E+00   0.153906E+00

   0.277800E+00   0.168281E+00   0.416977E-02   0.153294E+00   0.153294E+00

   0.278560E+00   0.163802E+00   0.415489E-02   0.152685E+00   0.152685E+00

   0.279320E+00   0.160616E+00   0.413634E-02   0.152080E+00   0.152080E+00

   0.280080E+00   0.160934E+00   0.411970E-02   0.151478E+00   0.151478E+00

   0.280840E+00   0.158290E+00   0.412653E-02   0.150879E+00   0.150879E+00

   0.281600E+00   0.159991E+00   0.409866E-02   0.150284E+00   0.150284E+00

   0.282360E+00   0.157470E+00   0.410487E-02   0.149692E+00   0.149692E+00

   0.283120E+00   0.161082E+00   0.408133E-02   0.149104E+00   0.149104E+00

   0.283880E+00   0.159231E+00   0.408632E-02   0.148518E+00   0.148518E+00

   0.284640E+00   0.148955E+00   0.408232E-02   0.147937E+00   0.147937E+00

   0.285400E+00   0.159086E+00   0.407405E-02   0.147358E+00   0.147358E+00

   0.286160E+00   0.155187E+00   0.407441E-02   0.146782E+00   0.146782E+00

   0.286920E+00   0.165403E+00   0.407935E-02   0.146210E+00   0.146210E+00

   0.287680E+00   0.156888E+00   0.408401E-02   0.145641E+00   0.145641E+00

   0.288440E+00   0.149523E+00   0.408683E-02   0.145075E+00   0.145075E+00

   0.289200E+00   0.153883E+00   0.410491E-02   0.144512E+00   0.144512E+00

   0.289960E+00   0.152506E+00   0.409542E-02   0.143952E+00   0.143952E+00

   0.290720E+00   0.149534E+00   0.409559E-02   0.143395E+00   0.143395E+00

   0.291480E+00   0.146313E+00   0.411047E-02   0.142842E+00   0.142842E+00

   0.292240E+00   0.147263E+00   0.412090E-02   0.142291E+00   0.142291E+00

   0.293000E+00   0.152041E+00   0.410239E-02   0.141743E+00   0.141743E+00

   0.293760E+00   0.148554E+00   0.412573E-02   0.141199E+00   0.141199E+00

   0.294520E+00   0.147133E+00   0.411595E-02   0.140657E+00   0.140657E+00

   0.295280E+00   0.146491E+00   0.411466E-02   0.140118E+00   0.140118E+00

   0.296040E+00   0.159275E+00   0.411524E-02   0.139582E+00   0.139582E+00

   0.296800E+00   0.151289E+00   0.412022E-02   0.139049E+00   0.139049E+00

   0.297560E+00   0.142021E+00   0.413697E-02   0.138519E+00   0.138519E+00

   0.298320E+00   0.137452E+00   0.412172E-02   0.137991E+00   0.137991E+00

   0.299080E+00   0.148109E+00   0.411627E-02   0.137467E+00   0.137467E+00

   0.299840E+00   0.145828E+00   0.411179E-02   0.136945E+00   0.136945E+00

   0.300600E+00   0.145817E+00   0.410832E-02   0.136426E+00   0.136426E+00

   0.301360E+00   0.135431E+00   0.408107E-02   0.135909E+00   0.135909E+00

   0.302120E+00   0.141284E+00   0.410002E-02   0.135396E+00   0.135396E+00

   0.302880E+00   0.147697E+00   0.406718E-02   0.134885E+00   0.134885E+00

   0.303640E+00   0.139476E+00   0.407732E-02   0.134376E+00   0.134376E+00

   0.304400E+00   0.140829E+00   0.405306E-02   0.133871E+00   0.133871E+00

   0.305160E+00   0.140379E+00   0.408792E-02   0.133368E+00   0.133368E+00

   0.305920E+00   0.148077E+00   0.412417E-02   0.132867E+00   0.132867E+00

   0.306680E+00   0.145201E+00   0.411344E-02   0.132369E+00   0.132369E+00

   0.307440E+00   0.149325E+00   0.414469E-02   0.131874E+00   0.131874E+00

   0.308200E+00   0.144864E+00   0.412997E-02   0.131381E+00   0.131381E+00

   0.308960E+00   0.140072E+00   0.415749E-02   0.130891E+00   0.130891E+00

   0.309720E+00   0.143910E+00   0.415061E-02   0.130403E+00   0.130403E+00

   0.310480E+00   0.143840E+00   0.417614E-02   0.129917E+00   0.129917E+00

   0.311240E+00   0.135657E+00   0.415682E-02   0.129434E+00   0.129434E+00

   0.312000E+00   0.145973E+00   0.416334E-02   0.128953E+00   0.128953E+00

   0.312760E+00   0.141734E+00   0.416476E-02   0.128475E+00   0.128475E+00

   0.313520E+00   0.136459E+00   0.416118E-02   0.127999E+00   0.127999E+00

   0.314280E+00   0.142259E+00   0.417098E-02   0.127526E+00   0.127526E+00

   0.315040E+00   0.135329E+00   0.416139E-02   0.127055E+00   0.127055E+00

   0.315800E+00   0.138458E+00   0.416802E-02   0.126586E+00   0.126586E+00

   0.316560E+00   0.142921E+00   0.416302E-02   0.126119E+00   0.126119E+00

   0.317320E+00   0.141442E+00   0.416537E-02   0.125654E+00   0.125654E+00

   0.318080E+00   0.138695E+00   0.417975E-02   0.125192E+00   0.125192E+00

   0.318830E+00   0.145201E+00   0.417659E-02   0.124738E+00   0.124738E+00

   0.319590E+00   0.148243E+00   0.420434E-02   0.124281E+00   0.124281E+00

   0.320350E+00   0.147814E+00   0.421151E-02   0.123825E+00   0.123825E+00

   0.321110E+00   0.134675E+00   0.423425E-02   0.123371E+00   0.123371E+00

   0.321870E+00   0.144289E+00   0.424873E-02   0.122920E+00   0.122920E+00

   0.322630E+00   0.139786E+00   0.426487E-02   0.122471E+00   0.122471E+00

   0.323390E+00   0.141230E+00   0.428342E-02   0.122024E+00   0.122024E+00

   0.324150E+00   0.146792E+00   0.426906E-02   0.121579E+00   0.121579E+00

   0.324910E+00   0.134747E+00   0.430006E-02   0.121136E+00   0.121136E+00

   0.325670E+00   0.136953E+00   0.429984E-02   0.120695E+00   0.120695E+00

   0.326430E+00   0.138811E+00   0.432723E-02   0.120256E+00   0.120256E+00

   0.327190E+00   0.139090E+00   0.432059E-02   0.119819E+00   0.119819E+00

   0.327950E+00   0.137541E+00   0.432043E-02   0.119384E+00   0.119384E+00

   0.328710E+00   0.135951E+00   0.430106E-02   0.118951E+00   0.118951E+00

   0.329470E+00   0.134537E+00   0.430190E-02   0.118520E+00   0.118520E+00

   0.330230E+00   0.141610E+00   0.432228E-02   0.118091E+00   0.118091E+00

   0.330990E+00   0.144072E+00   0.431427E-02   0.117663E+00   0.117663E+00

   0.331750E+00   0.146470E+00   0.430422E-02   0.117238E+00   0.117238E+00

   0.332510E+00   0.130853E+00   0.432101E-02   0.116814E+00   0.116814E+00

   0.333270E+00   0.134986E+00   0.434031E-02   0.116393E+00   0.116393E+00

   0.334030E+00   0.135493E+00   0.434362E-02   0.115973E+00   0.115973E+00

   0.334790E+00   0.122607E+00   0.432792E-02   0.115555E+00   0.115555E+00

   0.335550E+00   0.128622E+00   0.436902E-02   0.115139E+00   0.115139E+00

   0.336310E+00   0.131229E+00   0.435646E-02   0.114725E+00   0.114725E+00

   0.337070E+00   0.126792E+00   0.435685E-02   0.114312E+00   0.114312E+00

   0.337830E+00   0.125682E+00   0.437022E-02   0.113901E+00   0.113901E+00

   0.338590E+00   0.134253E+00   0.439270E-02   0.113492E+00   0.113492E+00

   0.339350E+00   0.143515E+00   0.439889E-02   0.113085E+00   0.113085E+00

   0.340110E+00   0.129371E+00   0.437546E-02   0.112679E+00   0.112679E+00

   0.340870E+00   0.135961E+00   0.439732E-02   0.112275E+00   0.112275E+00

   0.341630E+00   0.135648E+00   0.439150E-02   0.111873E+00   0.111873E+00

   0.342390E+00   0.137308E+00   0.441432E-02   0.111472E+00   0.111472E+00

   0.343150E+00   0.130017E+00   0.441893E-02   0.111074E+00   0.111074E+00

   0.343910E+00   0.134848E+00   0.441639E-02   0.110676E+00   0.110676E+00

   0.344670E+00   0.132689E+00   0.441869E-02   0.110281E+00   0.110281E+00

   0.345430E+00   0.134892E+00   0.441781E-02   0.109887E+00   0.109887E+00

   0.346190E+00   0.136891E+00   0.444151E-02   0.109494E+00   0.109494E+00

   0.346950E+00   0.134278E+00   0.441199E-02   0.109103E+00   0.109103E+00

   0.347710E+00   0.122406E+00   0.443794E-02   0.108714E+00   0.108714E+00

   0.348470E+00   0.138093E+00   0.443700E-02   0.108326E+00   0.108326E+00

   0.349220E+00   0.142560E+00   0.446319E-02   0.107945E+00   0.107945E+00

   0.349980E+00   0.135276E+00   0.436566E-02   0.107561E+00   0.107561E+00

   0.350740E+00   0.131103E+00   0.432257E-02   0.107178E+00   0.107178E+00

   0.351500E+00   0.139798E+00   0.430181E-02   0.106796E+00   0.106796E+00

   0.352260E+00   0.135273E+00   0.423725E-02   0.106416E+00   0.106416E+00

   0.353020E+00   0.137217E+00   0.421401E-02   0.106037E+00   0.106037E+00

   0.353780E+00   0.132665E+00   0.426163E-02   0.105660E+00   0.105660E+00

   0.354540E+00   0.130918E+00   0.430381E-02   0.105284E+00   0.105284E+00

   0.355300E+00   0.136137E+00   0.429690E-02   0.104910E+00   0.104910E+00

   0.356060E+00   0.128090E+00   0.431560E-02   0.104538E+00   0.104538E+00

   0.356820E+00   0.133097E+00   0.431409E-02   0.104166E+00   0.104166E+00

   0.357580E+00   0.134812E+00   0.430939E-02   0.103796E+00   0.103796E+00

   0.358340E+00   0.136149E+00   0.431841E-02   0.103428E+00   0.103428E+00

   0.359100E+00   0.125280E+00   0.433008E-02   0.103061E+00   0.103061E+00

   0.359860E+00   0.137648E+00   0.434257E-02   0.102695E+00   0.102695E+00

   0.360620E+00   0.135285E+00   0.434372E-02   0.102331E+00   0.102331E+00

   0.361380E+00   0.130211E+00   0.434249E-02   0.101968E+00   0.101968E+00

   0.362140E+00   0.128530E+00   0.433284E-02   0.101606E+00   0.101606E+00

   0.362900E+00   0.133249E+00   0.435113E-02   0.101246E+00   0.101246E+00

   0.363660E+00   0.130761E+00   0.434447E-02   0.100887E+00   0.100887E+00

   0.364420E+00   0.124404E+00   0.435481E-02   0.100530E+00   0.100530E+00

   0.365180E+00   0.127328E+00   0.436128E-02   0.100174E+00   0.100174E+00

   0.365940E+00   0.125282E+00   0.439035E-02   0.998187E-01   0.998187E-01

   0.366700E+00   0.130913E+00   0.439501E-02   0.994652E-01   0.994652E-01

   0.367460E+00   0.127010E+00   0.438757E-02   0.991130E-01   0.991130E-01

   0.368220E+00   0.124265E+00   0.440138E-02   0.987620E-01   0.987620E-01

   0.368980E+00   0.128942E+00   0.443048E-02   0.984124E-01   0.984124E-01

   0.369740E+00   0.119895E+00   0.444409E-02   0.980640E-01   0.980640E-01

   0.370500E+00   0.121491E+00   0.445916E-02   0.977169E-01   0.977169E-01

   0.371260E+00   0.123303E+00   0.447798E-02   0.973711E-01   0.973711E-01

   0.372020E+00   0.128078E+00   0.450311E-02   0.970266E-01   0.970266E-01

   0.372770E+00   0.125215E+00   0.455562E-02   0.966878E-01   0.966878E-01

   0.373530E+00   0.129055E+00   0.456106E-02   0.963457E-01   0.963457E-01

   0.374290E+00   0.125644E+00   0.460503E-02   0.960049E-01   0.960049E-01

   0.375050E+00   0.122163E+00   0.462680E-02   0.956653E-01   0.956653E-01

   0.375810E+00   0.126463E+00   0.464631E-02   0.953270E-01   0.953270E-01

   0.376570E+00   0.118581E+00   0.468669E-02   0.949898E-01   0.949898E-01

   0.377330E+00   0.123558E+00   0.471752E-02   0.946539E-01   0.946539E-01

   0.378090E+00   0.120202E+00   0.475086E-02   0.943192E-01   0.943192E-01

   0.378850E+00   0.114993E+00   0.476477E-02   0.939857E-01   0.939857E-01

   0.379610E+00   0.128332E+00   0.480731E-02   0.936534E-01   0.936534E-01

   0.380370E+00   0.125540E+00   0.484208E-02   0.933223E-01   0.933223E-01

   0.381130E+00   0.119963E+00   0.486420E-02   0.929924E-01   0.929924E-01

   0.381890E+00   0.126551E+00   0.489904E-02   0.926637E-01   0.926637E-01

   0.382650E+00   0.116701E+00   0.491869E-02   0.923361E-01   0.923361E-01

   0.383410E+00   0.117732E+00   0.496597E-02   0.920098E-01   0.920098E-01

   0.384170E+00   0.126830E+00   0.499651E-02   0.916846E-01   0.916846E-01

   0.384930E+00   0.122664E+00   0.501451E-02   0.913605E-01   0.913605E-01

   0.385690E+00   0.128974E+00   0.506622E-02   0.910377E-01   0.910377E-01

   0.386450E+00   0.117251E+00   0.507778E-02   0.907159E-01   0.907159E-01

   0.387210E+00   0.108647E+00   0.512052E-02   0.903954E-01   0.903954E-01

   0.387970E+00   0.125469E+00   0.531300E-02   0.900760E-01   0.900760E-01

   0.388730E+00   0.113740E+00   0.517417E-02   0.897577E-01   0.897577E-01

   0.389490E+00   0.112419E+00   0.521876E-02   0.894406E-01   0.894406E-01

   0.390250E+00   0.115741E+00   0.527650E-02   0.891246E-01   0.891246E-01

   0.391010E+00   0.118876E+00   0.529318E-02   0.888098E-01   0.888098E-01

   0.391770E+00   0.104422E+00   0.533118E-02   0.884961E-01   0.884961E-01

   0.392520E+00   0.117990E+00   0.536076E-02   0.881876E-01   0.881876E-01

   0.393280E+00   0.121897E+00   0.537530E-02   0.878761E-01   0.878761E-01

   0.394040E+00   0.102730E+00   0.545243E-02   0.875657E-01   0.875657E-01

   0.394800E+00   0.111857E+00   0.544436E-02   0.872565E-01   0.872565E-01

   0.395560E+00   0.110176E+00   0.551981E-02   0.869484E-01   0.869484E-01

   0.396320E+00   0.114885E+00   0.552155E-02   0.866414E-01   0.866414E-01

   0.397080E+00   0.113424E+00   0.558030E-02   0.863355E-01   0.863355E-01

   0.397840E+00   0.111127E+00   0.560351E-02   0.860307E-01   0.860307E-01

   0.398600E+00   0.105084E+00   0.563403E-02   0.857270E-01   0.857270E-01

   0.399360E+00   0.126281E+00   0.571703E-02   0.854244E-01   0.854244E-01

   0.400120E+00   0.115667E+00   0.568111E-02   0.851230E-01   0.851230E-01

   0.400880E+00   0.117973E+00   0.578125E-02   0.848226E-01   0.848226E-01

   0.401640E+00   0.966623E-01   0.580086E-02   0.845233E-01   0.845233E-01

   0.402400E+00   0.108193E+00   0.585744E-02   0.842251E-01   0.842251E-01

   0.403160E+00   0.122495E+00   0.591204E-02   0.839280E-01   0.839280E-01

   0.403920E+00   0.110209E+00   0.743595E+01   0.836320E-01   0.836320E-01

   0.404680E+00   0.126370E+00   0.594141E-02   0.833371E-01   0.833371E-01

   0.405440E+00   0.106783E+00   0.592272E-02   0.830432E-01   0.830432E-01

   0.406200E+00   0.121051E+00   0.598153E-02   0.827505E-01   0.827505E-01

   0.406960E+00   0.114339E+00   0.599805E-02   0.824588E-01   0.824588E-01

   0.407720E+00   0.115323E+00   0.606907E-02   0.821682E-01   0.821682E-01

   0.408480E+00   0.114314E+00   0.603029E-02   0.818787E-01   0.818787E-01

   0.409240E+00   0.109409E+00   0.608124E-02   0.815903E-01   0.815903E-01

   0.409990E+00   0.102653E+00   0.612834E-02   0.813067E-01   0.813067E-01

   0.410750E+00   0.114279E+00   0.609132E-02   0.810204E-01   0.810204E-01

   0.411510E+00   0.111575E+00   0.616398E-02   0.807351E-01   0.807351E-01

   0.412270E+00   0.113527E+00   0.616919E-02   0.804510E-01   0.804510E-01

   0.413030E+00   0.109868E+00   0.616721E-02   0.801679E-01   0.801679E-01

   0.413790E+00   0.113421E+00   0.617351E-02   0.798859E-01   0.798859E-01

   0.414550E+00   0.108629E+00   0.618344E-02   0.796049E-01   0.796049E-01

   0.415310E+00   0.114228E+00   0.623145E-02   0.793250E-01   0.793250E-01

   0.416070E+00   0.107877E+00   0.624571E-02   0.790462E-01   0.790462E-01

   0.416830E+00   0.115360E+00   0.630026E-02   0.787685E-01   0.787685E-01

   0.417590E+00   0.115323E+00   0.632723E-02   0.784918E-01   0.784918E-01

   0.418350E+00   0.107251E+00   0.638992E-02   0.782161E-01   0.782161E-01

   0.419110E+00   0.110478E+00   0.636658E-02   0.779416E-01   0.779416E-01

   0.419870E+00   0.910466E-01   0.638217E-02   0.776681E-01   0.776681E-01

   0.420630E+00   0.103542E+00   0.645114E-02   0.773956E-01   0.773956E-01

   0.421390E+00   0.958744E-01   0.645629E-02   0.771242E-01   0.771242E-01

   0.422150E+00   0.111154E+00   0.652963E-02   0.768539E-01   0.768539E-01

   0.422910E+00   0.101304E+00   0.658949E-02   0.765846E-01   0.765846E-01

   0.423670E+00   0.102636E+00   0.662369E-02   0.763164E-01   0.763164E-01

   0.424430E+00   0.961717E-01   0.670530E-02   0.760492E-01   0.760492E-01

   0.425190E+00   0.105620E+00   0.673100E-02   0.757831E-01   0.757831E-01

   0.425940E+00   0.901108E-01   0.682148E-02   0.755215E-01   0.755215E-01

   0.426700E+00   0.977330E-01   0.688867E-02   0.752575E-01   0.752575E-01

   0.427460E+00   0.115087E+00   0.697030E-02   0.749945E-01   0.749945E-01

   0.428220E+00   0.106020E+00   0.703393E-02   0.747326E-01   0.747326E-01

   0.428980E+00   0.103973E+00   0.707646E-02   0.744717E-01   0.744717E-01

   0.429740E+00   0.990651E-01   0.717156E-02   0.742119E-01   0.742119E-01

   0.430500E+00   0.111559E+00   0.718307E-02   0.739531E-01   0.739531E-01

   0.431260E+00   0.967886E-01   0.730709E-02   0.736953E-01   0.736953E-01

   0.432020E+00   0.914997E-01   0.736770E-02   0.734387E-01   0.734387E-01

   0.432780E+00   0.964013E-01   0.745935E-02   0.731830E-01   0.731830E-01

   0.433540E+00   0.105797E+00   0.754963E-02   0.729284E-01   0.729284E-01

   0.434300E+00   0.100038E+00   0.761147E-02   0.726749E-01   0.726749E-01

   0.435060E+00   0.103902E+00   0.768556E-02   0.724223E-01   0.724223E-01


           ####      Real Space Data                               ####


           Distance distribution  function of particle  


      R          P(R)      ERROR


  0.0000E+00  0.0000E+00  0.0000E+00

  0.1596E+00  0.1706E-03  0.3833E-06

  0.3191E+00  0.3356E-03  0.7453E-06

  0.4787E+00  0.4948E-03  0.1086E-05

  0.6383E+00  0.6485E-03  0.1406E-05

  0.7979E+00  0.7964E-03  0.1705E-05

  0.9574E+00  0.9388E-03  0.1984E-05

  0.1117E+01  0.1076E-02  0.2242E-05

  0.1277E+01  0.1207E-02  0.2480E-05

  0.1436E+01  0.1332E-02  0.2699E-05

  0.1596E+01  0.1453E-02  0.2898E-05

  0.1755E+01  0.1567E-02  0.3079E-05

  0.1915E+01  0.1677E-02  0.3241E-05

  0.2074E+01  0.1781E-02  0.3385E-05

  0.2234E+01  0.1880E-02  0.3513E-05

  0.2394E+01  0.1973E-02  0.3623E-05

  0.2553E+01  0.2062E-02  0.3717E-05

  0.2713E+01  0.2145E-02  0.3796E-05

  0.2872E+01  0.2224E-02  0.3860E-05

  0.3032E+01  0.2297E-02  0.3910E-05

  0.3191E+01  0.2366E-02  0.3946E-05

  0.3351E+01  0.2430E-02  0.3970E-05

  0.3511E+01  0.2489E-02  0.3983E-05

  0.3670E+01  0.2544E-02  0.3984E-05

  0.3830E+01  0.2595E-02  0.3976E-05

  0.3989E+01  0.2641E-02  0.3959E-05

  0.4149E+01  0.2683E-02  0.3934E-05

  0.4309E+01  0.2720E-02  0.3902E-05

  0.4468E+01  0.2754E-02  0.3864E-05

  0.4628E+01  0.2784E-02  0.3822E-05

  0.4787E+01  0.2810E-02  0.3776E-05

  0.4947E+01  0.2832E-02  0.3727E-05

  0.5106E+01  0.2851E-02  0.3677E-05

  0.5266E+01  0.2866E-02  0.3628E-05

  0.5426E+01  0.2878E-02  0.3579E-05

  0.5585E+01  0.2887E-02  0.3532E-05

  0.5745E+01  0.2893E-02  0.3489E-05

  0.5904E+01  0.2895E-02  0.3451E-05

  0.6064E+01  0.2895E-02  0.3417E-05

  0.6223E+01  0.2892E-02  0.3391E-05

  0.6383E+01  0.2887E-02  0.3371E-05

  0.6543E+01  0.2879E-02  0.3360E-05

  0.6702E+01  0.2868E-02  0.3356E-05

  0.6862E+01  0.2856E-02  0.3361E-05

  0.7021E+01  0.2841E-02  0.3375E-05

  0.7181E+01  0.2824E-02  0.3397E-05

  0.7340E+01  0.2805E-02  0.3428E-05

  0.7500E+01  0.2784E-02  0.3467E-05

  0.7660E+01  0.2762E-02  0.3513E-05

  0.7819E+01  0.2738E-02  0.3565E-05

  0.7979E+01  0.2713E-02  0.3624E-05

  0.8138E+01  0.2686E-02  0.3688E-05

  0.8298E+01  0.2658E-02  0.3757E-05

  0.8457E+01  0.2629E-02  0.3829E-05

  0.8617E+01  0.2599E-02  0.3904E-05

  0.8777E+01  0.2568E-02  0.3981E-05

  0.8936E+01  0.2536E-02  0.4060E-05

  0.9096E+01  0.2503E-02  0.4140E-05

  0.9255E+01  0.2469E-02  0.4220E-05

  0.9415E+01  0.2435E-02  0.4299E-05

  0.9574E+01  0.2401E-02  0.4378E-05

  0.9734E+01  0.2366E-02  0.4456E-05

  0.9894E+01  0.2330E-02  0.4532E-05

  0.1005E+02  0.2295E-02  0.4606E-05

  0.1021E+02  0.2259E-02  0.4678E-05

  0.1037E+02  0.2223E-02  0.4748E-05

  0.1053E+02  0.2187E-02  0.4815E-05

  0.1069E+02  0.2150E-02  0.4880E-05

  0.1085E+02  0.2114E-02  0.4942E-05

  0.1101E+02  0.2078E-02  0.5001E-05

  0.1117E+02  0.2042E-02  0.5058E-05

  0.1133E+02  0.2007E-02  0.5112E-05

  0.1149E+02  0.1971E-02  0.5163E-05

  0.1165E+02  0.1936E-02  0.5212E-05

  0.1181E+02  0.1901E-02  0.5258E-05

  0.1197E+02  0.1867E-02  0.5303E-05

  0.1213E+02  0.1833E-02  0.5345E-05

  0.1229E+02  0.1799E-02  0.5385E-05

  0.1245E+02  0.1766E-02  0.5424E-05

  0.1261E+02  0.1733E-02  0.5461E-05

  0.1277E+02  0.1701E-02  0.5497E-05

  0.1293E+02  0.1669E-02  0.5532E-05

  0.1309E+02  0.1638E-02  0.5566E-05

  0.1324E+02  0.1607E-02  0.5599E-05

  0.1340E+02  0.1577E-02  0.5633E-05

  0.1356E+02  0.1547E-02  0.5666E-05

  0.1372E+02  0.1518E-02  0.5699E-05

  0.1388E+02  0.1490E-02  0.5732E-05

  0.1404E+02  0.1462E-02  0.5766E-05

  0.1420E+02  0.1435E-02  0.5800E-05

  0.1436E+02  0.1408E-02  0.5835E-05

  0.1452E+02  0.1382E-02  0.5871E-05

  0.1468E+02  0.1356E-02  0.5908E-05

  0.1484E+02  0.1331E-02  0.5946E-05

  0.1500E+02  0.1306E-02  0.5985E-05

  0.1516E+02  0.1282E-02  0.6026E-05

  0.1532E+02  0.1258E-02  0.6067E-05

  0.1548E+02  0.1235E-02  0.6110E-05

  0.1564E+02  0.1213E-02  0.6154E-05

  0.1580E+02  0.1191E-02  0.6199E-05

  0.1596E+02  0.1169E-02  0.6245E-05

  0.1612E+02  0.1147E-02  0.6292E-05

  0.1628E+02  0.1127E-02  0.6340E-05

  0.1644E+02  0.1106E-02  0.6389E-05

  0.1660E+02  0.1086E-02  0.6438E-05

  0.1676E+02  0.1066E-02  0.6488E-05

  0.1691E+02  0.1047E-02  0.6539E-05

  0.1707E+02  0.1028E-02  0.6590E-05

  0.1723E+02  0.1009E-02  0.6642E-05

  0.1739E+02  0.9902E-03  0.6694E-05

  0.1755E+02  0.9719E-03  0.6745E-05

  0.1771E+02  0.9539E-03  0.6797E-05

  0.1787E+02  0.9360E-03  0.6848E-05

  0.1803E+02  0.9184E-03  0.6899E-05

  0.1819E+02  0.9010E-03  0.6949E-05

  0.1835E+02  0.8837E-03  0.6999E-05

  0.1851E+02  0.8666E-03  0.7048E-05

  0.1867E+02  0.8496E-03  0.7096E-05

  0.1883E+02  0.8328E-03  0.7143E-05

  0.1899E+02  0.8160E-03  0.7188E-05

  0.1915E+02  0.7994E-03  0.7233E-05

  0.1931E+02  0.7828E-03  0.7276E-05

  0.1947E+02  0.7663E-03  0.7318E-05

  0.1963E+02  0.7499E-03  0.7358E-05

  0.1979E+02  0.7335E-03  0.7396E-05

  0.1995E+02  0.7172E-03  0.7433E-05

  0.2011E+02  0.7009E-03  0.7467E-05

  0.2027E+02  0.6847E-03  0.7500E-05

  0.2043E+02  0.6685E-03  0.7530E-05

  0.2059E+02  0.6523E-03  0.7559E-05

  0.2074E+02  0.6361E-03  0.7584E-05

  0.2090E+02  0.6200E-03  0.7608E-05

  0.2106E+02  0.6038E-03  0.7629E-05

  0.2122E+02  0.5877E-03  0.7647E-05

  0.2138E+02  0.5716E-03  0.7662E-05

  0.2154E+02  0.5555E-03  0.7674E-05

  0.2170E+02  0.5395E-03  0.7684E-05

  0.2186E+02  0.5235E-03  0.7690E-05

  0.2202E+02  0.5075E-03  0.7693E-05

  0.2218E+02  0.4915E-03  0.7692E-05

  0.2234E+02  0.4756E-03  0.7688E-05

  0.2250E+02  0.4598E-03  0.7680E-05

  0.2266E+02  0.4440E-03  0.7668E-05

  0.2282E+02  0.4283E-03  0.7652E-05

  0.2298E+02  0.4127E-03  0.7632E-05

  0.2314E+02  0.3971E-03  0.7607E-05

  0.2330E+02  0.3817E-03  0.7578E-05

  0.2346E+02  0.3664E-03  0.7545E-05

  0.2362E+02  0.3512E-03  0.7506E-05

  0.2378E+02  0.3362E-03  0.7462E-05

  0.2394E+02  0.3213E-03  0.7414E-05

  0.2410E+02  0.3066E-03  0.7359E-05

  0.2426E+02  0.2920E-03  0.7300E-05

  0.2441E+02  0.2777E-03  0.7234E-05

  0.2457E+02  0.2636E-03  0.7163E-05

  0.2473E+02  0.2497E-03  0.7085E-05

  0.2489E+02  0.2360E-03  0.7001E-05

  0.2505E+02  0.2226E-03  0.6911E-05

  0.2521E+02  0.2094E-03  0.6814E-05

  0.2537E+02  0.1966E-03  0.6710E-05

  0.2553E+02  0.1840E-03  0.6600E-05

  0.2569E+02  0.1718E-03  0.6482E-05

  0.2585E+02  0.1598E-03  0.6356E-05

  0.2601E+02  0.1482E-03  0.6223E-05

  0.2617E+02  0.1370E-03  0.6083E-05

  0.2633E+02  0.1261E-03  0.5934E-05

  0.2649E+02  0.1156E-03  0.5778E-05

  0.2665E+02  0.1055E-03  0.5613E-05

  0.2681E+02  0.9583E-04  0.5440E-05

  0.2697E+02  0.8655E-04  0.5258E-05

  0.2713E+02  0.7769E-04  0.5068E-05

  0.2729E+02  0.6927E-04  0.4869E-05

  0.2745E+02  0.6129E-04  0.4660E-05

  0.2761E+02  0.5377E-04  0.4443E-05

  0.2777E+02  0.4672E-04  0.4216E-05

  0.2793E+02  0.4013E-04  0.3980E-05

  0.2809E+02  0.3403E-04  0.3735E-05

  0.2824E+02  0.2841E-04  0.3480E-05

  0.2840E+02  0.2329E-04  0.3215E-05

  0.2856E+02  0.1866E-04  0.2940E-05

  0.2872E+02  0.1454E-04  0.2655E-05

  0.2888E+02  0.1092E-04  0.2359E-05

  0.2904E+02  0.7814E-05  0.2054E-05

  0.2920E+02  0.5221E-05  0.1738E-05

  0.2936E+02  0.3144E-05  0.1412E-05

  0.2952E+02  0.1583E-05  0.1075E-05

  0.2968E+02  0.5384E-06  0.7275E-06

  0.2984E+02  0.1111E-07  0.3692E-06

  0.3000E+02  0.0000E+00  0.0000E+00
```
