## Supplementary material for "LEA_4 motifs function alone and in conjunction with synergistic cosolutes to protect a labile enzyme during desiccation": File S1: Gamma 4.dat

```
### DATA:
#
# 560
#      Q             I(Q)           Error     
1.02600000E-02  4.47084013E-02  5.76528704E+00
1.10200000E-02  7.20880418E-01  3.53462547E+00
1.17800000E-02  2.63111452E-01  1.89897047E+00
1.25400000E-02  1.84184650E-01  5.26504722E-01
1.33000000E-02  4.05626165E-01  3.32288997E-01
1.40600000E-02  4.83325047E-01  2.27153522E-01
1.48200000E-02  4.74146332E-01  1.50225537E-01
1.55800000E-02  4.41670679E-01  1.24468870E-01
1.63400000E-02  4.89341829E-01  9.01987570E-02
1.71000000E-02  5.42460010E-01  7.74019810E-02
1.78600000E-02  5.15877638E-01  6.80074188E-02
1.86200000E-02  6.00732926E-01  6.07385702E-02
1.93800000E-02  4.99844702E-01  5.57088394E-02
2.01400000E-02  5.02659279E-01  5.30971269E-02
2.09000000E-02  6.36310773E-01  4.93753258E-02
2.16600000E-02  5.07432696E-01  4.65134924E-02
2.24200000E-02  5.09998506E-01  4.43420803E-02
2.31800000E-02  5.57265381E-01  4.24701945E-02
2.39500000E-02  5.83392800E-01  3.99496843E-02
2.47100000E-02  4.73574326E-01  3.78700474E-02
2.54700000E-02  5.66121369E-01  3.62858883E-02
2.62300000E-02  5.83513302E-01  3.46239004E-02
2.69900000E-02  6.05657597E-01  3.39172859E-02
2.77500000E-02  5.38278109E-01  3.27603502E-02
2.85100000E-02  5.59364556E-01  3.20770692E-02
2.92700000E-02  5.03254754E-01  3.22662006E-02
3.00300000E-02  5.23247524E-01  3.22585003E-02
3.07900000E-02  5.47080387E-01  3.19656928E-02
3.15500000E-02  5.38319572E-01  3.14755544E-02
3.23100000E-02  5.41605747E-01  3.11488595E-02
3.30700000E-02  5.88251463E-01  3.08508676E-02
3.38300000E-02  5.16146729E-01  3.04758769E-02
3.45900000E-02  5.62423386E-01  2.99426000E-02
3.53500000E-02  4.92480920E-01  2.96134362E-02
3.61100000E-02  5.69527722E-01  2.87801804E-02
3.68700000E-02  5.54908913E-01  2.76423949E-02
3.76300000E-02  5.61558955E-01  2.65389457E-02
3.83900000E-02  5.25018015E-01  2.60913219E-02
3.91500000E-02  5.72554159E-01  2.54179531E-02
3.99100000E-02  4.81300272E-01  2.51494396E-02
4.06700000E-02  5.20681400E-01  2.45640234E-02
4.14300000E-02  5.42984734E-01  2.41955589E-02
4.21900000E-02  5.11070784E-01  2.35948623E-02
4.29500000E-02  5.61660752E-01  2.33748920E-02
4.37100000E-02  5.19530481E-01  2.29497506E-02
4.44700000E-02  5.44311275E-01  2.26639022E-02
4.52300000E-02  5.14658746E-01  2.22281868E-02
4.59900000E-02  5.44737450E-01  2.20981134E-02
4.67500000E-02  5.70250397E-01  2.17765039E-02
4.75100000E-02  4.80723448E-01  2.12868820E-02
4.82700000E-02  5.00407743E-01  2.09541622E-02
4.90300000E-02  4.95897722E-01  2.07711823E-02
4.97900000E-02  5.11547011E-01  2.03624929E-02
5.05500000E-02  5.20046364E-01  2.03915786E-02
5.13100000E-02  5.46963929E-01  2.00745721E-02
5.20700000E-02  5.12171630E-01  1.97283002E-02
5.28300000E-02  5.23352414E-01  1.98214467E-02
5.35900000E-02  5.34446499E-01  1.92742104E-02
5.43500000E-02  5.02651641E-01  1.97484030E-02
5.51100000E-02  5.16219122E-01  1.98119336E-02
5.58700000E-02  4.99749666E-01  1.97637878E-02
5.66300000E-02  5.11339091E-01  1.96784458E-02
5.73900000E-02  5.09974253E-01  1.97387265E-02
5.81500000E-02  4.87355172E-01  1.97487673E-02
5.89100000E-02  5.01863877E-01  1.96608829E-02
5.96700000E-02  5.28125287E-01  1.95489033E-02
6.04300000E-02  5.10556583E-01  1.94737158E-02
6.11900000E-02  5.08535841E-01  1.91748672E-02
6.19500000E-02  4.96245569E-01  1.85026432E-02
6.27100000E-02  5.00312435E-01  1.82627328E-02
6.34700000E-02  5.37542591E-01  1.80360163E-02
6.42300000E-02  5.30966635E-01  1.79740630E-02
6.49900000E-02  4.91632727E-01  1.78275315E-02
6.57500000E-02  4.98456541E-01  1.74830695E-02
6.65100000E-02  4.85206405E-01  1.74499727E-02
6.72700000E-02  5.24045601E-01  1.71242458E-02
6.80300000E-02  5.04341714E-01  1.70742288E-02
6.87900000E-02  4.98591599E-01  1.68856470E-02
6.95500000E-02  5.32666061E-01  1.68569047E-02
7.03100000E-02  5.11944848E-01  1.66385382E-02
7.10700000E-02  4.96183469E-01  1.65257230E-02
7.18300000E-02  4.97224368E-01  3.57946373E-02
7.25900000E-02  5.03516479E-01  1.62146534E-02
7.33500000E-02  4.94163636E-01  1.60909684E-02
7.41200000E-02  4.82316792E-01  1.59253093E-02
7.48800000E-02  5.01514211E-01  1.58721418E-02
7.56400000E-02  4.85213918E-01  1.57598646E-02
7.64000000E-02  4.73993135E-01  1.56520841E-02
7.71600000E-02  5.06142915E-01  1.54037749E-02
7.79200000E-02  4.96266217E-01  1.53221612E-02
7.86800000E-02  4.98780857E-01  1.53471848E-02
7.94400000E-02  4.62499519E-01  1.51729576E-02
8.02000000E-02  4.81991818E-01  1.52056070E-02
8.09600000E-02  5.01478642E-01  1.51178304E-02
8.17200000E-02  4.85039864E-01  1.49618408E-02
8.24800000E-02  4.83179822E-01  1.47670067E-02
8.32400000E-02  4.80589645E-01  1.46526071E-02
8.40000000E-02  4.59855486E-01  1.46675218E-02
8.47600000E-02  4.67033950E-01  1.46947078E-02
8.55200000E-02  4.86613636E-01  1.48615257E-02
8.62800000E-02  4.70932884E-01  1.50063065E-02
8.70400000E-02  4.58102978E-01  1.53672948E-02
8.78000000E-02  4.64201003E-01  1.55917553E-02
8.85600000E-02  4.65603804E-01  1.57581075E-02
8.93200000E-02  4.52398683E-01  1.58488393E-02
9.00800000E-02  4.69692717E-01  1.59653266E-02
9.08400000E-02  4.66090010E-01  1.60053105E-02
9.16000000E-02  4.86955538E-01  1.60905326E-02
9.23600000E-02  4.72962989E-01  1.61842672E-02
9.31200000E-02  4.60277335E-01  1.62912894E-02
9.38800000E-02  4.40355016E-01  1.63550704E-02
9.46400000E-02  4.60739457E-01  1.62834085E-02
9.54000000E-02  4.37810178E-01  1.63420236E-02
9.61600000E-02  4.58579143E-01  1.58461293E-02
9.69200000E-02  4.52642989E-01  1.57616812E-02
9.76800000E-02  4.66530805E-01  1.52511145E-02
9.84400000E-02  4.51262915E-01  1.50446482E-02
9.92000000E-02  4.52892769E-01  1.49875413E-02
9.99600000E-02  4.78799624E-01  1.51065767E-02
1.00720000E-01  4.60665810E-01  1.50209845E-02
1.01480000E-01  4.63833595E-01  1.47941605E-02
1.02240000E-01  4.53332205E-01  1.44308301E-02
1.03000000E-01  4.32695131E-01  1.42226159E-02
1.03760000E-01  4.13034263E-01  1.40927574E-02
1.04520000E-01  4.36375810E-01  1.39625036E-02
1.05280000E-01  4.10801473E-01  1.38497833E-02
1.06040000E-01  4.06332821E-01  1.38872017E-02
1.06800000E-01  4.24176353E-01  1.37477585E-02
1.07560000E-01  4.59365413E-01  1.37066999E-02
1.08320000E-01  4.33454148E-01  1.37317886E-02
1.09080000E-01  4.24141024E-01  1.38426503E-02
1.09840000E-01  4.23611243E-01  1.37579964E-02
1.10600000E-01  4.29861087E-01  1.37341613E-02
1.11360000E-01  4.05042696E-01  1.35320990E-02
1.12120000E-01  4.26807032E-01  1.34141761E-02
1.12880000E-01  4.24459927E-01  1.33386490E-02
1.13640000E-01  4.25605674E-01  1.31617745E-02
1.14400000E-01  4.29220731E-01  1.31006876E-02
1.15160000E-01  4.18433929E-01  1.30152330E-02
1.15920000E-01  4.17035873E-01  1.29912038E-02
1.16680000E-01  4.07095747E-01  1.29874385E-02
1.17440000E-01  4.20792424E-01  1.28694445E-02
1.18200000E-01  3.85390606E-01  1.28960356E-02
1.18960000E-01  4.04653020E-01  1.30732206E-02
1.19720000E-01  4.12668391E-01  1.31600462E-02
1.20480000E-01  4.02471860E-01  1.31694108E-02
1.21240000E-01  4.06374075E-01  1.31432908E-02
1.22000000E-01  3.87808495E-01  1.30207573E-02
1.22760000E-01  3.98022153E-01  1.30492755E-02
1.23520000E-01  4.05628359E-01  1.30195354E-02
1.24280000E-01  3.78695820E-01  1.31212109E-02
1.25040000E-01  4.06433824E-01  1.28726643E-02
1.25800000E-01  4.13002571E-01  1.27295727E-02
1.26560000E-01  3.97782038E-01  1.24746465E-02
1.27320000E-01  3.65007785E-01  1.23747111E-02
1.28080000E-01  3.96143992E-01  1.23063767E-02
1.28840000E-01  3.83584566E-01  1.22062564E-02
1.29600000E-01  3.85905047E-01  1.21540639E-02
1.30360000E-01  3.71965538E-01  1.21463243E-02
1.31120000E-01  3.62806019E-01  1.19912765E-02
1.31880000E-01  3.59473135E-01  1.19137588E-02
1.32640000E-01  4.09380585E-01  1.18799067E-02
1.33400000E-01  3.69043887E-01  1.17318744E-02
1.34160000E-01  3.59923051E-01  1.17439540E-02
1.34920000E-01  3.92401526E-01  1.16603889E-02
1.35680000E-01  3.71991808E-01  1.15424368E-02
1.36440000E-01  3.71040554E-01  1.14528619E-02
1.37200000E-01  3.68442717E-01  1.14824088E-02
1.37960000E-01  3.67797837E-01  1.13952671E-02
1.38730000E-01  3.52607732E-01  1.14088286E-02
1.39490000E-01  3.45706980E-01  1.13138340E-02
1.40250000E-01  3.50137116E-01  1.12937696E-02
1.41010000E-01  3.57705737E-01  1.12109514E-02
1.41770000E-01  3.57208757E-01  1.11482295E-02
1.42530000E-01  3.60173741E-01  1.11050899E-02
1.43290000E-01  3.56828025E-01  1.11366579E-02
1.44050000E-01  3.49291609E-01  1.12556410E-02
1.44810000E-01  3.35028161E-01  1.13321644E-02
1.45570000E-01  3.64145831E-01  1.14011245E-02
1.46330000E-01  3.48931557E-01  1.13968943E-02
1.47090000E-01  3.37305120E-01  1.14064136E-02
1.47850000E-01  3.33470700E-01  1.14225933E-02
1.48610000E-01  3.53683835E-01  1.14022841E-02
1.49370000E-01  3.31854347E-01  1.14297836E-02
1.50130000E-01  3.45704995E-01  1.13702371E-02
1.50890000E-01  3.31629551E-01  1.13247951E-02
1.51650000E-01  3.40234723E-01  1.13772158E-02
1.52410000E-01  3.33546907E-01  1.12967206E-02
1.53170000E-01  3.53055705E-01  1.13364165E-02
1.53930000E-01  3.41745914E-01  1.13147561E-02
1.54690000E-01  3.26034619E-01  1.13711195E-02
1.55450000E-01  3.23453427E-01  1.12722879E-02
1.56210000E-01  3.29693981E-01  1.13166518E-02
1.56970000E-01  3.25179363E-01  1.12730041E-02
1.57730000E-01  3.16512727E-01  1.13160843E-02
1.58490000E-01  3.16180690E-01  1.12926624E-02
1.59250000E-01  3.17725549E-01  1.12662402E-02
1.60010000E-01  3.27763824E-01  1.12107857E-02
1.60770000E-01  3.07491139E-01  1.11577355E-02
1.61530000E-01  3.15872905E-01  1.11669696E-02
1.62290000E-01  3.09150575E-01  1.11778333E-02
1.63050000E-01  3.14725987E-01  1.11617754E-02
1.63810000E-01  3.03694336E-01  1.11478951E-02
1.64570000E-01  3.05779352E-01  1.11563372E-02
1.65330000E-01  3.02968945E-01  1.10890986E-02
1.66090000E-01  3.04408673E-01  1.10252647E-02
1.66850000E-01  3.04123730E-01  1.10102757E-02
1.67610000E-01  3.19712059E-01  1.10273524E-02
1.68370000E-01  3.03005465E-01  1.10499220E-02
1.69130000E-01  2.88835580E-01  1.10453352E-02
1.69890000E-01  2.92584389E-01  1.10224984E-02
1.70650000E-01  3.11372456E-01  1.10097459E-02
1.71410000E-01  2.93879383E-01  1.09885304E-02
1.72170000E-01  2.94235601E-01  1.09224034E-02
1.72930000E-01  3.03285946E-01  1.09516410E-02
1.73690000E-01  2.70062059E-01  1.09522982E-02
1.74450000E-01  2.93703981E-01  1.09186437E-02
1.75210000E-01  2.93171212E-01  1.08371798E-02
1.75970000E-01  3.06645361E-01  1.08746680E-02
1.76730000E-01  2.80980805E-01  1.10704524E-02
1.77490000E-01  2.90724796E-01  1.10743892E-02
1.78250000E-01  2.69503710E-01  1.10912567E-02
1.79010000E-01  2.80591160E-01  1.12118743E-02
1.79770000E-01  2.76502456E-01  1.12289059E-02
1.80530000E-01  3.01777827E-01  1.13320980E-02
1.81290000E-01  2.84101390E-01  1.12725656E-02
1.82050000E-01  2.75800272E-01  1.13035477E-02
1.82810000E-01  2.81366646E-01  1.13449897E-02
1.83570000E-01  2.88061243E-01  1.13516856E-02
1.84330000E-01  2.73503103E-01  1.13566197E-02
1.85090000E-01  2.44481588E-01  1.14204252E-02
1.85850000E-01  2.70100700E-01  1.13819080E-02
1.86610000E-01  2.60627398E-01  1.13350226E-02
1.87370000E-01  2.56935131E-01  1.11610670E-02
1.88130000E-01  2.85369331E-01  1.10033779E-02
1.88890000E-01  2.65750188E-01  1.09021908E-02
1.89650000E-01  2.38701829E-01  1.08699697E-02
1.90410000E-01  2.87273626E-01  1.07808527E-02
1.91170000E-01  2.69202957E-01  1.06855913E-02
1.91930000E-01  2.51825193E-01  1.06748567E-02
1.92690000E-01  2.53399467E-01  1.05680539E-02
1.93450000E-01  2.32133814E-01  1.05781887E-02
1.94210000E-01  2.43162476E-01  1.05300481E-02
1.94970000E-01  2.53682362E-01  1.04946803E-02
1.95730000E-01  2.46498130E-01  1.04363973E-02
1.96490000E-01  2.51577158E-01  1.03862716E-02
1.97250000E-01  2.40409436E-01  1.03278449E-02
1.98010000E-01  2.67135423E-01  1.03260731E-02
1.98770000E-01  2.38171641E-01  1.02463153E-02
1.99530000E-01  2.51764869E-01  1.02565031E-02
2.00290000E-01  2.38475057E-01  1.01518982E-02
2.01050000E-01  2.33891651E-01  1.01697613E-02
2.01810000E-01  2.30995601E-01  1.01030602E-02
2.02570000E-01  2.39212696E-01  1.00343114E-02
2.03330000E-01  2.39114890E-01  9.95712056E-03
2.04090000E-01  2.30446886E-01  9.87360908E-03
2.04850000E-01  2.30741818E-01  9.87940853E-03
2.05610000E-01  2.35874786E-01  9.88395296E-03
2.06370000E-01  2.33356322E-01  9.85943757E-03
2.07130000E-01  2.31102800E-01  9.82393217E-03
2.07890000E-01  2.20077628E-01  9.96234042E-03
2.08650000E-01  2.45741787E-01  1.00679005E-02
2.09410000E-01  2.34903135E-01  1.00619253E-02
2.10170000E-01  2.27753678E-01  1.01335473E-02
2.10930000E-01  2.30338328E-01  1.01228900E-02
2.11690000E-01  2.21387294E-01  1.02110671E-02
2.12450000E-01  2.13337064E-01  1.01858874E-02
2.13210000E-01  2.14961097E-01  1.01555146E-02
2.13970000E-01  2.02084775E-01  1.02401042E-02
2.14730000E-01  2.25242194E-01  1.02947149E-02
2.15490000E-01  2.25001296E-01  1.02880505E-02
2.16250000E-01  1.99445549E-01  1.02841483E-02
2.17010000E-01  2.19276061E-01  1.02997950E-02
2.17770000E-01  2.19083083E-01  1.03206093E-02
2.18530000E-01  2.17210387E-01  1.03047709E-02
2.19290000E-01  2.22367847E-01  1.03295762E-02
2.20050000E-01  2.12651494E-01  1.03670181E-02
2.20810000E-01  2.02997858E-01  1.03482748E-02
2.21570000E-01  2.14438370E-01  1.03401832E-02
2.22330000E-01  1.96778286E-01  1.03394065E-02
2.23090000E-01  2.02182121E-01  1.03327290E-02
2.23850000E-01  2.06918474E-01  1.03172758E-02
2.24610000E-01  1.89272059E-01  1.02796472E-02
2.25370000E-01  2.03401944E-01  1.02546969E-02
2.26130000E-01  2.03224148E-01  1.02642566E-02
2.26890000E-01  2.05901850E-01  1.02279096E-02
2.27650000E-01  1.95610052E-01  1.01867864E-02
2.28410000E-01  2.13258171E-01  1.01897062E-02
2.29170000E-01  1.88679572E-01  1.01198325E-02
2.29930000E-01  1.99297618E-01  1.01084079E-02
2.30690000E-01  1.89022884E-01  1.01653466E-02
2.31450000E-01  2.04694660E-01  1.01458155E-02
2.32210000E-01  1.80653835E-01  1.01176462E-02
2.32970000E-01  1.98293898E-01  1.00509929E-02
2.33730000E-01  2.03246447E-01  1.00837872E-02
2.34490000E-01  2.07768036E-01  1.00475725E-02
2.35250000E-01  2.01224890E-01  1.01236632E-02
2.36010000E-01  1.82679561E-01  1.00416512E-02
2.36770000E-01  2.10190522E-01  1.00178930E-02
2.37530000E-01  1.75507628E-01  9.98949619E-03
2.38290000E-01  1.68343929E-01  9.90569192E-03
2.39050000E-01  1.76857983E-01  9.89941240E-03
2.39810000E-01  1.95235392E-01  9.88075691E-03
2.40570000E-01  1.88980199E-01  9.88524347E-03
2.41330000E-01  1.73886479E-01  9.79425555E-03
2.42090000E-01  1.87010240E-01  9.79421914E-03
2.42850000E-01  1.76150460E-01  9.77416515E-03
2.43610000E-01  1.95585371E-01  9.76683624E-03
2.44370000E-01  1.73505361E-01  9.72374979E-03
2.45130000E-01  1.88152142E-01  9.70631039E-03
2.45890000E-01  1.76493532E-01  9.66776760E-03
2.46650000E-01  1.84380711E-01  9.61172730E-03
2.47410000E-01  1.68902936E-01  9.58567358E-03
2.48170000E-01  1.60271285E-01  9.59693394E-03
2.48930000E-01  1.63119843E-01  9.50919892E-03
2.49690000E-01  1.64019342E-01  9.50557973E-03
2.50450000E-01  1.52498015E-01  9.47242178E-03
2.51210000E-01  1.78952393E-01  9.45429021E-03
2.51970000E-01  1.73663615E-01  9.42317204E-03
2.52730000E-01  1.73694796E-01  9.40307691E-03
2.53490000E-01  1.69021641E-01  9.39610708E-03
2.54250000E-01  1.55300042E-01  9.31737871E-03
2.55010000E-01  1.84246510E-01  9.27442129E-03
2.55770000E-01  1.43451494E-01  9.27239342E-03
2.56530000E-01  1.78710481E-01  9.28583486E-03
2.57290000E-01  1.49906040E-01  9.25102956E-03
2.58050000E-01  1.63878976E-01  9.25916653E-03
2.58810000E-01  1.65414326E-01  9.24709899E-03
2.59570000E-01  1.43884713E-01  9.25319477E-03
2.60330000E-01  1.75206803E-01  9.23385975E-03
2.61090000E-01  1.59133396E-01  9.20964188E-03
2.61850000E-01  1.55231536E-01  9.17517542E-03
2.62610000E-01  1.50221567E-01  9.14523176E-03
2.63370000E-01  1.46849519E-01  9.10085093E-03
2.64130000E-01  1.38988464E-01  9.04603253E-03
2.64890000E-01  1.47423553E-01  9.05427911E-03
2.65650000E-01  1.33249018E-01  9.02124909E-03
2.66410000E-01  1.60973845E-01  9.01375021E-03
2.67170000E-01  1.58330899E-01  8.98390914E-03
2.67930000E-01  1.64227858E-01  8.95715772E-03
2.68690000E-01  1.51087534E-01  8.96433620E-03
2.69450000E-01  1.32478318E-01  8.88455349E-03
2.70210000E-01  1.49391421E-01  8.88187638E-03
2.70970000E-01  1.45668077E-01  8.87235848E-03
2.71720000E-01  1.54216353E-01  8.85060392E-03
2.72480000E-01  1.61621087E-01  8.83573487E-03
2.73240000E-01  1.34287085E-01  8.80362538E-03
2.74000000E-01  1.57274828E-01  8.79864595E-03
2.74760000E-01  1.48066531E-01  8.75532909E-03
2.75520000E-01  1.16850481E-01  8.70523285E-03
2.76280000E-01  1.45795695E-01  8.69917881E-03
2.77040000E-01  1.34069540E-01  8.67848376E-03
2.77800000E-01  1.40172759E-01  8.69254517E-03
2.78560000E-01  1.34957649E-01  8.65037379E-03
2.79320000E-01  1.41530815E-01  8.62177139E-03
2.80080000E-01  1.36080470E-01  8.55765438E-03
2.80840000E-01  1.27794253E-01  8.51321613E-03
2.81600000E-01  1.30888788E-01  8.53957750E-03
2.82360000E-01  1.23666364E-01  8.50265084E-03
2.83120000E-01  1.37247377E-01  8.47587234E-03
2.83880000E-01  1.29110408E-01  8.43786416E-03
2.84640000E-01  1.43424754E-01  8.41991635E-03
2.85400000E-01  1.26024807E-01  8.41369706E-03
2.86160000E-01  1.31729436E-01  8.39705789E-03
2.86920000E-01  1.34511348E-01  8.40249981E-03
2.87680000E-01  1.37416270E-01  8.38543546E-03
2.88440000E-01  1.24652362E-01  8.37787449E-03
2.89200000E-01  1.30110773E-01  8.35721447E-03
2.89960000E-01  1.05581620E-01  8.34709726E-03
2.90720000E-01  1.38159666E-01  8.39704709E-03
2.91480000E-01  1.22273344E-01  8.42221363E-03
2.92240000E-01  1.34444911E-01  8.41614959E-03
2.93000000E-01  1.23860972E-01  8.43519164E-03
2.93760000E-01  1.25082132E-01  7.77578942E-02
2.94520000E-01  1.31535726E-01  8.45067616E-03
2.95280000E-01  1.16294232E-01  8.46726914E-03
2.96040000E-01  1.23557806E-01  8.46682959E-03
2.96800000E-01  1.38562111E-01  8.45515294E-03
2.97560000E-01  1.16745214E-01  8.54391274E-03
2.98320000E-01  1.18694086E-01  8.47927590E-03
2.99080000E-01  1.32172362E-01  8.41891518E-03
2.99840000E-01  1.09436353E-01  8.44483875E-03
3.00600000E-01  1.01340658E-01  8.39094867E-03
3.01360000E-01  1.30749728E-01  8.39981462E-03
3.02120000E-01  1.28466520E-01  8.38774436E-03
3.02880000E-01  1.15417492E-01  8.36597231E-03
3.03640000E-01  1.15471787E-01  8.30423341E-03
3.04400000E-01  1.04450888E-01  8.32620478E-03
3.05160000E-01  1.20574838E-01  8.23606193E-03
3.05920000E-01  1.29905538E-01  8.29524560E-03
3.06680000E-01  1.07941139E-01  8.38276704E-03
3.07440000E-01  1.09092048E-01  8.36133289E-03
3.08200000E-01  1.11563772E-01  8.39962787E-03
3.08960000E-01  1.15976019E-01  8.41358714E-03
3.09720000E-01  1.14678986E-01  8.44912468E-03
3.10480000E-01  1.07818861E-01  8.43144276E-03
3.11240000E-01  1.01960763E-01  8.44171189E-03
3.12000000E-01  1.09794629E-01  8.43603380E-03
3.12760000E-01  1.06042362E-01  8.45994907E-03
3.13520000E-01  1.03463824E-01  8.45570519E-03
3.14280000E-01  1.06207126E-01  8.46061674E-03
3.15040000E-01  1.12276155E-01  8.58279897E-03
3.15800000E-01  1.01891411E-01  8.68283126E-03
3.16560000E-01  1.16086290E-01  8.74815457E-03
3.17320000E-01  1.01937712E-01  8.79222287E-03
3.18080000E-01  1.09661243E-01  8.84799261E-03
3.18830000E-01  9.77910345E-02  8.87883677E-03
3.19590000E-01  1.07182591E-01  8.88111592E-03
3.20350000E-01  8.87846813E-02  8.88796330E-03
3.21110000E-01  9.52529467E-02  8.93436201E-03
3.21870000E-01  9.77645559E-02  8.97698706E-03
3.22630000E-01  1.04953093E-01  8.97965137E-03
3.23390000E-01  1.17559697E-01  9.03341816E-03
3.24150000E-01  9.69715465E-02  9.05303643E-03
3.24910000E-01  1.00229028E-01  9.09944879E-03
3.25670000E-01  1.01890836E-01  9.10398282E-03
3.26430000E-01  1.08388819E-01  9.12215691E-03
3.27190000E-01  1.04408725E-01  9.10576682E-03
3.27950000E-01  9.65333542E-02  9.05179113E-03
3.28710000E-01  9.94958934E-02  9.06360338E-03
3.29470000E-01  9.86905120E-02  9.07810113E-03
3.30230000E-01  9.07726123E-02  9.05894261E-03
3.30990000E-01  9.73894044E-02  9.07990558E-03
3.31750000E-01  9.23297597E-02  9.08493410E-03
3.32510000E-01  1.02628495E-01  9.13204741E-03
3.33270000E-01  1.11161317E-01  9.10668496E-03
3.34030000E-01  8.36589133E-02  9.13492544E-03
3.34790000E-01  1.01964462E-01  9.14205718E-03
3.35550000E-01  9.12562905E-02  9.17685415E-03
3.36310000E-01  1.01171714E-01  9.18545623E-03
3.37070000E-01  7.03995089E-02  9.16551360E-03
3.37830000E-01  1.06933762E-01  9.21838528E-03
3.38590000E-01  9.36502403E-02  9.22458555E-03
3.39350000E-01  8.55563218E-02  9.20642218E-03
3.40110000E-01  1.12736562E-01  9.26475996E-03
3.40870000E-01  8.42588506E-02  9.29722909E-03
3.41630000E-01  8.70872205E-02  9.35661794E-03
3.42390000E-01  9.33536991E-02  9.36440868E-03
3.43150000E-01  8.97500522E-02  9.41265090E-03
3.43910000E-01  8.28891745E-02  9.39785928E-03
3.44670000E-01  8.48546395E-02  9.45874870E-03
3.45430000E-01  7.30351097E-02  9.47520373E-03
3.46190000E-01  8.40742633E-02  9.52892199E-03
3.46950000E-01  9.31585998E-02  9.54247553E-03
3.47710000E-01  7.43853396E-02  9.56869905E-03
3.48470000E-01  8.70507628E-02  9.59470791E-03
3.49220000E-01  6.80780982E-02  9.62868935E-03
3.49980000E-01  8.07448380E-02  9.69795996E-03
3.50740000E-01  1.06644723E-01  9.67382692E-03
3.51500000E-01  9.79543783E-02  9.76872232E-03
3.52260000E-01  1.10798307E-01  9.74756588E-03
3.53020000E-01  8.82410240E-02  9.77392871E-03
3.53780000E-01  8.58801045E-02  9.79913036E-03
3.54540000E-01  8.10266040E-02  9.82179439E-03
3.55300000E-01  9.16497283E-02  9.84426855E-03
3.56060000E-01  7.46684013E-02  9.84326566E-03
3.56820000E-01  8.63491641E-02  9.87154260E-03
3.57580000E-01  7.07059875E-02  9.89875963E-03
3.58340000E-01  9.54314629E-02  9.90180615E-03
3.59100000E-01  9.11670219E-02  9.87509687E-03
3.59860000E-01  7.56318809E-02  9.94726743E-03
3.60620000E-01  7.95822884E-02  9.96422621E-03
3.61380000E-01  6.93147544E-02  9.94579246E-03
3.62140000E-01  7.38156949E-02  9.98020465E-03
3.62900000E-01  7.36671473E-02  9.96495967E-03
3.63660000E-01  7.39802090E-02  1.00422260E-02
3.64420000E-01  6.80474086E-02  9.98888648E-03
3.65180000E-01  7.20970010E-02  1.00189219E-02
3.65940000E-01  6.98553605E-02  1.00116918E-02
3.66700000E-01  7.51420585E-02  1.00366701E-02
3.67460000E-01  8.99634065E-02  1.01336042E-02
3.68220000E-01  7.74616092E-02  1.01086540E-02
3.68980000E-01  7.22940543E-02  1.01698869E-02
3.69740000E-01  1.01435967E-01  1.01968273E-02
3.70500000E-01  7.68559352E-02  1.01691398E-02
3.71260000E-01  8.79237827E-02  1.01840845E-02
3.72020000E-01  7.01243260E-02  1.02674930E-02
3.72770000E-01  7.07574190E-02  1.02619941E-02
3.73530000E-01  7.81158725E-02  1.03038973E-02
3.74290000E-01  7.65162382E-02  1.02738869E-02
3.75050000E-01  6.50991536E-02  1.03885844E-02
3.75810000E-01  5.81852560E-02  1.04491041E-02
3.76570000E-01  6.63426646E-02  1.04488875E-02
3.77330000E-01  8.36415152E-02  1.04938236E-02
3.78090000E-01  1.00564639E-01  1.05137780E-02
3.78850000E-01  6.42627586E-02  1.06317245E-02
3.79610000E-01  8.92773145E-02  1.06551974E-02
3.80370000E-01  7.08455799E-02  1.07016056E-02
3.81130000E-01  6.34239394E-02  1.15205630E-02
3.81890000E-01  5.45575967E-02  1.19474900E-02
3.82650000E-01  7.44774922E-02  1.21808228E-02
3.83410000E-01  5.63416614E-02  1.23403278E-02
3.84170000E-01  5.85480878E-02  1.25188095E-02
3.84930000E-01  4.98148903E-02  1.24359966E-02
3.85690000E-01  6.58601149E-02  1.23952611E-02
3.86450000E-01  6.30270219E-02  1.23721456E-02
3.87210000E-01  6.02905016E-02  1.23773063E-02
3.87970000E-01  6.69135005E-02  1.23977141E-02
3.88730000E-01  4.28331034E-02  1.24924812E-02
3.89490000E-01  7.60702194E-02  1.25231022E-02
3.90250000E-01  5.42238976E-02  1.25977336E-02
3.91010000E-01  5.87297492E-02  1.26839768E-02
3.91770000E-01  7.17184326E-02  1.27612619E-02
3.92520000E-01  3.91262487E-02  1.28026862E-02
3.93280000E-01  7.48559143E-02  1.28791969E-02
3.94040000E-01  6.56112330E-02  1.30428651E-02
3.94800000E-01  6.18167398E-02  1.30828026E-02
3.95560000E-01  8.00276907E-02  1.31513773E-02
3.96320000E-01  6.37172100E-02  1.33296275E-02
3.97080000E-01  4.79414734E-02  1.33376301E-02
3.97840000E-01  4.33772309E-02  1.34677450E-02
3.98600000E-01  7.22838036E-02  1.35855482E-02
3.99360000E-01  5.39376071E-02  1.35847679E-02
4.00120000E-01  4.52362382E-02  1.36901524E-02
4.00880000E-01  6.61328004E-02  1.38213158E-02
4.01640000E-01  4.29540125E-02  1.38592925E-02
4.02400000E-01  5.08192999E-02  1.40272854E-02
4.03160000E-01  6.13152560E-02  1.41010788E-02
4.03920000E-01  4.62424660E-02  1.42953934E-02
4.04680000E-01  5.86292476E-02  1.44283636E-02
4.05440000E-01  6.49702926E-02  1.44738483E-02
4.06200000E-01  6.64765622E-02  1.46581322E-02
4.06960000E-01  5.88224242E-02  1.46236331E-02
4.07720000E-01  6.23388819E-02  1.48060020E-02
4.08480000E-01  5.77119749E-02  1.48405980E-02
4.09240000E-01  4.63923615E-02  1.49362300E-02
4.09990000E-01  1.83147753E-02  1.49982107E-02
4.10750000E-01  5.74711285E-02  1.51228775E-02
4.11510000E-01  7.62934169E-02  1.51573186E-02
4.12270000E-01  3.07202612E-02  1.52899086E-02
4.13030000E-01  7.05683490E-02  1.53469415E-02
4.13790000E-01  3.32200627E-02  1.53023648E-02
4.14550000E-01  4.70168130E-02  1.55023465E-02
4.15310000E-01  3.13208359E-02  1.54948860E-02
4.16070000E-01  6.59265413E-02  1.55999400E-02
4.16830000E-01  5.62177116E-02  1.57307572E-02
4.17590000E-01  7.21003971E-02  1.57280398E-02
4.18350000E-01  5.36022884E-02  1.58563847E-02
4.19110000E-01  5.65195193E-02  1.59244587E-02
4.19870000E-01  4.39647126E-02  1.60952506E-02
4.20630000E-01  5.82081714E-02  1.61596132E-02
4.21390000E-01  2.93544410E-02  1.62255591E-02
4.22150000E-01  5.01686311E-02  1.66235539E-02
4.22910000E-01  3.28038558E-02  1.65956476E-02
4.23670000E-01  8.10804702E-02  1.69302561E-02
4.24430000E-01  6.39997910E-02  1.70978155E-02
4.25190000E-01  3.31750261E-02  1.72094139E-02
4.25940000E-01  4.13293626E-02  1.74742418E-02
4.26700000E-01  6.19714316E-02  1.76892467E-02
4.27460000E-01  5.34085684E-02  1.79090963E-02
4.28220000E-01  4.95018077E-02  1.79975258E-02
4.28980000E-01  4.74548903E-02  1.81327730E-02
4.29740000E-01  4.48677220E-02  1.83637012E-02
4.30500000E-01  5.05101776E-02  1.87507939E-02
4.31260000E-01  3.52035110E-02  1.88623429E-02
4.32020000E-01  3.18540334E-02  1.91803573E-02
4.32780000E-01  3.44776698E-02  1.93370014E-02
4.33540000E-01  8.43444201E-02  1.96541163E-02
4.34300000E-01  6.27535841E-02  1.97980080E-02
4.35060000E-01  4.74319645E-02  2.01450920E-02


### HEADER:
#
#{
#    "analysis": {},
#    "counters": {
#        "comment": ""
#    },
#    "filename": "Gamma 4.dat",
#    "history": {
#        "subtraction": {
#            "initial_file": [
#                "A_B5_Y_Af11_4_snap_00001",
#                {
#                    "averaged_files": [
#                        [
#                            "B5_Y_Af11_4_snap_00001.dat"
#                        ],
#                        [
#                            "B5_Y_Af11_4_snap_00002.dat"
#                        ],
#                        [
#                            "B5_Y_Af11_4_snap_00003.dat"
#                        ],
#                        [
#                            "B5_Y_Af11_4_snap_00004.dat"
#                        ],
#                        [
#                            "B5_Y_Af11_4_snap_00005.dat"
#                        ],
#                        [
#                            "B5_Y_Af11_4_snap_00006.dat"
#                        ],
#                        [
#                            "B5_Y_Af11_4_snap_00007.dat"
#                        ],
#                        [
#                            "B5_Y_Af11_4_snap_00008.dat"
#                        ],
#                        [
#                            "B5_Y_Af11_4_snap_00009.dat"
#                        ],
#                        [
#                            "B5_Y_Af11_4_snap_00010.dat"
#                        ],
#                        [
#                            "B5_Y_Af11_4_snap_00011.dat"
#                        ],
#                        [
#                            "B5_Y_Af11_4_snap_00012.dat"
#                        ],
#                        [
#                            "B5_Y_Af11_4_snap_00013.dat"
#                        ],
#                        [
#                            "B5_Y_Af11_4_snap_00014.dat"
#                        ],
#                        [
#                            "B5_Y_Af11_4_snap_00015.dat"
#                        ],
#                        [
#                            "B5_Y_Af11_4_snap_00016.dat"
#                        ],
#                        [
#                            "B5_Y_Af11_4_snap_00017.dat"
#                        ],
#                        [
#                            "B5_Y_Af11_4_snap_00019.dat"
#                        ],
#                        [
#                            "B5_Y_Af11_4_snap_00020.dat"
#                        ],
#                        [
#                            "B5_Y_Af11_4_snap_00021.dat"
#                        ],
#                        [
#                            "B5_Y_Af11_4_snap_00022.dat"
#                        ],
#                        [
#                            "B5_Y_Af11_4_snap_00024.dat"
#                        ],
#                        [
#                            "B5_Y_Af11_4_snap_00025.dat"
#                        ],
#                        [
#                            "B5_Y_Af11_4_snap_00026.dat"
#                        ],
#                        [
#                            "B5_Y_Af11_4_snap_00028.dat"
#                        ],
#                        [
#                            "B5_Y_Af11_4_snap_00030.dat"
#                        ],
#                        [
#                            "B5_Y_Af11_4_snap_00031.dat"
#                        ],
#                        [
#                            "B5_Y_Af11_4_snap_00032.dat"
#                        ],
#                        [
#                            "B5_Y_Af11_4_snap_00039.dat"
#                        ]
#                    ]
#                }
#            ],
#            "subtracted_file": [
#                "A_B4_y-Glutamylalanine_snap_00001",
#                {
#                    "averaged_files": [
#                        [
#                            "B4_y-Glutamylalanine_snap_00001.dat"
#                        ],
#                        [
#                            "B4_y-Glutamylalanine_snap_00002.dat"
#                        ],
#                        [
#                            "B4_y-Glutamylalanine_snap_00003.dat"
#                        ],
#                        [
#                            "B4_y-Glutamylalanine_snap_00004.dat"
#                        ],
#                        [
#                            "B4_y-Glutamylalanine_snap_00005.dat"
#                        ],
#                        [
#                            "B4_y-Glutamylalanine_snap_00006.dat"
#                        ],
#                        [
#                            "B4_y-Glutamylalanine_snap_00007.dat"
#                        ],
#                        [
#                            "B4_y-Glutamylalanine_snap_00008.dat"
#                        ],
#                        [
#                            "B4_y-Glutamylalanine_snap_00009.dat"
#                        ],
#                        [
#                            "B4_y-Glutamylalanine_snap_00010.dat"
#                        ],
#                        [
#                            "B4_y-Glutamylalanine_snap_00011.dat"
#                        ],
#                        [
#                            "B4_y-Glutamylalanine_snap_00012.dat"
#                        ],
#                        [
#                            "B4_y-Glutamylalanine_snap_00013.dat"
#                        ],
#                        [
#                            "B4_y-Glutamylalanine_snap_00014.dat"
#                        ],
#                        [
#                            "B4_y-Glutamylalanine_snap_00015.dat"
#                        ],
#                        [
#                            "B4_y-Glutamylalanine_snap_00016.dat"
#                        ],
#                        [
#                            "B4_y-Glutamylalanine_snap_00017.dat"
#                        ],
#                        [
#                            "B4_y-Glutamylalanine_snap_00018.dat"
#                        ],
#                        [
#                            "B4_y-Glutamylalanine_snap_00019.dat"
#                        ],
#                        [
#                            "B4_y-Glutamylalanine_snap_00020.dat"
#                        ],
#                        [
#                            "B4_y-Glutamylalanine_snap_00021.dat"
#                        ],
#                        [
#                            "B4_y-Glutamylalanine_snap_00022.dat"
#                        ],
#                        [
#                            "B4_y-Glutamylalanine_snap_00023.dat"
#                        ],
#                        [
#                            "B4_y-Glutamylalanine_snap_00024.dat"
#                        ],
#                        [
#                            "B4_y-Glutamylalanine_snap_00025.dat"
#                        ],
#                        [
#                            "B4_y-Glutamylalanine_snap_00026.dat"
#                        ],
#                        [
#                            "B4_y-Glutamylalanine_snap_00027.dat"
#                        ],
#                        [
#                            "B4_y-Glutamylalanine_snap_00028.dat"
#                        ],
#                        [
#                            "B4_y-Glutamylalanine_snap_00030.dat"
#                        ],
#                        [
#                            "B4_y-Glutamylalanine_snap_00031.dat"
#                        ],
#                        [
#                            "B4_y-Glutamylalanine_snap_00032.dat"
#                        ],
#                        [
#                            "B4_y-Glutamylalanine_snap_00034.dat"
#                        ],
#                        [
#                            "B4_y-Glutamylalanine_snap_00040.dat"
#                        ]
#                    ]
#                }
#            ]
#        }
#    }
#}
```
