## Supplementary material for "LEA_4 motifs function alone and in conjunction with synergistic cosolutes to protect a labile enzyme during desiccation": File S1: Gamma 4.out

```
####      G N O M             Version 5.0 (r14832)      ####

                                               Tue Apr  4 12:44:00 2023


           ####      Configuration                                 ####


    System Type:                   arbitrary monodisperse (job = 0)

    Minimum characteristic size:         0.0000

    Maximum characteristic size:        30.0000

    rad56:                               0.0000

    Force 0.0 at r = rmin:                  yes

    Force 0.0 at r = rmax:                  yes

    Initial alpha:                       0.0000

    Initial random seed:    1045703936395737632

    Points in real space:                   189


    Input  1:                      Gamma 4.dat

    First data point used:                    1

    Last data point used:                   560

    Scaling coefficient:             0.1000E+01

    Experimental setup:            point collimation


           ####      Results                                       ####


    Parameter    DISCRP  OSCILL  STABIL  SYSDEV  POSITV  VALCEN  SMOOTH

    Weight        1.000   3.000   3.000   3.000   1.000   1.000   1.000

    Sigma         0.300   0.600   0.120   0.120   0.120   0.120   0.600

    Ideal         0.700   1.100   0.000   1.000   1.000   0.950   0.000

    Current       0.649   1.401   0.028   0.995   1.000   0.808   0.478

               --------------------------------------------------------

    Estimate      0.971   0.778   0.947   1.000   1.000   0.248   0.530


    Angular range:                       0.0103 to       0.4351

    Reciprocal space Rg:             0.8562E+01

    Reciprocal space I(0):           0.5626E+00


    Real space range:                    0.0000 to      30.0000

    Real space Rg:                   0.8563E+01 +-   0.5486E-01

    Real space I(0):                 0.5626E+00 +-   0.2715E-02


    Highest ALPHA (theor):           0.6042E+02

    Current ALPHA:                   0.1371E+02


    Total Estimate:                      0.8403 (a GOOD solution)


           ####      Experimental Data and Fit                     ####


      S          J EXP       ERROR       J REG       I REG


   0.000000E+00                                                0.562610E+00

   0.732857E-03                                                0.562603E+00

   0.146571E-02                                                0.562581E+00

   0.219857E-02                                                0.562544E+00

   0.293143E-02                                                0.562492E+00

   0.366429E-02                                                0.562426E+00

   0.439714E-02                                                0.562344E+00

   0.513000E-02                                                0.562249E+00

   0.586286E-02                                                0.562138E+00

   0.659571E-02                                                0.562012E+00

   0.732857E-02                                                0.561872E+00

   0.806143E-02                                                0.561718E+00

   0.879429E-02                                                0.561548E+00

   0.952714E-02                                                0.561364E+00

   0.102600E-01   0.447084E-01   0.576529E+01   0.561165E+00   0.561165E+00

   0.110200E-01   0.720880E+00   0.353463E+01   0.560943E+00   0.560943E+00

   0.117800E-01   0.263111E+00   0.189897E+01   0.560706E+00   0.560706E+00

   0.125400E-01   0.184185E+00   0.526505E+00   0.560453E+00   0.560453E+00

   0.133000E-01   0.405626E+00   0.332289E+00   0.560184E+00   0.560184E+00

   0.140600E-01   0.483325E+00   0.227154E+00   0.559900E+00   0.559900E+00

   0.148200E-01   0.474146E+00   0.150226E+00   0.559600E+00   0.559600E+00

   0.155800E-01   0.441671E+00   0.124469E+00   0.559285E+00   0.559285E+00

   0.163400E-01   0.489342E+00   0.901988E-01   0.558954E+00   0.558954E+00

   0.171000E-01   0.542460E+00   0.774020E-01   0.558607E+00   0.558607E+00

   0.178600E-01   0.515878E+00   0.680074E-01   0.558245E+00   0.558245E+00

   0.186200E-01   0.600733E+00   0.607386E-01   0.557867E+00   0.557867E+00

   0.193800E-01   0.499845E+00   0.557088E-01   0.557474E+00   0.557474E+00

   0.201400E-01   0.502659E+00   0.530971E-01   0.557066E+00   0.557066E+00

   0.209000E-01   0.636311E+00   0.493753E-01   0.556643E+00   0.556643E+00

   0.216600E-01   0.507433E+00   0.465135E-01   0.556204E+00   0.556204E+00

   0.224200E-01   0.509999E+00   0.443421E-01   0.555750E+00   0.555750E+00

   0.231800E-01   0.557265E+00   0.424702E-01   0.555281E+00   0.555281E+00

   0.239500E-01   0.583393E+00   0.399497E-01   0.554790E+00   0.554790E+00

   0.247100E-01   0.473574E+00   0.378700E-01   0.554290E+00   0.554290E+00

   0.254700E-01   0.566121E+00   0.362859E-01   0.553775E+00   0.553775E+00

   0.262300E-01   0.583513E+00   0.346239E-01   0.553246E+00   0.553246E+00

   0.269900E-01   0.605658E+00   0.339173E-01   0.552701E+00   0.552701E+00

   0.277500E-01   0.538278E+00   0.327604E-01   0.552141E+00   0.552141E+00

   0.285100E-01   0.559365E+00   0.320771E-01   0.551567E+00   0.551567E+00

   0.292700E-01   0.503255E+00   0.322662E-01   0.550978E+00   0.550978E+00

   0.300300E-01   0.523248E+00   0.322585E-01   0.550374E+00   0.550374E+00

   0.307900E-01   0.547080E+00   0.319657E-01   0.549756E+00   0.549756E+00

   0.315500E-01   0.538320E+00   0.314756E-01   0.549123E+00   0.549123E+00

   0.323100E-01   0.541606E+00   0.311489E-01   0.548475E+00   0.548475E+00

   0.330700E-01   0.588251E+00   0.308509E-01   0.547813E+00   0.547813E+00

   0.338300E-01   0.516147E+00   0.304759E-01   0.547137E+00   0.547137E+00

   0.345900E-01   0.562423E+00   0.299426E-01   0.546446E+00   0.546446E+00

   0.353500E-01   0.492481E+00   0.296134E-01   0.545741E+00   0.545741E+00

   0.361100E-01   0.569528E+00   0.287802E-01   0.545022E+00   0.545022E+00

   0.368700E-01   0.554909E+00   0.276424E-01   0.544289E+00   0.544289E+00

   0.376300E-01   0.561559E+00   0.265389E-01   0.543542E+00   0.543542E+00

   0.383900E-01   0.525018E+00   0.260913E-01   0.542781E+00   0.542781E+00

   0.391500E-01   0.572554E+00   0.254180E-01   0.542006E+00   0.542006E+00

   0.399100E-01   0.481300E+00   0.251494E-01   0.541217E+00   0.541217E+00

   0.406700E-01   0.520681E+00   0.245640E-01   0.540414E+00   0.540414E+00

   0.414300E-01   0.542985E+00   0.241956E-01   0.539598E+00   0.539598E+00

   0.421900E-01   0.511071E+00   0.235949E-01   0.538768E+00   0.538768E+00

   0.429500E-01   0.561661E+00   0.233749E-01   0.537925E+00   0.537925E+00

   0.437100E-01   0.519530E+00   0.229498E-01   0.537068E+00   0.537068E+00

   0.444700E-01   0.544311E+00   0.226639E-01   0.536198E+00   0.536198E+00

   0.452300E-01   0.514659E+00   0.222282E-01   0.535315E+00   0.535315E+00

   0.459900E-01   0.544737E+00   0.220981E-01   0.534419E+00   0.534419E+00

   0.467500E-01   0.570250E+00   0.217765E-01   0.533509E+00   0.533509E+00

   0.475100E-01   0.480723E+00   0.212869E-01   0.532587E+00   0.532587E+00

   0.482700E-01   0.500408E+00   0.209542E-01   0.531652E+00   0.531652E+00

   0.490300E-01   0.495898E+00   0.207712E-01   0.530704E+00   0.530704E+00

   0.497900E-01   0.511547E+00   0.203625E-01   0.529743E+00   0.529743E+00

   0.505500E-01   0.520046E+00   0.203916E-01   0.528770E+00   0.528770E+00

   0.513100E-01   0.546964E+00   0.200746E-01   0.527784E+00   0.527784E+00

   0.520700E-01   0.512172E+00   0.197283E-01   0.526786E+00   0.526786E+00

   0.528300E-01   0.523352E+00   0.198214E-01   0.525775E+00   0.525775E+00

   0.535900E-01   0.534446E+00   0.192742E-01   0.524752E+00   0.524752E+00

   0.543500E-01   0.502652E+00   0.197484E-01   0.523717E+00   0.523717E+00

   0.551100E-01   0.516219E+00   0.198119E-01   0.522671E+00   0.522671E+00

   0.558700E-01   0.499750E+00   0.197638E-01   0.521612E+00   0.521612E+00

   0.566300E-01   0.511339E+00   0.196784E-01   0.520541E+00   0.520541E+00

   0.573900E-01   0.509974E+00   0.197387E-01   0.519459E+00   0.519459E+00

   0.581500E-01   0.487355E+00   0.197488E-01   0.518365E+00   0.518365E+00

   0.589100E-01   0.501864E+00   0.196609E-01   0.517260E+00   0.517260E+00

   0.596700E-01   0.528125E+00   0.195489E-01   0.516143E+00   0.516143E+00

   0.604300E-01   0.510557E+00   0.194737E-01   0.515015E+00   0.515015E+00

   0.611900E-01   0.508536E+00   0.191749E-01   0.513875E+00   0.513875E+00

   0.619500E-01   0.496246E+00   0.185026E-01   0.512725E+00   0.512725E+00

   0.627100E-01   0.500312E+00   0.182627E-01   0.511564E+00   0.511564E+00

   0.634700E-01   0.537543E+00   0.180360E-01   0.510392E+00   0.510392E+00

   0.642300E-01   0.530967E+00   0.179741E-01   0.509209E+00   0.509209E+00

   0.649900E-01   0.491633E+00   0.178275E-01   0.508015E+00   0.508015E+00

   0.657500E-01   0.498457E+00   0.174831E-01   0.506811E+00   0.506811E+00

   0.665100E-01   0.485206E+00   0.174500E-01   0.505597E+00   0.505597E+00

   0.672700E-01   0.524046E+00   0.171242E-01   0.504372E+00   0.504372E+00

   0.680300E-01   0.504342E+00   0.170742E-01   0.503137E+00   0.503137E+00

   0.687900E-01   0.498592E+00   0.168856E-01   0.501892E+00   0.501892E+00

   0.695500E-01   0.532666E+00   0.168569E-01   0.500637E+00   0.500637E+00

   0.703100E-01   0.511945E+00   0.166385E-01   0.499372E+00   0.499372E+00

   0.710700E-01   0.496183E+00   0.165257E-01   0.498098E+00   0.498098E+00

   0.718300E-01   0.497224E+00   0.357946E-01   0.496813E+00   0.496813E+00

   0.725900E-01   0.503516E+00   0.162147E-01   0.495520E+00   0.495520E+00

   0.733500E-01   0.494164E+00   0.160910E-01   0.494217E+00   0.494217E+00

   0.741200E-01   0.482317E+00   0.159253E-01   0.492887E+00   0.492887E+00

   0.748800E-01   0.501514E+00   0.158721E-01   0.491566E+00   0.491566E+00

   0.756400E-01   0.485214E+00   0.157599E-01   0.490236E+00   0.490236E+00

   0.764000E-01   0.473993E+00   0.156521E-01   0.488896E+00   0.488896E+00

   0.771600E-01   0.506143E+00   0.154038E-01   0.487548E+00   0.487548E+00

   0.779200E-01   0.496266E+00   0.153222E-01   0.486191E+00   0.486191E+00

   0.786800E-01   0.498781E+00   0.153472E-01   0.484826E+00   0.484826E+00

   0.794400E-01   0.462500E+00   0.151730E-01   0.483453E+00   0.483453E+00

   0.802000E-01   0.481992E+00   0.152056E-01   0.482071E+00   0.482071E+00

   0.809600E-01   0.501479E+00   0.151178E-01   0.480681E+00   0.480681E+00

   0.817200E-01   0.485040E+00   0.149618E-01   0.479283E+00   0.479283E+00

   0.824800E-01   0.483180E+00   0.147670E-01   0.477877E+00   0.477877E+00

   0.832400E-01   0.480590E+00   0.146526E-01   0.476463E+00   0.476463E+00

   0.840000E-01   0.459855E+00   0.146675E-01   0.475041E+00   0.475041E+00

   0.847600E-01   0.467034E+00   0.146947E-01   0.473612E+00   0.473612E+00

   0.855200E-01   0.486614E+00   0.148615E-01   0.472176E+00   0.472176E+00

   0.862800E-01   0.470933E+00   0.150063E-01   0.470733E+00   0.470733E+00

   0.870400E-01   0.458103E+00   0.153673E-01   0.469282E+00   0.469282E+00

   0.878000E-01   0.464201E+00   0.155918E-01   0.467824E+00   0.467824E+00

   0.885600E-01   0.465604E+00   0.157581E-01   0.466359E+00   0.466359E+00

   0.893200E-01   0.452399E+00   0.158488E-01   0.464888E+00   0.464888E+00

   0.900800E-01   0.469693E+00   0.159653E-01   0.463410E+00   0.463410E+00

   0.908400E-01   0.466090E+00   0.160053E-01   0.461925E+00   0.461925E+00

   0.916000E-01   0.486956E+00   0.160905E-01   0.460434E+00   0.460434E+00

   0.923600E-01   0.472963E+00   0.161843E-01   0.458937E+00   0.458937E+00

   0.931200E-01   0.460277E+00   0.162913E-01   0.457433E+00   0.457433E+00

   0.938800E-01   0.440355E+00   0.163551E-01   0.455924E+00   0.455924E+00

   0.946400E-01   0.460739E+00   0.162834E-01   0.454409E+00   0.454409E+00

   0.954000E-01   0.437810E+00   0.163420E-01   0.452887E+00   0.452887E+00

   0.961600E-01   0.458579E+00   0.158461E-01   0.451361E+00   0.451361E+00

   0.969200E-01   0.452643E+00   0.157617E-01   0.449829E+00   0.449829E+00

   0.976800E-01   0.466531E+00   0.152511E-01   0.448291E+00   0.448291E+00

   0.984400E-01   0.451263E+00   0.150446E-01   0.446748E+00   0.446748E+00

   0.992000E-01   0.452893E+00   0.149875E-01   0.445200E+00   0.445200E+00

   0.999600E-01   0.478800E+00   0.151066E-01   0.443647E+00   0.443647E+00

   0.100720E+00   0.460666E+00   0.150210E-01   0.442089E+00   0.442089E+00

   0.101480E+00   0.463834E+00   0.147942E-01   0.440527E+00   0.440527E+00

   0.102240E+00   0.453332E+00   0.144308E-01   0.438959E+00   0.438959E+00

   0.103000E+00   0.432695E+00   0.142226E-01   0.437388E+00   0.437388E+00

   0.103760E+00   0.413034E+00   0.140928E-01   0.435812E+00   0.435812E+00

   0.104520E+00   0.436376E+00   0.139625E-01   0.434231E+00   0.434231E+00

   0.105280E+00   0.410801E+00   0.138498E-01   0.432647E+00   0.432647E+00

   0.106040E+00   0.406333E+00   0.138872E-01   0.431058E+00   0.431058E+00

   0.106800E+00   0.424176E+00   0.137478E-01   0.429466E+00   0.429466E+00

   0.107560E+00   0.459365E+00   0.137067E-01   0.427870E+00   0.427870E+00

   0.108320E+00   0.433454E+00   0.137318E-01   0.426270E+00   0.426270E+00

   0.109080E+00   0.424141E+00   0.138427E-01   0.424667E+00   0.424667E+00

   0.109840E+00   0.423611E+00   0.137580E-01   0.423061E+00   0.423061E+00

   0.110600E+00   0.429861E+00   0.137342E-01   0.421451E+00   0.421451E+00

   0.111360E+00   0.405043E+00   0.135321E-01   0.419838E+00   0.419838E+00

   0.112120E+00   0.426807E+00   0.134142E-01   0.418222E+00   0.418222E+00

   0.112880E+00   0.424460E+00   0.133386E-01   0.416604E+00   0.416604E+00

   0.113640E+00   0.425606E+00   0.131618E-01   0.414982E+00   0.414982E+00

   0.114400E+00   0.429221E+00   0.131007E-01   0.413358E+00   0.413358E+00

   0.115160E+00   0.418434E+00   0.130152E-01   0.411731E+00   0.411731E+00

   0.115920E+00   0.417036E+00   0.129912E-01   0.410102E+00   0.410102E+00

   0.116680E+00   0.407096E+00   0.129874E-01   0.408471E+00   0.408471E+00

   0.117440E+00   0.420792E+00   0.128694E-01   0.406838E+00   0.406838E+00

   0.118200E+00   0.385391E+00   0.128960E-01   0.405202E+00   0.405202E+00

   0.118960E+00   0.404653E+00   0.130732E-01   0.403565E+00   0.403565E+00

   0.119720E+00   0.412668E+00   0.131600E-01   0.401926E+00   0.401926E+00

   0.120480E+00   0.402472E+00   0.131694E-01   0.400285E+00   0.400285E+00

   0.121240E+00   0.406374E+00   0.131433E-01   0.398643E+00   0.398643E+00

   0.122000E+00   0.387808E+00   0.130208E-01   0.396999E+00   0.396999E+00

   0.122760E+00   0.398022E+00   0.130493E-01   0.395354E+00   0.395354E+00

   0.123520E+00   0.405628E+00   0.130195E-01   0.393707E+00   0.393707E+00

   0.124280E+00   0.378696E+00   0.131212E-01   0.392060E+00   0.392060E+00

   0.125040E+00   0.406434E+00   0.128727E-01   0.390412E+00   0.390412E+00

   0.125800E+00   0.413003E+00   0.127296E-01   0.388762E+00   0.388762E+00

   0.126560E+00   0.397782E+00   0.124746E-01   0.387112E+00   0.387112E+00

   0.127320E+00   0.365008E+00   0.123747E-01   0.385462E+00   0.385462E+00

   0.128080E+00   0.396144E+00   0.123064E-01   0.383811E+00   0.383811E+00

   0.128840E+00   0.383585E+00   0.122063E-01   0.382159E+00   0.382159E+00

   0.129600E+00   0.385905E+00   0.121541E-01   0.380507E+00   0.380507E+00

   0.130360E+00   0.371966E+00   0.121463E-01   0.378855E+00   0.378855E+00

   0.131120E+00   0.362806E+00   0.119913E-01   0.377203E+00   0.377203E+00

   0.131880E+00   0.359473E+00   0.119138E-01   0.375551E+00   0.375551E+00

   0.132640E+00   0.409381E+00   0.118799E-01   0.373899E+00   0.373899E+00

   0.133400E+00   0.369044E+00   0.117319E-01   0.372248E+00   0.372248E+00

   0.134160E+00   0.359923E+00   0.117440E-01   0.370596E+00   0.370596E+00

   0.134920E+00   0.392402E+00   0.116604E-01   0.368945E+00   0.368945E+00

   0.135680E+00   0.371992E+00   0.115424E-01   0.367295E+00   0.367295E+00

   0.136440E+00   0.371041E+00   0.114529E-01   0.365646E+00   0.365646E+00

   0.137200E+00   0.368443E+00   0.114824E-01   0.363997E+00   0.363997E+00

   0.137960E+00   0.367798E+00   0.113953E-01   0.362349E+00   0.362349E+00

   0.138730E+00   0.352608E+00   0.114088E-01   0.360680E+00   0.360680E+00

   0.139490E+00   0.345707E+00   0.113138E-01   0.359034E+00   0.359034E+00

   0.140250E+00   0.350137E+00   0.112938E-01   0.357389E+00   0.357389E+00

   0.141010E+00   0.357706E+00   0.112110E-01   0.355746E+00   0.355746E+00

   0.141770E+00   0.357209E+00   0.111482E-01   0.354104E+00   0.354104E+00

   0.142530E+00   0.360174E+00   0.111051E-01   0.352463E+00   0.352463E+00

   0.143290E+00   0.356828E+00   0.111367E-01   0.350824E+00   0.350824E+00

   0.144050E+00   0.349292E+00   0.112556E-01   0.349187E+00   0.349187E+00

   0.144810E+00   0.335028E+00   0.113322E-01   0.347552E+00   0.347552E+00

   0.145570E+00   0.364146E+00   0.114011E-01   0.345918E+00   0.345918E+00

   0.146330E+00   0.348932E+00   0.113969E-01   0.344286E+00   0.344286E+00

   0.147090E+00   0.337305E+00   0.114064E-01   0.342656E+00   0.342656E+00

   0.147850E+00   0.333471E+00   0.114226E-01   0.341029E+00   0.341029E+00

   0.148610E+00   0.353684E+00   0.114023E-01   0.339403E+00   0.339403E+00

   0.149370E+00   0.331854E+00   0.114298E-01   0.337780E+00   0.337780E+00

   0.150130E+00   0.345705E+00   0.113702E-01   0.336160E+00   0.336160E+00

   0.150890E+00   0.331630E+00   0.113248E-01   0.334542E+00   0.334542E+00

   0.151650E+00   0.340235E+00   0.113772E-01   0.332926E+00   0.332926E+00

   0.152410E+00   0.333547E+00   0.112967E-01   0.331313E+00   0.331313E+00

   0.153170E+00   0.353056E+00   0.113364E-01   0.329703E+00   0.329703E+00

   0.153930E+00   0.341746E+00   0.113148E-01   0.328096E+00   0.328096E+00

   0.154690E+00   0.326035E+00   0.113711E-01   0.326491E+00   0.326491E+00

   0.155450E+00   0.323453E+00   0.112723E-01   0.324890E+00   0.324890E+00

   0.156210E+00   0.329694E+00   0.113167E-01   0.323292E+00   0.323292E+00

   0.156970E+00   0.325179E+00   0.112730E-01   0.321696E+00   0.321696E+00

   0.157730E+00   0.316513E+00   0.113161E-01   0.320104E+00   0.320104E+00

   0.158490E+00   0.316181E+00   0.112927E-01   0.318516E+00   0.318516E+00

   0.159250E+00   0.317726E+00   0.112662E-01   0.316931E+00   0.316931E+00

   0.160010E+00   0.327764E+00   0.112108E-01   0.315349E+00   0.315349E+00

   0.160770E+00   0.307491E+00   0.111577E-01   0.313771E+00   0.313771E+00

   0.161530E+00   0.315873E+00   0.111670E-01   0.312196E+00   0.312196E+00

   0.162290E+00   0.309151E+00   0.111778E-01   0.310625E+00   0.310625E+00

   0.163050E+00   0.314726E+00   0.111618E-01   0.309058E+00   0.309058E+00

   0.163810E+00   0.303694E+00   0.111479E-01   0.307495E+00   0.307495E+00

   0.164570E+00   0.305779E+00   0.111563E-01   0.305935E+00   0.305935E+00

   0.165330E+00   0.302969E+00   0.110891E-01   0.304380E+00   0.304380E+00

   0.166090E+00   0.304409E+00   0.110253E-01   0.302828E+00   0.302828E+00

   0.166850E+00   0.304124E+00   0.110103E-01   0.301281E+00   0.301281E+00

   0.167610E+00   0.319712E+00   0.110274E-01   0.299738E+00   0.299738E+00

   0.168370E+00   0.303005E+00   0.110499E-01   0.298199E+00   0.298199E+00

   0.169130E+00   0.288836E+00   0.110453E-01   0.296665E+00   0.296665E+00

   0.169890E+00   0.292584E+00   0.110225E-01   0.295134E+00   0.295134E+00

   0.170650E+00   0.311372E+00   0.110097E-01   0.293609E+00   0.293609E+00

   0.171410E+00   0.293879E+00   0.109885E-01   0.292087E+00   0.292087E+00

   0.172170E+00   0.294236E+00   0.109224E-01   0.290571E+00   0.290571E+00

   0.172930E+00   0.303286E+00   0.109516E-01   0.289058E+00   0.289058E+00

   0.173690E+00   0.270062E+00   0.109523E-01   0.287551E+00   0.287551E+00

   0.174450E+00   0.293704E+00   0.109186E-01   0.286048E+00   0.286048E+00

   0.175210E+00   0.293171E+00   0.108372E-01   0.284550E+00   0.284550E+00

   0.175970E+00   0.306645E+00   0.108747E-01   0.283057E+00   0.283057E+00

   0.176730E+00   0.280981E+00   0.110705E-01   0.281569E+00   0.281569E+00

   0.177490E+00   0.290725E+00   0.110744E-01   0.280085E+00   0.280085E+00

   0.178250E+00   0.269504E+00   0.110913E-01   0.278607E+00   0.278607E+00

   0.179010E+00   0.280591E+00   0.112119E-01   0.277134E+00   0.277134E+00

   0.179770E+00   0.276502E+00   0.112289E-01   0.275665E+00   0.275665E+00

   0.180530E+00   0.301778E+00   0.113321E-01   0.274202E+00   0.274202E+00

   0.181290E+00   0.284101E+00   0.112726E-01   0.272744E+00   0.272744E+00

   0.182050E+00   0.275800E+00   0.113035E-01   0.271291E+00   0.271291E+00

   0.182810E+00   0.281367E+00   0.113450E-01   0.269844E+00   0.269844E+00

   0.183570E+00   0.288061E+00   0.113517E-01   0.268402E+00   0.268402E+00

   0.184330E+00   0.273503E+00   0.113566E-01   0.266965E+00   0.266965E+00

   0.185090E+00   0.244482E+00   0.114204E-01   0.265534E+00   0.265534E+00

   0.185850E+00   0.270101E+00   0.113819E-01   0.264108E+00   0.264108E+00

   0.186610E+00   0.260627E+00   0.113350E-01   0.262687E+00   0.262687E+00

   0.187370E+00   0.256935E+00   0.111611E-01   0.261272E+00   0.261272E+00

   0.188130E+00   0.285369E+00   0.110034E-01   0.259863E+00   0.259863E+00

   0.188890E+00   0.265750E+00   0.109022E-01   0.258459E+00   0.258459E+00

   0.189650E+00   0.238702E+00   0.108700E-01   0.257061E+00   0.257061E+00

   0.190410E+00   0.287274E+00   0.107809E-01   0.255668E+00   0.255668E+00

   0.191170E+00   0.269203E+00   0.106856E-01   0.254281E+00   0.254281E+00

   0.191930E+00   0.251825E+00   0.106749E-01   0.252900E+00   0.252900E+00

   0.192690E+00   0.253399E+00   0.105681E-01   0.251525E+00   0.251525E+00

   0.193450E+00   0.232134E+00   0.105782E-01   0.250155E+00   0.250155E+00

   0.194210E+00   0.243162E+00   0.105300E-01   0.248792E+00   0.248792E+00

   0.194970E+00   0.253682E+00   0.104947E-01   0.247434E+00   0.247434E+00

   0.195730E+00   0.246498E+00   0.104364E-01   0.246082E+00   0.246082E+00

   0.196490E+00   0.251577E+00   0.103863E-01   0.244736E+00   0.244736E+00

   0.197250E+00   0.240409E+00   0.103278E-01   0.243395E+00   0.243395E+00

   0.198010E+00   0.267135E+00   0.103261E-01   0.242061E+00   0.242061E+00

   0.198770E+00   0.238172E+00   0.102463E-01   0.240733E+00   0.240733E+00

   0.199530E+00   0.251765E+00   0.102565E-01   0.239411E+00   0.239411E+00

   0.200290E+00   0.238475E+00   0.101519E-01   0.238095E+00   0.238095E+00

   0.201050E+00   0.233892E+00   0.101698E-01   0.236784E+00   0.236784E+00

   0.201810E+00   0.230996E+00   0.101031E-01   0.235480E+00   0.235480E+00

   0.202570E+00   0.239213E+00   0.100343E-01   0.234182E+00   0.234182E+00

   0.203330E+00   0.239115E+00   0.995712E-02   0.232890E+00   0.232890E+00

   0.204090E+00   0.230447E+00   0.987361E-02   0.231605E+00   0.231605E+00

   0.204850E+00   0.230742E+00   0.987941E-02   0.230325E+00   0.230325E+00

   0.205610E+00   0.235875E+00   0.988395E-02   0.229051E+00   0.229051E+00

   0.206370E+00   0.233356E+00   0.985944E-02   0.227784E+00   0.227784E+00

   0.207130E+00   0.231103E+00   0.982393E-02   0.226523E+00   0.226523E+00

   0.207890E+00   0.220078E+00   0.996234E-02   0.225268E+00   0.225268E+00

   0.208650E+00   0.245742E+00   0.100679E-01   0.224019E+00   0.224019E+00

   0.209410E+00   0.234903E+00   0.100619E-01   0.222777E+00   0.222777E+00

   0.210170E+00   0.227754E+00   0.101335E-01   0.221541E+00   0.221541E+00

   0.210930E+00   0.230338E+00   0.101229E-01   0.220311E+00   0.220311E+00

   0.211690E+00   0.221387E+00   0.102111E-01   0.219087E+00   0.219087E+00

   0.212450E+00   0.213337E+00   0.101859E-01   0.217869E+00   0.217869E+00

   0.213210E+00   0.214961E+00   0.101555E-01   0.216658E+00   0.216658E+00

   0.213970E+00   0.202085E+00   0.102401E-01   0.215453E+00   0.215453E+00

   0.214730E+00   0.225242E+00   0.102947E-01   0.214254E+00   0.214254E+00

   0.215490E+00   0.225001E+00   0.102881E-01   0.213062E+00   0.213062E+00

   0.216250E+00   0.199446E+00   0.102841E-01   0.211876E+00   0.211876E+00

   0.217010E+00   0.219276E+00   0.102998E-01   0.210696E+00   0.210696E+00

   0.217770E+00   0.219083E+00   0.103206E-01   0.209523E+00   0.209523E+00

   0.218530E+00   0.217210E+00   0.103048E-01   0.208355E+00   0.208355E+00

   0.219290E+00   0.222368E+00   0.103296E-01   0.207194E+00   0.207194E+00

   0.220050E+00   0.212651E+00   0.103670E-01   0.206040E+00   0.206040E+00

   0.220810E+00   0.202998E+00   0.103483E-01   0.204891E+00   0.204891E+00

   0.221570E+00   0.214438E+00   0.103402E-01   0.203749E+00   0.203749E+00

   0.222330E+00   0.196778E+00   0.103394E-01   0.202614E+00   0.202614E+00

   0.223090E+00   0.202182E+00   0.103327E-01   0.201484E+00   0.201484E+00

   0.223850E+00   0.206918E+00   0.103173E-01   0.200361E+00   0.200361E+00

   0.224610E+00   0.189272E+00   0.102796E-01   0.199244E+00   0.199244E+00

   0.225370E+00   0.203402E+00   0.102547E-01   0.198134E+00   0.198134E+00

   0.226130E+00   0.203224E+00   0.102643E-01   0.197029E+00   0.197029E+00

   0.226890E+00   0.205902E+00   0.102279E-01   0.195931E+00   0.195931E+00

   0.227650E+00   0.195610E+00   0.101868E-01   0.194839E+00   0.194839E+00

   0.228410E+00   0.213258E+00   0.101897E-01   0.193754E+00   0.193754E+00

   0.229170E+00   0.188680E+00   0.101198E-01   0.192675E+00   0.192675E+00

   0.229930E+00   0.199298E+00   0.101084E-01   0.191602E+00   0.191602E+00

   0.230690E+00   0.189023E+00   0.101653E-01   0.190535E+00   0.190535E+00

   0.231450E+00   0.204695E+00   0.101458E-01   0.189474E+00   0.189474E+00

   0.232210E+00   0.180654E+00   0.101176E-01   0.188420E+00   0.188420E+00

   0.232970E+00   0.198294E+00   0.100510E-01   0.187372E+00   0.187372E+00

   0.233730E+00   0.203246E+00   0.100838E-01   0.186330E+00   0.186330E+00

   0.234490E+00   0.207768E+00   0.100476E-01   0.185294E+00   0.185294E+00

   0.235250E+00   0.201225E+00   0.101237E-01   0.184264E+00   0.184264E+00

   0.236010E+00   0.182680E+00   0.100417E-01   0.183241E+00   0.183241E+00

   0.236770E+00   0.210191E+00   0.100179E-01   0.182223E+00   0.182223E+00

   0.237530E+00   0.175508E+00   0.998950E-02   0.181212E+00   0.181212E+00

   0.238290E+00   0.168344E+00   0.990569E-02   0.180207E+00   0.180207E+00

   0.239050E+00   0.176858E+00   0.989941E-02   0.179208E+00   0.179208E+00

   0.239810E+00   0.195235E+00   0.988076E-02   0.178215E+00   0.178215E+00

   0.240570E+00   0.188980E+00   0.988524E-02   0.177228E+00   0.177228E+00

   0.241330E+00   0.173886E+00   0.979426E-02   0.176247E+00   0.176247E+00

   0.242090E+00   0.187010E+00   0.979422E-02   0.175272E+00   0.175272E+00

   0.242850E+00   0.176150E+00   0.977417E-02   0.174303E+00   0.174303E+00

   0.243610E+00   0.195585E+00   0.976684E-02   0.173341E+00   0.173341E+00

   0.244370E+00   0.173505E+00   0.972375E-02   0.172384E+00   0.172384E+00

   0.245130E+00   0.188152E+00   0.970631E-02   0.171433E+00   0.171433E+00

   0.245890E+00   0.176494E+00   0.966777E-02   0.170488E+00   0.170488E+00

   0.246650E+00   0.184381E+00   0.961173E-02   0.169549E+00   0.169549E+00

   0.247410E+00   0.168903E+00   0.958567E-02   0.168615E+00   0.168615E+00

   0.248170E+00   0.160271E+00   0.959693E-02   0.167688E+00   0.167688E+00

   0.248930E+00   0.163120E+00   0.950920E-02   0.166767E+00   0.166767E+00

   0.249690E+00   0.164019E+00   0.950558E-02   0.165851E+00   0.165851E+00

   0.250450E+00   0.152498E+00   0.947242E-02   0.164941E+00   0.164941E+00

   0.251210E+00   0.178952E+00   0.945429E-02   0.164037E+00   0.164037E+00

   0.251970E+00   0.173664E+00   0.942317E-02   0.163139E+00   0.163139E+00

   0.252730E+00   0.173695E+00   0.940308E-02   0.162246E+00   0.162246E+00

   0.253490E+00   0.169022E+00   0.939611E-02   0.161359E+00   0.161359E+00

   0.254250E+00   0.155300E+00   0.931738E-02   0.160478E+00   0.160478E+00

   0.255010E+00   0.184247E+00   0.927442E-02   0.159603E+00   0.159603E+00

   0.255770E+00   0.143451E+00   0.927239E-02   0.158733E+00   0.158733E+00

   0.256530E+00   0.178710E+00   0.928583E-02   0.157869E+00   0.157869E+00

   0.257290E+00   0.149906E+00   0.925103E-02   0.157010E+00   0.157010E+00

   0.258050E+00   0.163879E+00   0.925917E-02   0.156157E+00   0.156157E+00

   0.258810E+00   0.165414E+00   0.924710E-02   0.155309E+00   0.155309E+00

   0.259570E+00   0.143885E+00   0.925319E-02   0.154467E+00   0.154467E+00

   0.260330E+00   0.175207E+00   0.923386E-02   0.153631E+00   0.153631E+00

   0.261090E+00   0.159133E+00   0.920964E-02   0.152800E+00   0.152800E+00

   0.261850E+00   0.155232E+00   0.917518E-02   0.151974E+00   0.151974E+00

   0.262610E+00   0.150222E+00   0.914523E-02   0.151154E+00   0.151154E+00

   0.263370E+00   0.146850E+00   0.910085E-02   0.150339E+00   0.150339E+00

   0.264130E+00   0.138988E+00   0.904603E-02   0.149530E+00   0.149530E+00

   0.264890E+00   0.147424E+00   0.905428E-02   0.148725E+00   0.148725E+00

   0.265650E+00   0.133249E+00   0.902125E-02   0.147927E+00   0.147927E+00

   0.266410E+00   0.160974E+00   0.901375E-02   0.147133E+00   0.147133E+00

   0.267170E+00   0.158331E+00   0.898391E-02   0.146345E+00   0.146345E+00

   0.267930E+00   0.164228E+00   0.895716E-02   0.145562E+00   0.145562E+00

   0.268690E+00   0.151088E+00   0.896434E-02   0.144784E+00   0.144784E+00

   0.269450E+00   0.132478E+00   0.888455E-02   0.144011E+00   0.144011E+00

   0.270210E+00   0.149391E+00   0.888188E-02   0.143243E+00   0.143243E+00

   0.270970E+00   0.145668E+00   0.887236E-02   0.142481E+00   0.142481E+00

   0.271720E+00   0.154216E+00   0.885060E-02   0.141733E+00   0.141733E+00

   0.272480E+00   0.161621E+00   0.883573E-02   0.140981E+00   0.140981E+00

   0.273240E+00   0.134287E+00   0.880363E-02   0.140233E+00   0.140233E+00

   0.274000E+00   0.157275E+00   0.879865E-02   0.139491E+00   0.139491E+00

   0.274760E+00   0.148067E+00   0.875533E-02   0.138753E+00   0.138753E+00

   0.275520E+00   0.116850E+00   0.870523E-02   0.138021E+00   0.138021E+00

   0.276280E+00   0.145796E+00   0.869918E-02   0.137293E+00   0.137293E+00

   0.277040E+00   0.134070E+00   0.867848E-02   0.136570E+00   0.136570E+00

   0.277800E+00   0.140173E+00   0.869255E-02   0.135852E+00   0.135852E+00

   0.278560E+00   0.134958E+00   0.865037E-02   0.135139E+00   0.135139E+00

   0.279320E+00   0.141531E+00   0.862177E-02   0.134430E+00   0.134430E+00

   0.280080E+00   0.136080E+00   0.855765E-02   0.133727E+00   0.133727E+00

   0.280840E+00   0.127794E+00   0.851322E-02   0.133028E+00   0.133028E+00

   0.281600E+00   0.130889E+00   0.853958E-02   0.132334E+00   0.132334E+00

   0.282360E+00   0.123666E+00   0.850265E-02   0.131644E+00   0.131644E+00

   0.283120E+00   0.137247E+00   0.847587E-02   0.130959E+00   0.130959E+00

   0.283880E+00   0.129110E+00   0.843786E-02   0.130279E+00   0.130279E+00

   0.284640E+00   0.143425E+00   0.841992E-02   0.129603E+00   0.129603E+00

   0.285400E+00   0.126025E+00   0.841370E-02   0.128932E+00   0.128932E+00

   0.286160E+00   0.131729E+00   0.839706E-02   0.128265E+00   0.128265E+00

   0.286920E+00   0.134511E+00   0.840250E-02   0.127603E+00   0.127603E+00

   0.287680E+00   0.137416E+00   0.838544E-02   0.126945E+00   0.126945E+00

   0.288440E+00   0.124652E+00   0.837787E-02   0.126291E+00   0.126291E+00

   0.289200E+00   0.130111E+00   0.835721E-02   0.125642E+00   0.125642E+00

   0.289960E+00   0.105582E+00   0.834710E-02   0.124998E+00   0.124998E+00

   0.290720E+00   0.138160E+00   0.839705E-02   0.124357E+00   0.124357E+00

   0.291480E+00   0.122273E+00   0.842221E-02   0.123721E+00   0.123721E+00

   0.292240E+00   0.134445E+00   0.841615E-02   0.123089E+00   0.123089E+00

   0.293000E+00   0.123861E+00   0.843519E-02   0.122462E+00   0.122462E+00

   0.293760E+00   0.125082E+00   0.777579E-01   0.121839E+00   0.121839E+00

   0.294520E+00   0.131536E+00   0.845068E-02   0.121219E+00   0.121219E+00

   0.295280E+00   0.116294E+00   0.846727E-02   0.120604E+00   0.120604E+00

   0.296040E+00   0.123558E+00   0.846683E-02   0.119993E+00   0.119993E+00

   0.296800E+00   0.138562E+00   0.845515E-02   0.119387E+00   0.119387E+00

   0.297560E+00   0.116745E+00   0.854391E-02   0.118784E+00   0.118784E+00

   0.298320E+00   0.118694E+00   0.847928E-02   0.118185E+00   0.118185E+00

   0.299080E+00   0.132172E+00   0.841892E-02   0.117590E+00   0.117590E+00

   0.299840E+00   0.109436E+00   0.844484E-02   0.117000E+00   0.117000E+00

   0.300600E+00   0.101341E+00   0.839095E-02   0.116413E+00   0.116413E+00

   0.301360E+00   0.130750E+00   0.839981E-02   0.115830E+00   0.115830E+00

   0.302120E+00   0.128467E+00   0.838774E-02   0.115251E+00   0.115251E+00

   0.302880E+00   0.115417E+00   0.836597E-02   0.114676E+00   0.114676E+00

   0.303640E+00   0.115472E+00   0.830423E-02   0.114105E+00   0.114105E+00

   0.304400E+00   0.104451E+00   0.832620E-02   0.113537E+00   0.113537E+00

   0.305160E+00   0.120575E+00   0.823606E-02   0.112973E+00   0.112973E+00

   0.305920E+00   0.129906E+00   0.829525E-02   0.112413E+00   0.112413E+00

   0.306680E+00   0.107941E+00   0.838277E-02   0.111857E+00   0.111857E+00

   0.307440E+00   0.109092E+00   0.836133E-02   0.111304E+00   0.111304E+00

   0.308200E+00   0.111564E+00   0.839963E-02   0.110755E+00   0.110755E+00

   0.308960E+00   0.115976E+00   0.841359E-02   0.110210E+00   0.110210E+00

   0.309720E+00   0.114679E+00   0.844912E-02   0.109668E+00   0.109668E+00

   0.310480E+00   0.107819E+00   0.843144E-02   0.109130E+00   0.109130E+00

   0.311240E+00   0.101961E+00   0.844171E-02   0.108595E+00   0.108595E+00

   0.312000E+00   0.109795E+00   0.843603E-02   0.108064E+00   0.108064E+00

   0.312760E+00   0.106042E+00   0.845995E-02   0.107537E+00   0.107537E+00

   0.313520E+00   0.103464E+00   0.845571E-02   0.107013E+00   0.107013E+00

   0.314280E+00   0.106207E+00   0.846062E-02   0.106492E+00   0.106492E+00

   0.315040E+00   0.112276E+00   0.858280E-02   0.105975E+00   0.105975E+00

   0.315800E+00   0.101891E+00   0.868283E-02   0.105461E+00   0.105461E+00

   0.316560E+00   0.116086E+00   0.874815E-02   0.104950E+00   0.104950E+00

   0.317320E+00   0.101938E+00   0.879222E-02   0.104443E+00   0.104443E+00

   0.318080E+00   0.109661E+00   0.884799E-02   0.103939E+00   0.103939E+00

   0.318830E+00   0.977910E-01   0.887884E-02   0.103445E+00   0.103445E+00

   0.319590E+00   0.107183E+00   0.888112E-02   0.102947E+00   0.102947E+00

   0.320350E+00   0.887847E-01   0.888796E-02   0.102453E+00   0.102453E+00

   0.321110E+00   0.952529E-01   0.893436E-02   0.101962E+00   0.101962E+00

   0.321870E+00   0.977646E-01   0.897699E-02   0.101474E+00   0.101474E+00

   0.322630E+00   0.104953E+00   0.897965E-02   0.100990E+00   0.100990E+00

   0.323390E+00   0.117560E+00   0.903342E-02   0.100508E+00   0.100508E+00

   0.324150E+00   0.969715E-01   0.905304E-02   0.100030E+00   0.100030E+00

   0.324910E+00   0.100229E+00   0.909945E-02   0.995543E-01   0.995543E-01

   0.325670E+00   0.101891E+00   0.910398E-02   0.990820E-01   0.990820E-01

   0.326430E+00   0.108389E+00   0.912216E-02   0.986127E-01   0.986127E-01

   0.327190E+00   0.104409E+00   0.910577E-02   0.981464E-01   0.981464E-01

   0.327950E+00   0.965334E-01   0.905179E-02   0.976832E-01   0.976832E-01

   0.328710E+00   0.994959E-01   0.906360E-02   0.972228E-01   0.972228E-01

   0.329470E+00   0.986905E-01   0.907810E-02   0.967655E-01   0.967655E-01

   0.330230E+00   0.907726E-01   0.905894E-02   0.963110E-01   0.963110E-01

   0.330990E+00   0.973894E-01   0.907991E-02   0.958594E-01   0.958594E-01

   0.331750E+00   0.923298E-01   0.908493E-02   0.954107E-01   0.954107E-01

   0.332510E+00   0.102628E+00   0.913205E-02   0.949648E-01   0.949648E-01

   0.333270E+00   0.111161E+00   0.910668E-02   0.945218E-01   0.945218E-01

   0.334030E+00   0.836589E-01   0.913493E-02   0.940816E-01   0.940816E-01

   0.334790E+00   0.101964E+00   0.914206E-02   0.936441E-01   0.936441E-01

   0.335550E+00   0.912563E-01   0.917685E-02   0.932094E-01   0.932094E-01

   0.336310E+00   0.101172E+00   0.918546E-02   0.927775E-01   0.927775E-01

   0.337070E+00   0.703995E-01   0.916551E-02   0.923482E-01   0.923482E-01

   0.337830E+00   0.106934E+00   0.921839E-02   0.919217E-01   0.919217E-01

   0.338590E+00   0.936502E-01   0.922459E-02   0.914978E-01   0.914978E-01

   0.339350E+00   0.855563E-01   0.920642E-02   0.910766E-01   0.910766E-01

   0.340110E+00   0.112737E+00   0.926476E-02   0.906580E-01   0.906580E-01

   0.340870E+00   0.842589E-01   0.929723E-02   0.902420E-01   0.902420E-01

   0.341630E+00   0.870872E-01   0.935662E-02   0.898286E-01   0.898286E-01

   0.342390E+00   0.933537E-01   0.936441E-02   0.894178E-01   0.894178E-01

   0.343150E+00   0.897501E-01   0.941265E-02   0.890096E-01   0.890096E-01

   0.343910E+00   0.828892E-01   0.939786E-02   0.886038E-01   0.886038E-01

   0.344670E+00   0.848546E-01   0.945875E-02   0.882006E-01   0.882006E-01

   0.345430E+00   0.730351E-01   0.947520E-02   0.877999E-01   0.877999E-01

   0.346190E+00   0.840743E-01   0.952892E-02   0.874017E-01   0.874017E-01

   0.346950E+00   0.931586E-01   0.954248E-02   0.870059E-01   0.870059E-01

   0.347710E+00   0.743853E-01   0.956870E-02   0.866126E-01   0.866126E-01

   0.348470E+00   0.870508E-01   0.959471E-02   0.862216E-01   0.862216E-01

   0.349220E+00   0.680781E-01   0.962869E-02   0.858382E-01   0.858382E-01

   0.349980E+00   0.807448E-01   0.969796E-02   0.854521E-01   0.854521E-01

   0.350740E+00   0.106645E+00   0.967383E-02   0.850683E-01   0.850683E-01

   0.351500E+00   0.979544E-01   0.976872E-02   0.846868E-01   0.846868E-01

   0.352260E+00   0.110798E+00   0.974757E-02   0.843077E-01   0.843077E-01

   0.353020E+00   0.882410E-01   0.977393E-02   0.839309E-01   0.839309E-01

   0.353780E+00   0.858801E-01   0.979913E-02   0.835564E-01   0.835564E-01

   0.354540E+00   0.810266E-01   0.982179E-02   0.831841E-01   0.831841E-01

   0.355300E+00   0.916497E-01   0.984427E-02   0.828142E-01   0.828142E-01

   0.356060E+00   0.746684E-01   0.984327E-02   0.824465E-01   0.824465E-01

   0.356820E+00   0.863492E-01   0.987154E-02   0.820810E-01   0.820810E-01

   0.357580E+00   0.707060E-01   0.989876E-02   0.817177E-01   0.817177E-01

   0.358340E+00   0.954315E-01   0.990181E-02   0.813566E-01   0.813566E-01

   0.359100E+00   0.911670E-01   0.987510E-02   0.809978E-01   0.809978E-01

   0.359860E+00   0.756319E-01   0.994727E-02   0.806411E-01   0.806411E-01

   0.360620E+00   0.795823E-01   0.996423E-02   0.802865E-01   0.802865E-01

   0.361380E+00   0.693148E-01   0.994579E-02   0.799340E-01   0.799340E-01

   0.362140E+00   0.738157E-01   0.998020E-02   0.795837E-01   0.795837E-01

   0.362900E+00   0.736671E-01   0.996496E-02   0.792355E-01   0.792355E-01

   0.363660E+00   0.739802E-01   0.100422E-01   0.788894E-01   0.788894E-01

   0.364420E+00   0.680474E-01   0.998889E-02   0.785454E-01   0.785454E-01

   0.365180E+00   0.720970E-01   0.100189E-01   0.782034E-01   0.782034E-01

   0.365940E+00   0.698554E-01   0.100117E-01   0.778635E-01   0.778635E-01

   0.366700E+00   0.751421E-01   0.100367E-01   0.775256E-01   0.775256E-01

   0.367460E+00   0.899634E-01   0.101336E-01   0.771898E-01   0.771898E-01

   0.368220E+00   0.774616E-01   0.101087E-01   0.768559E-01   0.768559E-01

   0.368980E+00   0.722941E-01   0.101699E-01   0.765240E-01   0.765240E-01

   0.369740E+00   0.101436E+00   0.101968E-01   0.761942E-01   0.761942E-01

   0.370500E+00   0.768559E-01   0.101691E-01   0.758662E-01   0.758662E-01

   0.371260E+00   0.879238E-01   0.101841E-01   0.755403E-01   0.755403E-01

   0.372020E+00   0.701243E-01   0.102675E-01   0.752162E-01   0.752162E-01

   0.372770E+00   0.707574E-01   0.102620E-01   0.748984E-01   0.748984E-01

   0.373530E+00   0.781159E-01   0.103039E-01   0.745782E-01   0.745782E-01

   0.374290E+00   0.765162E-01   0.102739E-01   0.742599E-01   0.742599E-01

   0.375050E+00   0.650992E-01   0.103886E-01   0.739435E-01   0.739435E-01

   0.375810E+00   0.581853E-01   0.104491E-01   0.736289E-01   0.736289E-01

   0.376570E+00   0.663427E-01   0.104489E-01   0.733163E-01   0.733163E-01

   0.377330E+00   0.836415E-01   0.104938E-01   0.730054E-01   0.730054E-01

   0.378090E+00   0.100565E+00   0.105138E-01   0.726965E-01   0.726965E-01

   0.378850E+00   0.642628E-01   0.106317E-01   0.723893E-01   0.723893E-01

   0.379610E+00   0.892773E-01   0.106552E-01   0.720840E-01   0.720840E-01

   0.380370E+00   0.708456E-01   0.107016E-01   0.717805E-01   0.717805E-01

   0.381130E+00   0.634239E-01   0.115206E-01   0.714788E-01   0.714788E-01

   0.381890E+00   0.545576E-01   0.119475E-01   0.711788E-01   0.711788E-01

   0.382650E+00   0.744775E-01   0.121808E-01   0.708807E-01   0.708807E-01

   0.383410E+00   0.563417E-01   0.123403E-01   0.705842E-01   0.705842E-01

   0.384170E+00   0.585481E-01   0.125188E-01   0.702896E-01   0.702896E-01

   0.384930E+00   0.498149E-01   0.124360E-01   0.699967E-01   0.699967E-01

   0.385690E+00   0.658601E-01   0.123953E-01   0.697055E-01   0.697055E-01

   0.386450E+00   0.630270E-01   0.123721E-01   0.694160E-01   0.694160E-01

   0.387210E+00   0.602905E-01   0.123773E-01   0.691283E-01   0.691283E-01

   0.387970E+00   0.669135E-01   0.123977E-01   0.688422E-01   0.688422E-01

   0.388730E+00   0.428331E-01   0.124925E-01   0.685578E-01   0.685578E-01

   0.389490E+00   0.760702E-01   0.125231E-01   0.682751E-01   0.682751E-01

   0.390250E+00   0.542239E-01   0.125977E-01   0.679941E-01   0.679941E-01

   0.391010E+00   0.587297E-01   0.126840E-01   0.677147E-01   0.677147E-01

   0.391770E+00   0.717184E-01   0.127613E-01   0.674370E-01   0.674370E-01

   0.392520E+00   0.391262E-01   0.128027E-01   0.671646E-01   0.671646E-01

   0.393280E+00   0.748559E-01   0.128792E-01   0.668901E-01   0.668901E-01

   0.394040E+00   0.656112E-01   0.130429E-01   0.666172E-01   0.666172E-01

   0.394800E+00   0.618167E-01   0.130828E-01   0.663460E-01   0.663460E-01

   0.395560E+00   0.800277E-01   0.131514E-01   0.660763E-01   0.660763E-01

   0.396320E+00   0.637172E-01   0.133296E-01   0.658082E-01   0.658082E-01

   0.397080E+00   0.479415E-01   0.133376E-01   0.655418E-01   0.655418E-01

   0.397840E+00   0.433772E-01   0.134677E-01   0.652768E-01   0.652768E-01

   0.398600E+00   0.722838E-01   0.135855E-01   0.650135E-01   0.650135E-01

   0.399360E+00   0.539376E-01   0.135848E-01   0.647517E-01   0.647517E-01

   0.400120E+00   0.452362E-01   0.136902E-01   0.644915E-01   0.644915E-01

   0.400880E+00   0.661328E-01   0.138213E-01   0.642327E-01   0.642327E-01

   0.401640E+00   0.429540E-01   0.138593E-01   0.639755E-01   0.639755E-01

   0.402400E+00   0.508193E-01   0.140273E-01   0.637199E-01   0.637199E-01

   0.403160E+00   0.613153E-01   0.141011E-01   0.634657E-01   0.634657E-01

   0.403920E+00   0.462425E-01   0.142954E-01   0.632131E-01   0.632131E-01

   0.404680E+00   0.586292E-01   0.144284E-01   0.629619E-01   0.629619E-01

   0.405440E+00   0.649703E-01   0.144738E-01   0.627122E-01   0.627122E-01

   0.406200E+00   0.664766E-01   0.146581E-01   0.624640E-01   0.624640E-01

   0.406960E+00   0.588224E-01   0.146236E-01   0.622173E-01   0.622173E-01

   0.407720E+00   0.623389E-01   0.148060E-01   0.619720E-01   0.619720E-01

   0.408480E+00   0.577120E-01   0.148406E-01   0.617282E-01   0.617282E-01

   0.409240E+00   0.463924E-01   0.149362E-01   0.614858E-01   0.614858E-01

   0.409990E+00   0.183148E-01   0.149982E-01   0.612480E-01   0.612480E-01

   0.410750E+00   0.574711E-01   0.151229E-01   0.610084E-01   0.610084E-01

   0.411510E+00   0.762934E-01   0.151573E-01   0.607703E-01   0.607703E-01

   0.412270E+00   0.307203E-01   0.152899E-01   0.605336E-01   0.605336E-01

   0.413030E+00   0.705683E-01   0.153469E-01   0.602983E-01   0.602983E-01

   0.413790E+00   0.332201E-01   0.153024E-01   0.600644E-01   0.600644E-01

   0.414550E+00   0.470168E-01   0.155023E-01   0.598318E-01   0.598318E-01

   0.415310E+00   0.313208E-01   0.154949E-01   0.596007E-01   0.596007E-01

   0.416070E+00   0.659265E-01   0.155999E-01   0.593709E-01   0.593709E-01

   0.416830E+00   0.562177E-01   0.157308E-01   0.591425E-01   0.591425E-01

   0.417590E+00   0.721004E-01   0.157280E-01   0.589154E-01   0.589154E-01

   0.418350E+00   0.536023E-01   0.158564E-01   0.586897E-01   0.586897E-01

   0.419110E+00   0.565195E-01   0.159245E-01   0.584653E-01   0.584653E-01

   0.419870E+00   0.439647E-01   0.160953E-01   0.582423E-01   0.582423E-01

   0.420630E+00   0.582082E-01   0.161596E-01   0.580206E-01   0.580206E-01

   0.421390E+00   0.293544E-01   0.162256E-01   0.578002E-01   0.578002E-01

   0.422150E+00   0.501686E-01   0.166236E-01   0.575811E-01   0.575811E-01

   0.422910E+00   0.328039E-01   0.165956E-01   0.573633E-01   0.573633E-01

   0.423670E+00   0.810805E-01   0.169303E-01   0.571468E-01   0.571468E-01

   0.424430E+00   0.639998E-01   0.170978E-01   0.569316E-01   0.569316E-01

   0.425190E+00   0.331750E-01   0.172094E-01   0.567177E-01   0.567177E-01

   0.425940E+00   0.413294E-01   0.174742E-01   0.565079E-01   0.565079E-01

   0.426700E+00   0.619714E-01   0.176892E-01   0.562965E-01   0.562965E-01

   0.427460E+00   0.534086E-01   0.179091E-01   0.560863E-01   0.560863E-01

   0.428220E+00   0.495018E-01   0.179975E-01   0.558774E-01   0.558774E-01

   0.428980E+00   0.474549E-01   0.181328E-01   0.556698E-01   0.556698E-01

   0.429740E+00   0.448677E-01   0.183637E-01   0.554634E-01   0.554634E-01

   0.430500E+00   0.505102E-01   0.187508E-01   0.552582E-01   0.552582E-01

   0.431260E+00   0.352035E-01   0.188623E-01   0.550543E-01   0.550543E-01

   0.432020E+00   0.318540E-01   0.191804E-01   0.548515E-01   0.548515E-01

   0.432780E+00   0.344777E-01   0.193370E-01   0.546500E-01   0.546500E-01

   0.433540E+00   0.843444E-01   0.196541E-01   0.544497E-01   0.544497E-01

   0.434300E+00   0.627536E-01   0.197980E-01   0.542506E-01   0.542506E-01

   0.435060E+00   0.474320E-01   0.201451E-01   0.540526E-01   0.540526E-01


           ####      Real Space Data                               ####


           Distance distribution  function of particle  


      R          P(R)      ERROR


  0.0000E+00  0.0000E+00  0.0000E+00

  0.1596E+00  0.1286E-03  0.1352E-05

  0.3191E+00  0.2543E-03  0.2615E-05

  0.4787E+00  0.3770E-03  0.3787E-05

  0.6383E+00  0.4969E-03  0.4871E-05

  0.7979E+00  0.6138E-03  0.5866E-05

  0.9574E+00  0.7279E-03  0.6775E-05

  0.1117E+01  0.8390E-03  0.7597E-05

  0.1277E+01  0.9473E-03  0.8336E-05

  0.1436E+01  0.1053E-02  0.8993E-05

  0.1596E+01  0.1155E-02  0.9569E-05

  0.1755E+01  0.1255E-02  0.1007E-04

  0.1915E+01  0.1352E-02  0.1049E-04

  0.2074E+01  0.1445E-02  0.1084E-04

  0.2234E+01  0.1537E-02  0.1112E-04

  0.2394E+01  0.1625E-02  0.1133E-04

  0.2553E+01  0.1710E-02  0.1147E-04

  0.2713E+01  0.1793E-02  0.1156E-04

  0.2872E+01  0.1872E-02  0.1159E-04

  0.3032E+01  0.1949E-02  0.1156E-04

  0.3191E+01  0.2024E-02  0.1149E-04

  0.3351E+01  0.2095E-02  0.1137E-04

  0.3511E+01  0.2164E-02  0.1122E-04

  0.3670E+01  0.2230E-02  0.1103E-04

  0.3830E+01  0.2293E-02  0.1081E-04

  0.3989E+01  0.2353E-02  0.1057E-04

  0.4149E+01  0.2411E-02  0.1032E-04

  0.4309E+01  0.2466E-02  0.1005E-04

  0.4468E+01  0.2519E-02  0.9792E-05

  0.4628E+01  0.2569E-02  0.9538E-05

  0.4787E+01  0.2616E-02  0.9300E-05

  0.4947E+01  0.2660E-02  0.9088E-05

  0.5106E+01  0.2703E-02  0.8909E-05

  0.5266E+01  0.2742E-02  0.8771E-05

  0.5426E+01  0.2779E-02  0.8682E-05

  0.5585E+01  0.2814E-02  0.8647E-05

  0.5745E+01  0.2846E-02  0.8670E-05

  0.5904E+01  0.2876E-02  0.8751E-05

  0.6064E+01  0.2903E-02  0.8891E-05

  0.6223E+01  0.2928E-02  0.9087E-05

  0.6383E+01  0.2951E-02  0.9333E-05

  0.6543E+01  0.2971E-02  0.9624E-05

  0.6702E+01  0.2989E-02  0.9954E-05

  0.6862E+01  0.3005E-02  0.1032E-04

  0.7021E+01  0.3019E-02  0.1070E-04

  0.7181E+01  0.3030E-02  0.1110E-04

  0.7340E+01  0.3040E-02  0.1152E-04

  0.7500E+01  0.3047E-02  0.1194E-04

  0.7660E+01  0.3052E-02  0.1237E-04

  0.7819E+01  0.3056E-02  0.1278E-04

  0.7979E+01  0.3057E-02  0.1320E-04

  0.8138E+01  0.3056E-02  0.1360E-04

  0.8298E+01  0.3054E-02  0.1398E-04

  0.8457E+01  0.3049E-02  0.1435E-04

  0.8617E+01  0.3043E-02  0.1470E-04

  0.8777E+01  0.3035E-02  0.1502E-04

  0.8936E+01  0.3026E-02  0.1533E-04

  0.9096E+01  0.3014E-02  0.1560E-04

  0.9255E+01  0.3001E-02  0.1586E-04

  0.9415E+01  0.2987E-02  0.1608E-04

  0.9574E+01  0.2971E-02  0.1628E-04

  0.9734E+01  0.2954E-02  0.1645E-04

  0.9894E+01  0.2935E-02  0.1660E-04

  0.1005E+02  0.2914E-02  0.1672E-04

  0.1021E+02  0.2893E-02  0.1681E-04

  0.1037E+02  0.2870E-02  0.1688E-04

  0.1053E+02  0.2846E-02  0.1692E-04

  0.1069E+02  0.2821E-02  0.1694E-04

  0.1085E+02  0.2794E-02  0.1694E-04

  0.1101E+02  0.2767E-02  0.1691E-04

  0.1117E+02  0.2738E-02  0.1687E-04

  0.1133E+02  0.2709E-02  0.1682E-04

  0.1149E+02  0.2678E-02  0.1675E-04

  0.1165E+02  0.2647E-02  0.1667E-04

  0.1181E+02  0.2615E-02  0.1658E-04

  0.1197E+02  0.2582E-02  0.1648E-04

  0.1213E+02  0.2549E-02  0.1638E-04

  0.1229E+02  0.2514E-02  0.1628E-04

  0.1245E+02  0.2479E-02  0.1618E-04

  0.1261E+02  0.2444E-02  0.1609E-04

  0.1277E+02  0.2408E-02  0.1600E-04

  0.1293E+02  0.2371E-02  0.1592E-04

  0.1309E+02  0.2334E-02  0.1585E-04

  0.1324E+02  0.2297E-02  0.1580E-04

  0.1340E+02  0.2259E-02  0.1576E-04

  0.1356E+02  0.2221E-02  0.1574E-04

  0.1372E+02  0.2183E-02  0.1574E-04

  0.1388E+02  0.2145E-02  0.1576E-04

  0.1404E+02  0.2106E-02  0.1580E-04

  0.1420E+02  0.2067E-02  0.1586E-04

  0.1436E+02  0.2028E-02  0.1594E-04

  0.1452E+02  0.1990E-02  0.1603E-04

  0.1468E+02  0.1951E-02  0.1615E-04

  0.1484E+02  0.1912E-02  0.1628E-04

  0.1500E+02  0.1873E-02  0.1643E-04

  0.1516E+02  0.1834E-02  0.1659E-04

  0.1532E+02  0.1796E-02  0.1677E-04

  0.1548E+02  0.1757E-02  0.1695E-04

  0.1564E+02  0.1719E-02  0.1714E-04

  0.1580E+02  0.1681E-02  0.1734E-04

  0.1596E+02  0.1643E-02  0.1754E-04

  0.1612E+02  0.1606E-02  0.1775E-04

  0.1628E+02  0.1569E-02  0.1795E-04

  0.1644E+02  0.1532E-02  0.1815E-04

  0.1660E+02  0.1496E-02  0.1835E-04

  0.1676E+02  0.1460E-02  0.1854E-04

  0.1691E+02  0.1424E-02  0.1873E-04

  0.1707E+02  0.1389E-02  0.1891E-04

  0.1723E+02  0.1354E-02  0.1908E-04

  0.1739E+02  0.1320E-02  0.1924E-04

  0.1755E+02  0.1286E-02  0.1939E-04

  0.1771E+02  0.1253E-02  0.1953E-04

  0.1787E+02  0.1220E-02  0.1965E-04

  0.1803E+02  0.1188E-02  0.1977E-04

  0.1819E+02  0.1156E-02  0.1987E-04

  0.1835E+02  0.1125E-02  0.1997E-04

  0.1851E+02  0.1094E-02  0.2005E-04

  0.1867E+02  0.1064E-02  0.2013E-04

  0.1883E+02  0.1035E-02  0.2019E-04

  0.1899E+02  0.1006E-02  0.2024E-04

  0.1915E+02  0.9777E-03  0.2029E-04

  0.1931E+02  0.9499E-03  0.2034E-04

  0.1947E+02  0.9227E-03  0.2037E-04

  0.1963E+02  0.8961E-03  0.2041E-04

  0.1979E+02  0.8700E-03  0.2044E-04

  0.1995E+02  0.8446E-03  0.2047E-04

  0.2011E+02  0.8197E-03  0.2050E-04

  0.2027E+02  0.7954E-03  0.2053E-04

  0.2043E+02  0.7716E-03  0.2056E-04

  0.2059E+02  0.7484E-03  0.2061E-04

  0.2074E+02  0.7258E-03  0.2065E-04

  0.2090E+02  0.7037E-03  0.2071E-04

  0.2106E+02  0.6821E-03  0.2077E-04

  0.2122E+02  0.6611E-03  0.2084E-04

  0.2138E+02  0.6405E-03  0.2092E-04

  0.2154E+02  0.6205E-03  0.2101E-04

  0.2170E+02  0.6010E-03  0.2111E-04

  0.2186E+02  0.5820E-03  0.2122E-04

  0.2202E+02  0.5635E-03  0.2134E-04

  0.2218E+02  0.5454E-03  0.2147E-04

  0.2234E+02  0.5278E-03  0.2161E-04

  0.2250E+02  0.5107E-03  0.2176E-04

  0.2266E+02  0.4939E-03  0.2191E-04

  0.2282E+02  0.4776E-03  0.2208E-04

  0.2298E+02  0.4617E-03  0.2224E-04

  0.2314E+02  0.4462E-03  0.2241E-04

  0.2330E+02  0.4311E-03  0.2257E-04

  0.2346E+02  0.4163E-03  0.2274E-04

  0.2362E+02  0.4019E-03  0.2290E-04

  0.2378E+02  0.3878E-03  0.2306E-04

  0.2394E+02  0.3741E-03  0.2320E-04

  0.2410E+02  0.3607E-03  0.2334E-04

  0.2426E+02  0.3476E-03  0.2346E-04

  0.2441E+02  0.3348E-03  0.2357E-04

  0.2457E+02  0.3222E-03  0.2366E-04

  0.2473E+02  0.3100E-03  0.2373E-04

  0.2489E+02  0.2980E-03  0.2377E-04

  0.2505E+02  0.2862E-03  0.2379E-04

  0.2521E+02  0.2746E-03  0.2378E-04

  0.2537E+02  0.2633E-03  0.2375E-04

  0.2553E+02  0.2522E-03  0.2367E-04

  0.2569E+02  0.2413E-03  0.2357E-04

  0.2585E+02  0.2306E-03  0.2342E-04

  0.2601E+02  0.2201E-03  0.2323E-04

  0.2617E+02  0.2098E-03  0.2301E-04

  0.2633E+02  0.1996E-03  0.2273E-04

  0.2649E+02  0.1896E-03  0.2242E-04

  0.2665E+02  0.1797E-03  0.2205E-04

  0.2681E+02  0.1700E-03  0.2163E-04

  0.2697E+02  0.1604E-03  0.2116E-04

  0.2713E+02  0.1510E-03  0.2063E-04

  0.2729E+02  0.1417E-03  0.2005E-04

  0.2745E+02  0.1325E-03  0.1941E-04

  0.2761E+02  0.1234E-03  0.1871E-04

  0.2777E+02  0.1145E-03  0.1795E-04

  0.2793E+02  0.1056E-03  0.1713E-04

  0.2809E+02  0.9688E-04  0.1624E-04

  0.2824E+02  0.8825E-04  0.1528E-04

  0.2840E+02  0.7972E-04  0.1426E-04

  0.2856E+02  0.7130E-04  0.1316E-04

  0.2872E+02  0.6297E-04  0.1200E-04

  0.2888E+02  0.5475E-04  0.1076E-04

  0.2904E+02  0.4662E-04  0.9454E-05

  0.2920E+02  0.3860E-04  0.8070E-05

  0.2936E+02  0.3068E-04  0.6611E-05

  0.2952E+02  0.2285E-04  0.5076E-05

  0.2968E+02  0.1513E-04  0.3463E-05

  0.2984E+02  0.7513E-05  0.1771E-05

  0.3000E+02  0.0000E+00  0.0000E+00
```
