## Supplementary material for "LEA_4 motifs function alone and in conjunction with synergistic cosolutes to protect a labile enzyme during desiccation": File S1: Gamma 4b.dat

```
### DATA:
#
# 560
#      Q             I(Q)           Error     
1.02600000E-02  5.56926042E+00  5.59940547E+00
1.10200000E-02  3.34541150E+00  3.44366103E+00
1.17800000E-02  1.01205504E+00  1.85994753E+00
1.25400000E-02  8.29532251E-01  5.06703732E-01
1.33000000E-02  7.22891140E-01  3.21761526E-01
1.40600000E-02  5.69918860E-01  2.22420804E-01
1.48200000E-02  6.49344741E-01  1.44960522E-01
1.55800000E-02  6.54860326E-01  1.20996496E-01
1.63400000E-02  6.71606197E-01  8.87107978E-02
1.71000000E-02  7.30919808E-01  7.52063540E-02
1.78600000E-02  6.65493851E-01  6.64555886E-02
1.86200000E-02  7.80723027E-01  5.97029131E-02
1.93800000E-02  6.33151571E-01  5.44403086E-02
2.01400000E-02  6.36635718E-01  5.19807313E-02
2.09000000E-02  6.77284435E-01  4.82380265E-02
2.16600000E-02  6.40255575E-01  4.53861119E-02
2.24200000E-02  6.05388784E-01  4.35855229E-02
2.31800000E-02  6.77332730E-01  4.17120504E-02
2.39500000E-02  6.42339492E-01  3.90897135E-02
2.47100000E-02  5.96744301E-01  3.69267700E-02
2.54700000E-02  6.59631015E-01  3.56870036E-02
2.62300000E-02  6.72383352E-01  3.39272665E-02
2.69900000E-02  7.11425450E-01  3.31828858E-02
2.77500000E-02  6.24284397E-01  3.20108103E-02
2.85100000E-02  6.73531475E-01  3.14402969E-02
2.92700000E-02  6.22333946E-01  3.15816409E-02
3.00300000E-02  6.87509569E-01  3.14420076E-02
3.07900000E-02  6.57786523E-01  3.12886941E-02
3.15500000E-02  6.43600077E-01  3.08060810E-02
3.23100000E-02  6.27233803E-01  3.04526954E-02
3.30700000E-02  6.97055125E-01  3.02167107E-02
3.38300000E-02  6.98969128E-01  2.96754527E-02
3.45900000E-02  6.58229320E-01  2.90909336E-02
3.53500000E-02  6.31722586E-01  2.88051557E-02
3.61100000E-02  6.43608429E-01  2.81400898E-02
3.68700000E-02  6.40194368E-01  2.71464770E-02
3.76300000E-02  6.70003046E-01  2.60328005E-02
3.83900000E-02  6.30654454E-01  2.54998704E-02
3.91500000E-02  6.12803755E-01  2.48878797E-02
3.99100000E-02  6.17895575E-01  2.44965384E-02
4.06700000E-02  5.92170441E-01  2.40160368E-02
4.14300000E-02  6.13552941E-01  2.36733583E-02
4.21900000E-02  6.01582021E-01  2.32161918E-02
4.29500000E-02  6.41544818E-01  2.29151186E-02
4.37100000E-02  6.30292854E-01  2.23994171E-02
4.44700000E-02  6.39560239E-01  2.21343243E-02
4.52300000E-02  6.06735489E-01  2.18187265E-02
4.59900000E-02  6.46587021E-01  2.16078079E-02
4.67500000E-02  6.50318831E-01  2.12841845E-02
4.75100000E-02  5.53889004E-01  2.07362509E-02
4.82700000E-02  6.12473602E-01  2.05007985E-02
4.90300000E-02  6.21595374E-01  2.02532933E-02
4.97900000E-02  5.83176178E-01  1.98885329E-02
5.05500000E-02  6.15083056E-01  1.99420970E-02
5.13100000E-02  6.39911580E-01  1.96206524E-02
5.20700000E-02  6.18024837E-01  1.93502794E-02
5.28300000E-02  6.37160192E-01  1.93670754E-02
5.35900000E-02  5.77325010E-01  1.89542052E-02
5.43500000E-02  5.94129923E-01  1.93371812E-02
5.51100000E-02  5.61049425E-01  1.94351429E-02
5.58700000E-02  5.88685575E-01  1.93882854E-02
5.66300000E-02  6.18339722E-01  1.92636539E-02
5.73900000E-02  5.90672031E-01  1.92599170E-02
5.81500000E-02  5.92137395E-01  1.93246780E-02
5.89100000E-02  6.00383927E-01  1.92547022E-02
5.96700000E-02  5.95498621E-01  1.91007490E-02
6.04300000E-02  5.95525421E-01  1.91044565E-02
6.11900000E-02  5.90112912E-01  1.87866171E-02
6.19500000E-02  5.85520948E-01  1.81183971E-02
6.27100000E-02  6.14540364E-01  1.78642756E-02
6.34700000E-02  5.97687213E-01  1.77048424E-02
6.42300000E-02  6.04615297E-01  1.76016967E-02
6.49900000E-02  6.05536667E-01  1.74354885E-02
6.57500000E-02  5.72847299E-01  1.71724454E-02
6.65100000E-02  5.84662845E-01  1.70071019E-02
6.72700000E-02  5.75351762E-01  1.68087587E-02
6.80300000E-02  5.92375527E-01  1.67317737E-02
6.87900000E-02  5.69878467E-01  1.65248146E-02
6.95500000E-02  5.84544167E-01  1.64786604E-02
7.03100000E-02  5.92687500E-01  1.63092777E-02
7.10700000E-02  5.92486676E-01  1.61353430E-02
7.18300000E-02  5.85977423E-01  3.48583387E-02
7.25900000E-02  5.88007893E-01  1.59215256E-02
7.33500000E-02  5.67687500E-01  1.57496145E-02
7.41200000E-02  5.70135201E-01  1.55905112E-02
7.48800000E-02  5.91168908E-01  1.55627540E-02
7.56400000E-02  5.71480105E-01  1.54073947E-02
7.64000000E-02  5.59327251E-01  1.53341514E-02
7.71600000E-02  5.77746830E-01  1.50662836E-02
7.79200000E-02  6.01226015E-01  1.50061763E-02
7.86800000E-02  5.92408736E-01  1.49777125E-02
7.94400000E-02  5.55017701E-01  1.49368938E-02
8.02000000E-02  5.73665000E-01  1.48367697E-02
8.09600000E-02  5.71142126E-01  1.48260160E-02
8.17200000E-02  5.77727768E-01  1.46012178E-02
8.24800000E-02  5.62257979E-01  1.44410134E-02
8.32400000E-02  5.67581791E-01  1.43512152E-02
8.40000000E-02  5.58621092E-01  1.43073997E-02
8.47600000E-02  5.49351475E-01  1.43699368E-02
8.55200000E-02  5.73045000E-01  1.45263558E-02
8.62800000E-02  5.65257960E-01  1.47002238E-02
8.70400000E-02  5.21126791E-01  1.50417161E-02
8.78000000E-02  5.64111054E-01  1.52492910E-02
8.85600000E-02  5.51664713E-01  1.53665553E-02
8.93200000E-02  5.44753582E-01  1.55143301E-02
9.00800000E-02  5.26214636E-01  1.56332180E-02
9.08400000E-02  5.54429808E-01  1.56743545E-02
9.16000000E-02  5.57102634E-01  1.57697599E-02
9.23600000E-02  5.57651600E-01  1.58406545E-02
9.31200000E-02  5.40124962E-01  1.59493917E-02
9.38800000E-02  5.17116102E-01  1.59526964E-02
9.46400000E-02  5.46347184E-01  1.59330228E-02
9.54000000E-02  5.21571466E-01  1.59739988E-02
9.61600000E-02  5.38927375E-01  1.55602013E-02
9.69200000E-02  5.28318822E-01  1.54221210E-02
9.76800000E-02  5.57326638E-01  1.48978366E-02
9.84400000E-02  5.24064052E-01  1.47700911E-02
9.92000000E-02  5.44618678E-01  1.46682710E-02
9.99600000E-02  5.55899952E-01  1.47981518E-02
1.00720000E-01  5.46427931E-01  1.46835805E-02
1.01480000E-01  5.31194655E-01  1.45075791E-02
1.02240000E-01  5.31785967E-01  1.40830642E-02
1.03000000E-01  5.25186216E-01  1.38945072E-02
1.03760000E-01  4.99271284E-01  1.37764961E-02
1.04520000E-01  5.23814875E-01  1.36629118E-02
1.05280000E-01  5.01331877E-01  1.35513889E-02
1.06040000E-01  5.07999387E-01  1.35680213E-02
1.06800000E-01  5.11153247E-01  1.34522666E-02
1.07560000E-01  5.32427433E-01  1.34131606E-02
1.08320000E-01  4.99136169E-01  1.34731069E-02
1.09080000E-01  5.26889837E-01  1.35266853E-02
1.09840000E-01  4.98800536E-01  1.34445260E-02
1.10600000E-01  5.21607577E-01  1.34323704E-02
1.11360000E-01  4.98422241E-01  1.32397926E-02
1.12120000E-01  5.07924962E-01  1.31308884E-02
1.12880000E-01  5.20503563E-01  1.30094822E-02
1.13640000E-01  5.12010699E-01  1.28463072E-02
1.14400000E-01  5.35866312E-01  1.28364338E-02
1.15160000E-01  4.95109358E-01  1.27385484E-02
1.15920000E-01  4.87550115E-01  1.27253164E-02
1.16680000E-01  5.03219636E-01  1.26607574E-02
1.17440000E-01  5.05071667E-01  1.25632703E-02
1.18200000E-01  4.81781389E-01  1.25982665E-02
1.18960000E-01  4.91416303E-01  1.27522757E-02
1.19720000E-01  4.82070891E-01  1.28927102E-02
1.20480000E-01  4.77548400E-01  1.28864724E-02
1.21240000E-01  4.81297510E-01  1.28232297E-02
1.22000000E-01  4.83235364E-01  1.27360963E-02
1.22760000E-01  4.75274148E-01  1.27386870E-02
1.23520000E-01  4.79063410E-01  1.27576814E-02
1.24280000E-01  4.59838573E-01  1.28337007E-02
1.25040000E-01  4.63457107E-01  1.26160663E-02
1.25800000E-01  4.92598985E-01  1.24474425E-02
1.26560000E-01  4.63761810E-01  1.22030542E-02
1.27320000E-01  4.43506724E-01  1.21155276E-02
1.28080000E-01  4.57979875E-01  1.20290284E-02
1.28840000E-01  4.62492117E-01  1.19482857E-02
1.29600000E-01  4.52059416E-01  1.19191604E-02
1.30360000E-01  4.59669856E-01  1.18467538E-02
1.31120000E-01  4.55643822E-01  1.17166339E-02
1.31880000E-01  4.55790307E-01  1.16514040E-02
1.32640000E-01  4.80272883E-01  1.16239116E-02
1.33400000E-01  4.49932625E-01  1.14604073E-02
1.34160000E-01  4.63201006E-01  1.14829729E-02
1.34920000E-01  4.53537586E-01  1.13936584E-02
1.35680000E-01  4.40951303E-01  1.13044698E-02
1.36440000E-01  4.41387625E-01  1.12021325E-02
1.37200000E-01  4.41083525E-01  1.12085207E-02
1.37960000E-01  4.54117155E-01  1.11395352E-02
1.38730000E-01  4.28457404E-01  1.11522253E-02
1.39490000E-01  4.38099531E-01  1.10504283E-02
1.40250000E-01  4.10781485E-01  1.10426976E-02
1.41010000E-01  4.32991494E-01  1.09626514E-02
1.41770000E-01  4.42225575E-01  1.09370039E-02
1.42530000E-01  4.24112251E-01  1.08630086E-02
1.43290000E-01  4.25999540E-01  1.09096516E-02
1.44050000E-01  4.25855220E-01  1.10059203E-02
1.44810000E-01  4.13283994E-01  1.10899785E-02
1.45570000E-01  4.13370048E-01  1.11540500E-02
1.46330000E-01  4.30732011E-01  1.11537588E-02
1.47090000E-01  4.26823908E-01  1.11727457E-02
1.47850000E-01  4.24685220E-01  1.11625927E-02
1.48610000E-01  4.22069416E-01  1.11809704E-02
1.49370000E-01  4.09954473E-01  1.11844817E-02
1.50130000E-01  4.18415651E-01  1.11458709E-02
1.50890000E-01  4.07262960E-01  1.10917396E-02
1.51650000E-01  4.22964799E-01  1.11257793E-02
1.52410000E-01  4.07029205E-01  1.10611371E-02
1.53170000E-01  4.30266513E-01  1.10914600E-02
1.53930000E-01  4.14483793E-01  1.10927128E-02
1.54690000E-01  4.10302270E-01  1.11009162E-02
1.55450000E-01  4.00486887E-01  1.10246989E-02
1.56210000E-01  3.93639234E-01  1.10452223E-02
1.56970000E-01  3.98936130E-01  1.10222941E-02
1.57730000E-01  3.86587222E-01  1.10448050E-02
1.58490000E-01  3.86014301E-01  1.10521502E-02
1.59250000E-01  3.80870776E-01  1.10162367E-02
1.60010000E-01  3.81790718E-01  1.09964992E-02
1.60770000E-01  3.90693563E-01  1.09193791E-02
1.61530000E-01  3.98467299E-01  1.09120698E-02
1.62290000E-01  3.89640019E-01  1.09138964E-02
1.63050000E-01  3.84603285E-01  1.09221768E-02
1.63810000E-01  3.78147998E-01  1.09014050E-02
1.64570000E-01  3.77474933E-01  1.08918410E-02
1.65330000E-01  3.77842404E-01  1.08554878E-02
1.66090000E-01  3.86715718E-01  1.07948627E-02
1.66850000E-01  3.70994387E-01  1.07648429E-02
1.67610000E-01  3.97240872E-01  1.07740568E-02
1.68370000E-01  3.83867586E-01  1.07804144E-02
1.69130000E-01  3.63864090E-01  1.07898344E-02
1.69890000E-01  3.74308151E-01  1.07521228E-02
1.70650000E-01  3.68883314E-01  1.07594743E-02
1.71410000E-01  3.74372136E-01  1.07507430E-02
1.72170000E-01  3.78573151E-01  1.06893846E-02
1.72930000E-01  3.79517663E-01  1.07180173E-02
1.73690000E-01  3.43886983E-01  1.06836695E-02
1.74450000E-01  3.79720067E-01  1.06786700E-02
1.75210000E-01  3.59410000E-01  1.06271896E-02
1.75970000E-01  3.81212280E-01  1.06603338E-02
1.76730000E-01  3.64780805E-01  1.08057666E-02
1.77490000E-01  3.53863458E-01  1.08263128E-02
1.78250000E-01  3.53711159E-01  1.08281447E-02
1.79010000E-01  3.70725125E-01  1.09623063E-02
1.79770000E-01  3.65259981E-01  1.09703284E-02
1.80530000E-01  3.61500680E-01  1.10506406E-02
1.81290000E-01  3.54977299E-01  1.10567284E-02
1.82050000E-01  3.37175297E-01  1.10471500E-02
1.82810000E-01  3.68641494E-01  1.10708618E-02
1.83570000E-01  3.68119703E-01  1.10872089E-02
1.84330000E-01  3.41561437E-01  1.11028991E-02
1.85090000E-01  3.24876992E-01  1.11507253E-02
1.85850000E-01  3.61607720E-01  1.11276943E-02
1.86610000E-01  3.37296034E-01  1.11054511E-02
1.87370000E-01  3.45813994E-01  1.09147424E-02
1.88130000E-01  3.56120872E-01  1.07762541E-02
1.88890000E-01  3.55058774E-01  1.06533629E-02
1.89650000E-01  3.27510920E-01  1.06209539E-02
1.90410000E-01  3.33426580E-01  1.05616981E-02
1.91170000E-01  3.42683841E-01  1.04565978E-02
1.91930000E-01  3.41372567E-01  1.04281318E-02
1.92690000E-01  3.38265603E-01  1.03199690E-02
1.93450000E-01  3.16648132E-01  1.03529798E-02
1.94210000E-01  3.16187931E-01  1.02969182E-02
1.94970000E-01  3.32279761E-01  1.02603225E-02
1.95730000E-01  3.34998180E-01  1.01798735E-02
1.96490000E-01  3.19706552E-01  1.01574936E-02
1.97250000E-01  3.08172289E-01  1.00849805E-02
1.98010000E-01  3.26618630E-01  1.00973211E-02
1.98770000E-01  3.07675757E-01  1.00179765E-02
1.99530000E-01  3.30749617E-01  1.00101413E-02
2.00290000E-01  3.24023113E-01  9.91367138E-03
2.01050000E-01  3.35766954E-01  9.93613184E-03
2.01810000E-01  3.08374262E-01  9.86825074E-03
2.02570000E-01  3.21421130E-01  9.81315230E-03
2.03330000E-01  3.12024511E-01  9.72595368E-03
2.04090000E-01  3.03954866E-01  9.65896224E-03
2.04850000E-01  3.02181389E-01  9.66062965E-03
2.05610000E-01  3.16281427E-01  9.67431386E-03
2.06370000E-01  3.08953822E-01  9.66245726E-03
2.07130000E-01  3.05125326E-01  9.60362957E-03
2.07890000E-01  3.07123209E-01  9.74074484E-03
2.08650000E-01  3.23451686E-01  9.84033152E-03
2.09410000E-01  3.02243084E-01  9.84768941E-03
2.10170000E-01  3.03081178E-01  9.91309772E-03
2.10930000E-01  3.04365374E-01  9.92196740E-03
2.11690000E-01  3.06314617E-01  9.95187551E-03
2.12450000E-01  3.04155498E-01  9.96482774E-03
2.13210000E-01  2.88610996E-01  9.92694514E-03
2.13970000E-01  2.79521063E-01  9.99896251E-03
2.14730000E-01  2.97540881E-01  1.00451059E-02
2.15490000E-01  2.82479301E-01  1.00548776E-02
2.16250000E-01  2.80918831E-01  1.00740230E-02
2.17010000E-01  2.84360833E-01  1.00596151E-02
2.17770000E-01  3.09184598E-01  1.00762745E-02
2.18530000E-01  2.87755134E-01  1.00759757E-02
2.19290000E-01  2.87288352E-01  1.01096416E-02
2.20050000E-01  2.79809828E-01  1.01365498E-02
2.20810000E-01  2.71499828E-01  1.01136855E-02
2.21570000E-01  3.06824885E-01  1.01102675E-02
2.22330000E-01  2.78341695E-01  1.01020974E-02
2.23090000E-01  2.72709444E-01  1.01016927E-02
2.23850000E-01  2.88390192E-01  1.00736880E-02
2.24610000E-01  2.74959483E-01  1.00533636E-02
2.25370000E-01  2.76145201E-01  1.00437553E-02
2.26130000E-01  2.72748946E-01  1.00464312E-02
2.26890000E-01  2.79732481E-01  9.99785040E-03
2.27650000E-01  2.77657931E-01  9.96169013E-03
2.28410000E-01  2.73927136E-01  9.98561319E-03
2.29170000E-01  2.80208688E-01  9.91463261E-03
2.29930000E-01  2.61841456E-01  9.87242344E-03
2.30690000E-01  2.78995460E-01  9.93013452E-03
2.31450000E-01  2.70060948E-01  9.91736202E-03
2.32210000E-01  2.77263027E-01  9.90128204E-03
2.32970000E-01  2.60265211E-01  9.82572978E-03
2.33730000E-01  2.61880967E-01  9.86433854E-03
2.34490000E-01  2.71520182E-01  9.82065496E-03
2.35250000E-01  2.65203400E-01  9.87430206E-03
2.36010000E-01  2.57783879E-01  9.83611746E-03
2.36770000E-01  2.66467644E-01  9.81946502E-03
2.37530000E-01  2.48670153E-01  9.76034200E-03
2.38290000E-01  2.38426858E-01  9.69407586E-03
2.39050000E-01  2.56974751E-01  9.65099050E-03
2.39810000E-01  2.75367816E-01  9.67852496E-03
2.40570000E-01  2.56582193E-01  9.65099217E-03
2.41330000E-01  2.60436226E-01  9.56519491E-03
2.42090000E-01  2.75888372E-01  9.56877688E-03
2.42850000E-01  2.43544904E-01  9.54741658E-03
2.43610000E-01  2.58395977E-01  9.56102396E-03
2.44370000E-01  2.41463946E-01  9.48248150E-03
2.45130000E-01  2.43834339E-01  9.50089113E-03
2.45890000E-01  2.52139138E-01  9.44260819E-03
2.46650000E-01  2.50190584E-01  9.40222526E-03
2.47410000E-01  2.45370057E-01  9.37392868E-03
2.48170000E-01  2.22598937E-01  9.39226922E-03
2.48930000E-01  2.32819818E-01  9.29594374E-03
2.49690000E-01  2.34683458E-01  9.29340715E-03
2.50450000E-01  2.29253343E-01  9.26106635E-03
2.51210000E-01  2.52170852E-01  9.23412034E-03
2.51970000E-01  2.39054550E-01  9.21038838E-03
2.52730000E-01  2.38137625E-01  9.19771117E-03
2.53490000E-01  2.30159646E-01  9.17590794E-03
2.54250000E-01  2.35300067E-01  9.11622844E-03
2.55010000E-01  2.49305096E-01  9.06101931E-03
2.55770000E-01  2.36269550E-01  9.06278010E-03
2.56530000E-01  2.44456188E-01  9.08631914E-03
2.57290000E-01  2.24299828E-01  9.05401363E-03
2.58050000E-01  2.27622107E-01  9.05614843E-03
2.58810000E-01  2.34692079E-01  9.04331639E-03
2.59570000E-01  2.23808046E-01  9.03059254E-03
2.60330000E-01  2.46286398E-01  9.02570659E-03
2.61090000E-01  2.32300795E-01  9.00061081E-03
2.61850000E-01  2.26388228E-01  8.98135201E-03
2.62610000E-01  2.22918209E-01  8.94259123E-03
2.63370000E-01  2.20050757E-01  8.89609371E-03
2.64130000E-01  2.09649272E-01  8.83534965E-03
2.64890000E-01  2.15362366E-01  8.84793368E-03
2.65650000E-01  2.12540230E-01  8.82755628E-03
2.66410000E-01  2.35621169E-01  8.80929463E-03
2.67170000E-01  2.34471858E-01  8.78002372E-03
2.67930000E-01  2.31969272E-01  8.76336555E-03
2.68690000E-01  2.27146322E-01  8.74836531E-03
2.69450000E-01  2.09095843E-01  8.68439828E-03
2.70210000E-01  2.24320613E-01  8.70380292E-03
2.70970000E-01  2.18155805E-01  8.67823069E-03
2.71720000E-01  2.23715747E-01  8.65194081E-03
2.72480000E-01  2.22417021E-01  8.63772222E-03
2.73240000E-01  2.14659282E-01  8.60216720E-03
2.74000000E-01  2.32757050E-01  8.59863735E-03
2.74760000E-01  2.28790268E-01  8.54776404E-03
2.75520000E-01  2.02736743E-01  8.51252837E-03
2.76280000E-01  2.04873927E-01  8.52877593E-03
2.77040000E-01  2.13928429E-01  8.48454858E-03
2.77800000E-01  2.01259981E-01  8.49568450E-03
2.78560000E-01  1.99418937E-01  8.45841756E-03
2.79320000E-01  2.03728669E-01  8.41874360E-03
2.80080000E-01  1.99703602E-01  8.36585289E-03
2.80840000E-01  1.97367586E-01  8.33785261E-03
2.81600000E-01  2.15815278E-01  8.33207426E-03
2.82360000E-01  2.04080278E-01  8.31553544E-03
2.83120000E-01  2.17622251E-01  8.29360563E-03
2.83880000E-01  2.07621695E-01  8.24972689E-03
2.84640000E-01  2.09176724E-01  8.24463903E-03
2.85400000E-01  1.95231044E-01  8.21699366E-03
2.86160000E-01  2.08025345E-01  8.20308016E-03
2.86920000E-01  2.05345287E-01  8.21023716E-03
2.87680000E-01  1.93674780E-01  8.20811271E-03
2.88440000E-01  1.93930594E-01  8.19152936E-03
2.89200000E-01  1.92050546E-01  8.16618468E-03
2.89960000E-01  1.80626973E-01  8.15096174E-03
2.90720000E-01  1.92971964E-01  8.21726298E-03
2.91480000E-01  1.93622031E-01  8.21370680E-03
2.92240000E-01  2.05001906E-01  8.22129633E-03
2.93000000E-01  2.00824962E-01  8.24311071E-03
2.93760000E-01  2.05886197E-01  7.60376887E-02
2.94520000E-01  2.05013075E-01  8.26920691E-03
2.95280000E-01  1.82557692E-01  8.27374037E-03
2.96040000E-01  1.90159119E-01  8.26935187E-03
2.96800000E-01  2.05924358E-01  8.27233611E-03
2.97560000E-01  1.74921073E-01  8.33587894E-03
2.98320000E-01  1.93988707E-01  8.30159392E-03
2.99080000E-01  1.98553372E-01  8.23480247E-03
2.99840000E-01  1.80608247E-01  8.24268186E-03
3.00600000E-01  1.70539042E-01  8.20358158E-03
3.01360000E-01  1.90941370E-01  8.22947153E-03
3.02120000E-01  2.01715182E-01  8.19661398E-03
3.02880000E-01  1.86550421E-01  8.19602640E-03
3.03640000E-01  1.95626686E-01  8.11038149E-03
3.04400000E-01  1.75752883E-01  8.12016229E-03
3.05160000E-01  1.81257692E-01  8.06523925E-03
3.05920000E-01  1.87209856E-01  8.12164981E-03
3.06680000E-01  1.82367174E-01  8.19677843E-03
3.07440000E-01  1.73964952E-01  8.16915164E-03
3.08200000E-01  1.74400843E-01  8.21045881E-03
3.08960000E-01  1.73985489E-01  8.22725416E-03
3.09720000E-01  1.82352471E-01  8.25833306E-03
3.10480000E-01  1.76616159E-01  8.26126283E-03
3.11240000E-01  1.81768793E-01  8.27270228E-03
3.12000000E-01  1.64885412E-01  8.24314692E-03
3.12760000E-01  1.75989205E-01  8.28121768E-03
3.13520000E-01  1.73839885E-01  8.27123281E-03
3.14280000E-01  1.73455738E-01  8.28556934E-03
3.15040000E-01  1.72376887E-01  8.39386760E-03
3.15800000E-01  1.67870249E-01  8.48525425E-03
3.16560000E-01  1.68084674E-01  8.55495322E-03
3.17320000E-01  1.70997510E-01  8.59934795E-03
3.18080000E-01  1.80248314E-01  8.63159188E-03
3.18830000E-01  1.63325479E-01  8.68974395E-03
3.19590000E-01  1.75102213E-01  8.69892600E-03
3.20350000E-01  1.56614176E-01  8.66888104E-03
3.21110000E-01  1.71017088E-01  8.73200758E-03
3.21870000E-01  1.61927308E-01  8.76004143E-03
3.22630000E-01  1.76216073E-01  8.76630837E-03
3.23390000E-01  1.73281944E-01  8.84481219E-03
3.24150000E-01  1.60838870E-01  8.84065042E-03
3.24910000E-01  1.58999761E-01  8.89740866E-03
3.25670000E-01  1.62138285E-01  8.88460365E-03
3.26430000E-01  1.79710259E-01  8.90099204E-03
3.27190000E-01  1.77247816E-01  8.89758497E-03
3.27950000E-01  1.63091284E-01  8.81661454E-03
3.28710000E-01  1.53287232E-01  8.86416076E-03
3.29470000E-01  1.56875057E-01  8.87537625E-03
3.30230000E-01  1.59637385E-01  8.85548190E-03
3.30990000E-01  1.72393420E-01  8.85919013E-03
3.31750000E-01  1.56215795E-01  8.88660682E-03
3.32510000E-01  1.53582031E-01  8.93158596E-03
3.33270000E-01  1.63582529E-01  8.90809390E-03
3.34030000E-01  1.52595201E-01  8.93183130E-03
3.34790000E-01  1.69354310E-01  8.93554089E-03
3.35550000E-01  1.57576341E-01  8.97338447E-03
3.36310000E-01  1.64065527E-01  8.98807986E-03
3.37070000E-01  1.39351782E-01  8.96020731E-03
3.37830000E-01  1.65951590E-01  9.01805018E-03
3.38590000E-01  1.59737538E-01  8.99871668E-03
3.39350000E-01  1.48974100E-01  9.00399531E-03
3.40110000E-01  1.73603860E-01  9.05115015E-03
3.40870000E-01  1.54536628E-01  9.08449132E-03
3.41630000E-01  1.56449291E-01  9.13405958E-03
3.42390000E-01  1.61405517E-01  9.14564681E-03
3.43150000E-01  1.58942098E-01  9.21397452E-03
3.43910000E-01  1.48035967E-01  9.20612105E-03
3.44670000E-01  1.45802165E-01  9.25571269E-03
3.45430000E-01  1.60248544E-01  9.26148040E-03
3.46190000E-01  1.46522117E-01  9.31953078E-03
3.46950000E-01  1.52644282E-01  9.34800476E-03
3.47710000E-01  1.49324330E-01  9.37293963E-03
3.48470000E-01  1.52894349E-01  9.38484818E-03
3.49220000E-01  1.42167644E-01  9.41000420E-03
3.49980000E-01  1.55138247E-01  9.45485823E-03
3.50740000E-01  1.68123966E-01  9.46991507E-03
3.51500000E-01  1.55001954E-01  9.53905704E-03
3.52260000E-01  1.54040201E-01  9.56311761E-03
3.53020000E-01  1.38004282E-01  9.56225999E-03
3.53780000E-01  1.44200307E-01  9.58241453E-03
3.54540000E-01  1.44056427E-01  9.61558549E-03
3.55300000E-01  1.49128870E-01  9.61048857E-03
3.56060000E-01  1.32182644E-01  9.60023521E-03
3.56820000E-01  1.29454770E-01  9.68925478E-03
3.57580000E-01  1.45443841E-01  9.65303066E-03
3.58340000E-01  1.54902069E-01  9.68180568E-03
3.59100000E-01  1.59959875E-01  9.66192841E-03
3.59860000E-01  1.49292184E-01  9.73604352E-03
3.60620000E-01  1.40992213E-01  9.75079363E-03
3.61380000E-01  1.32957280E-01  9.71929621E-03
3.62140000E-01  1.39106983E-01  9.77114230E-03
3.62900000E-01  1.41409243E-01  9.76178252E-03
3.63660000E-01  1.45499780E-01  9.80018105E-03
3.64420000E-01  1.29595287E-01  9.75617257E-03
3.65180000E-01  1.47990259E-01  9.78441702E-03
3.65940000E-01  1.21376446E-01  9.80343097E-03
3.66700000E-01  1.44746149E-01  9.81290753E-03
3.67460000E-01  1.51600881E-01  9.91699315E-03
3.68220000E-01  1.40339109E-01  9.85279854E-03
3.68980000E-01  1.47592337E-01  9.95501042E-03
3.69740000E-01  1.60083391E-01  9.96460605E-03
3.70500000E-01  1.50166188E-01  9.95621831E-03
3.71260000E-01  1.38800096E-01  9.96943927E-03
3.72020000E-01  1.41177634E-01  1.00132936E-02
3.72770000E-01  1.35168151E-01  1.00140952E-02
3.73530000E-01  1.41092059E-01  1.00746080E-02
3.74290000E-01  1.35578688E-01  1.00635623E-02
3.75050000E-01  1.23464128E-01  1.01194007E-02
3.75810000E-01  1.39926695E-01  1.02058846E-02
3.76570000E-01  1.32436983E-01  1.02011645E-02
3.77330000E-01  1.45343333E-01  1.02583046E-02
3.78090000E-01  1.52419943E-01  1.03031511E-02
3.78850000E-01  1.29098036E-01  1.03789221E-02
3.79610000E-01  1.58448678E-01  1.04266036E-02
3.80370000E-01  1.35099923E-01  1.04635238E-02
3.81130000E-01  1.23030000E-01  1.12578727E-02
3.81890000E-01  1.20242117E-01  1.16539611E-02
3.82650000E-01  1.16335977E-01  1.19137515E-02
3.83410000E-01  1.17768429E-01  1.20364216E-02
3.84170000E-01  1.05909502E-01  1.22379025E-02
3.84930000E-01  1.01306456E-01  1.21545724E-02
3.85690000E-01  1.32547059E-01  1.21087193E-02
3.86450000E-01  1.15380709E-01  1.20758867E-02
3.87210000E-01  1.07969971E-01  1.20902913E-02
3.87970000E-01  1.34344990E-01  1.20998599E-02
3.88730000E-01  1.06046715E-01  1.21823029E-02
3.89490000E-01  1.20823755E-01  1.22543507E-02
3.90250000E-01  1.12351044E-01  1.23147703E-02
3.91010000E-01  1.21941264E-01  1.24018428E-02
3.91770000E-01  1.24960402E-01  1.24627859E-02
3.92520000E-01  9.98646073E-02  1.25138676E-02
3.93280000E-01  1.21350738E-01  1.25730601E-02
3.94040000E-01  1.32752950E-01  1.26979230E-02
3.94800000E-01  1.23077270E-01  1.27802804E-02
3.95560000E-01  1.25090670E-01  1.28666333E-02
3.96320000E-01  1.20680038E-01  1.30171233E-02
3.97080000E-01  1.10359100E-01  1.30353701E-02
3.97840000E-01  1.10211044E-01  1.31555450E-02
3.98600000E-01  1.34574713E-01  1.32592838E-02
3.99360000E-01  1.02520259E-01  1.32727221E-02
4.00120000E-01  1.04206188E-01  1.33673459E-02
4.00880000E-01  1.32056437E-01  1.35195588E-02
4.01640000E-01  1.04713659E-01  1.35322892E-02
4.02400000E-01  1.17457002E-01  1.37056271E-02
4.03160000E-01  1.22121973E-01  1.37604572E-02
4.03920000E-01  1.20337567E-01  1.39423428E-02
4.04680000E-01  1.10392682E-01  1.41132178E-02
4.05440000E-01  1.16097692E-01  1.41547311E-02
4.06200000E-01  1.09872749E-01  1.43043513E-02
4.06960000E-01  1.28434167E-01  1.42982652E-02
4.07720000E-01  1.16745498E-01  1.44681966E-02
4.08480000E-01  1.18302960E-01  1.44993233E-02
4.09240000E-01  1.16117261E-01  1.46138688E-02
4.09990000E-01  8.17460632E-02  1.46639859E-02
4.10750000E-01  9.41912548E-02  1.48247034E-02
4.11510000E-01  1.20430412E-01  1.48033099E-02
4.12270000E-01  1.06818544E-01  1.48983707E-02
4.13030000E-01  1.12864157E-01  1.50253580E-02
4.13790000E-01  9.65552395E-02  1.49700120E-02
4.14550000E-01  1.10469818E-01  1.51407845E-02
4.15310000E-01  8.87938410E-02  1.51147188E-02
4.16070000E-01  1.18313966E-01  1.52899470E-02
4.16830000E-01  1.35625565E-01  1.53515133E-02
4.17590000E-01  1.20769943E-01  1.53427289E-02
4.18350000E-01  1.19296379E-01  1.54793630E-02
4.19110000E-01  1.08803257E-01  1.55538952E-02
4.19870000E-01  1.21195546E-01  1.57234884E-02
4.20630000E-01  9.79457471E-02  1.58154094E-02
4.21390000E-01  9.73849713E-02  1.58776694E-02
4.22150000E-01  9.75400958E-02  1.62327519E-02
4.22910000E-01  1.11948477E-01  1.62125351E-02
4.23670000E-01  1.26019157E-01  1.65396059E-02
4.24430000E-01  1.08442720E-01  1.66802430E-02
4.25190000E-01  8.11006322E-02  1.67944638E-02
4.25940000E-01  1.20679741E-01  1.70769008E-02
4.26700000E-01  1.28634866E-01  1.72933714E-02
4.27460000E-01  1.16474579E-01  1.74926185E-02
4.28220000E-01  1.10964080E-01  1.76357613E-02
4.28980000E-01  1.17424234E-01  1.76999175E-02
4.29740000E-01  7.39773180E-02  1.80056403E-02
4.30500000E-01  1.14775632E-01  1.83877849E-02
4.31260000E-01  8.05411877E-02  1.84882931E-02
4.32020000E-01  1.19810498E-01  1.87188536E-02
4.32780000E-01  1.16045776E-01  1.87946539E-02
4.33540000E-01  1.29097854E-01  1.92628608E-02
4.34300000E-01  1.26462902E-01  1.92838684E-02
4.35060000E-01  9.40023180E-02  1.97051994E-02


### HEADER:
#
#{
#    "analysis": {},
#    "counters": {
#        "comment": ""
#    },
#    "filename": "Gamma 4b.dat",
#    "history": {
#        "subtraction": {
#            "initial_file": [
#                "A_B5_Y_Af11_4_snap_00001",
#                {
#                    "averaged_files": [
#                        [
#                            "B5_Y_Af11_4_snap_00001.dat"
#                        ],
#                        [
#                            "B5_Y_Af11_4_snap_00002.dat"
#                        ],
#                        [
#                            "B5_Y_Af11_4_snap_00003.dat"
#                        ],
#                        [
#                            "B5_Y_Af11_4_snap_00004.dat"
#                        ],
#                        [
#                            "B5_Y_Af11_4_snap_00005.dat"
#                        ],
#                        [
#                            "B5_Y_Af11_4_snap_00006.dat"
#                        ],
#                        [
#                            "B5_Y_Af11_4_snap_00007.dat"
#                        ],
#                        [
#                            "B5_Y_Af11_4_snap_00008.dat"
#                        ],
#                        [
#                            "B5_Y_Af11_4_snap_00009.dat"
#                        ],
#                        [
#                            "B5_Y_Af11_4_snap_00010.dat"
#                        ],
#                        [
#                            "B5_Y_Af11_4_snap_00011.dat"
#                        ],
#                        [
#                            "B5_Y_Af11_4_snap_00012.dat"
#                        ],
#                        [
#                            "B5_Y_Af11_4_snap_00013.dat"
#                        ],
#                        [
#                            "B5_Y_Af11_4_snap_00014.dat"
#                        ],
#                        [
#                            "B5_Y_Af11_4_snap_00015.dat"
#                        ],
#                        [
#                            "B5_Y_Af11_4_snap_00016.dat"
#                        ],
#                        [
#                            "B5_Y_Af11_4_snap_00017.dat"
#                        ],
#                        [
#                            "B5_Y_Af11_4_snap_00019.dat"
#                        ],
#                        [
#                            "B5_Y_Af11_4_snap_00020.dat"
#                        ],
#                        [
#                            "B5_Y_Af11_4_snap_00021.dat"
#                        ],
#                        [
#                            "B5_Y_Af11_4_snap_00022.dat"
#                        ],
#                        [
#                            "B5_Y_Af11_4_snap_00024.dat"
#                        ],
#                        [
#                            "B5_Y_Af11_4_snap_00025.dat"
#                        ],
#                        [
#                            "B5_Y_Af11_4_snap_00026.dat"
#                        ],
#                        [
#                            "B5_Y_Af11_4_snap_00028.dat"
#                        ],
#                        [
#                            "B5_Y_Af11_4_snap_00030.dat"
#                        ],
#                        [
#                            "B5_Y_Af11_4_snap_00031.dat"
#                        ],
#                        [
#                            "B5_Y_Af11_4_snap_00032.dat"
#                        ],
#                        [
#                            "B5_Y_Af11_4_snap_00039.dat"
#                        ]
#                    ]
#                }
#            ],
#            "subtracted_file": [
#                "A_B8_y-Glutamylalanine_snap_00001",
#                {
#                    "averaged_files": [
#                        [
#                            "B8_y-Glutamylalanine_snap_00001.dat"
#                        ],
#                        [
#                            "B8_y-Glutamylalanine_snap_00002.dat"
#                        ],
#                        [
#                            "B8_y-Glutamylalanine_snap_00003.dat"
#                        ],
#                        [
#                            "B8_y-Glutamylalanine_snap_00004.dat"
#                        ],
#                        [
#                            "B8_y-Glutamylalanine_snap_00005.dat"
#                        ],
#                        [
#                            "B8_y-Glutamylalanine_snap_00006.dat"
#                        ],
#                        [
#                            "B8_y-Glutamylalanine_snap_00007.dat"
#                        ],
#                        [
#                            "B8_y-Glutamylalanine_snap_00008.dat"
#                        ],
#                        [
#                            "B8_y-Glutamylalanine_snap_00009.dat"
#                        ],
#                        [
#                            "B8_y-Glutamylalanine_snap_00010.dat"
#                        ],
#                        [
#                            "B8_y-Glutamylalanine_snap_00011.dat"
#                        ],
#                        [
#                            "B8_y-Glutamylalanine_snap_00012.dat"
#                        ],
#                        [
#                            "B8_y-Glutamylalanine_snap_00013.dat"
#                        ],
#                        [
#                            "B8_y-Glutamylalanine_snap_00014.dat"
#                        ],
#                        [
#                            "B8_y-Glutamylalanine_snap_00015.dat"
#                        ],
#                        [
#                            "B8_y-Glutamylalanine_snap_00016.dat"
#                        ],
#                        [
#                            "B8_y-Glutamylalanine_snap_00017.dat"
#                        ],
#                        [
#                            "B8_y-Glutamylalanine_snap_00018.dat"
#                        ],
#                        [
#                            "B8_y-Glutamylalanine_snap_00019.dat"
#                        ],
#                        [
#                            "B8_y-Glutamylalanine_snap_00020.dat"
#                        ],
#                        [
#                            "B8_y-Glutamylalanine_snap_00021.dat"
#                        ],
#                        [
#                            "B8_y-Glutamylalanine_snap_00022.dat"
#                        ],
#                        [
#                            "B8_y-Glutamylalanine_snap_00023.dat"
#                        ],
#                        [
#                            "B8_y-Glutamylalanine_snap_00024.dat"
#                        ],
#                        [
#                            "B8_y-Glutamylalanine_snap_00025.dat"
#                        ],
#                        [
#                            "B8_y-Glutamylalanine_snap_00026.dat"
#                        ],
#                        [
#                            "B8_y-Glutamylalanine_snap_00027.dat"
#                        ],
#                        [
#                            "B8_y-Glutamylalanine_snap_00028.dat"
#                        ],
#                        [
#                            "B8_y-Glutamylalanine_snap_00029.dat"
#                        ],
#                        [
#                            "B8_y-Glutamylalanine_snap_00030.dat"
#                        ],
#                        [
#                            "B8_y-Glutamylalanine_snap_00031.dat"
#                        ],
#                        [
#                            "B8_y-Glutamylalanine_snap_00032.dat"
#                        ],
#                        [
#                            "B8_y-Glutamylalanine_snap_00033.dat"
#                        ],
#                        [
#                            "B8_y-Glutamylalanine_snap_00034.dat"
#                        ],
#                        [
#                            "B8_y-Glutamylalanine_snap_00036.dat"
#                        ],
#                        [
#                            "B8_y-Glutamylalanine_snap_00038.dat"
#                        ]
#                    ]
#                }
#            ]
#        }
#    }
#}
```
