## Supplementary material for "LEA_4 motifs function alone and in conjunction with synergistic cosolutes to protect a labile enzyme during desiccation": File S1: Gamma 4b.out

```
####      G N O M             Version 5.0 (r14832)      ####

                                               Tue Apr  4 12:44:32 2023


           ####      Configuration                                 ####


    System Type:                   arbitrary monodisperse (job = 0)

    Minimum characteristic size:         0.0000

    Maximum characteristic size:        30.0000

    rad56:                               0.0000

    Force 0.0 at r = rmin:                  yes

    Force 0.0 at r = rmax:                  yes

    Initial alpha:                       0.0000

    Initial random seed:    1045725010229688100

    Points in real space:                   189


    Input  1:                      Gamma 4b.dat

    First data point used:                    1

    Last data point used:                   560

    Scaling coefficient:             0.1000E+01

    Experimental setup:            point collimation


           ####      Results                                       ####


    Parameter    DISCRP  OSCILL  STABIL  SYSDEV  POSITV  VALCEN  SMOOTH

    Weight        1.000   3.000   3.000   3.000   1.000   1.000   1.000

    Sigma         0.300   0.600   0.120   0.120   0.120   0.120   0.600

    Ideal         0.700   1.100   0.000   1.000   1.000   0.950   0.000

    Current       0.560   1.728   0.010   0.948   1.000   0.695   0.584

               --------------------------------------------------------

    Estimate      0.805   0.335   0.993   0.830   1.000   0.011   0.388


    Angular range:                       0.0103 to       0.4351

    Reciprocal space Rg:             0.8149E+01

    Reciprocal space I(0):           0.6521E+00


    Real space range:                    0.0000 to      30.0000

    Real space Rg:                   0.8151E+01 +-   0.7977E-01

    Real space I(0):                 0.6521E+00 +-   0.3360E-02


    Highest ALPHA (theor):           0.3771E+04

    Current ALPHA:                   0.9466E+02


    Total Estimate:                      0.6673 (a REASONABLE solution)


           ####      Experimental Data and Fit                     ####


      S          J EXP       ERROR       J REG       I REG


   0.000000E+00                                                0.652131E+00

   0.732857E-03                                                0.652123E+00

   0.146571E-02                                                0.652100E+00

   0.219857E-02                                                0.652061E+00

   0.293143E-02                                                0.652007E+00

   0.366429E-02                                                0.651937E+00

   0.439714E-02                                                0.651852E+00

   0.513000E-02                                                0.651751E+00

   0.586286E-02                                                0.651635E+00

   0.659571E-02                                                0.651503E+00

   0.732857E-02                                                0.651356E+00

   0.806143E-02                                                0.651194E+00

   0.879429E-02                                                0.651016E+00

   0.952714E-02                                                0.650822E+00

   0.102600E-01   0.556926E+01   0.559941E+01   0.650613E+00   0.650613E+00

   0.110200E-01   0.334541E+01   0.344366E+01   0.650381E+00   0.650381E+00

   0.117800E-01   0.101206E+01   0.185995E+01   0.650132E+00   0.650132E+00

   0.125400E-01   0.829532E+00   0.506704E+00   0.649866E+00   0.649866E+00

   0.133000E-01   0.722891E+00   0.321762E+00   0.649584E+00   0.649584E+00

   0.140600E-01   0.569919E+00   0.222421E+00   0.649285E+00   0.649285E+00

   0.148200E-01   0.649345E+00   0.144961E+00   0.648970E+00   0.648970E+00

   0.155800E-01   0.654860E+00   0.120996E+00   0.648639E+00   0.648639E+00

   0.163400E-01   0.671606E+00   0.887108E-01   0.648291E+00   0.648291E+00

   0.171000E-01   0.730920E+00   0.752064E-01   0.647928E+00   0.647928E+00

   0.178600E-01   0.665494E+00   0.664556E-01   0.647548E+00   0.647548E+00

   0.186200E-01   0.780723E+00   0.597029E-01   0.647151E+00   0.647151E+00

   0.193800E-01   0.633152E+00   0.544403E-01   0.646739E+00   0.646739E+00

   0.201400E-01   0.636636E+00   0.519807E-01   0.646310E+00   0.646310E+00

   0.209000E-01   0.677284E+00   0.482380E-01   0.645866E+00   0.645866E+00

   0.216600E-01   0.640256E+00   0.453861E-01   0.645405E+00   0.645405E+00

   0.224200E-01   0.605389E+00   0.435855E-01   0.644929E+00   0.644929E+00

   0.231800E-01   0.677333E+00   0.417121E-01   0.644436E+00   0.644436E+00

   0.239500E-01   0.642339E+00   0.390897E-01   0.643921E+00   0.643921E+00

   0.247100E-01   0.596744E+00   0.369268E-01   0.643397E+00   0.643397E+00

   0.254700E-01   0.659631E+00   0.356870E-01   0.642857E+00   0.642857E+00

   0.262300E-01   0.672383E+00   0.339273E-01   0.642301E+00   0.642301E+00

   0.269900E-01   0.711425E+00   0.331829E-01   0.641730E+00   0.641730E+00

   0.277500E-01   0.624284E+00   0.320108E-01   0.641143E+00   0.641143E+00

   0.285100E-01   0.673531E+00   0.314403E-01   0.640540E+00   0.640540E+00

   0.292700E-01   0.622334E+00   0.315816E-01   0.639922E+00   0.639922E+00

   0.300300E-01   0.687510E+00   0.314420E-01   0.639289E+00   0.639289E+00

   0.307900E-01   0.657787E+00   0.312887E-01   0.638640E+00   0.638640E+00

   0.315500E-01   0.643600E+00   0.308061E-01   0.637976E+00   0.637976E+00

   0.323100E-01   0.627234E+00   0.304527E-01   0.637297E+00   0.637297E+00

   0.330700E-01   0.697055E+00   0.302167E-01   0.636603E+00   0.636603E+00

   0.338300E-01   0.698969E+00   0.296755E-01   0.635894E+00   0.635894E+00

   0.345900E-01   0.658229E+00   0.290909E-01   0.635170E+00   0.635170E+00

   0.353500E-01   0.631723E+00   0.288052E-01   0.634431E+00   0.634431E+00

   0.361100E-01   0.643608E+00   0.281401E-01   0.633677E+00   0.633677E+00

   0.368700E-01   0.640194E+00   0.271465E-01   0.632908E+00   0.632908E+00

   0.376300E-01   0.670003E+00   0.260328E-01   0.632125E+00   0.632125E+00

   0.383900E-01   0.630654E+00   0.254999E-01   0.631327E+00   0.631327E+00

   0.391500E-01   0.612804E+00   0.248879E-01   0.630515E+00   0.630515E+00

   0.399100E-01   0.617896E+00   0.244965E-01   0.629689E+00   0.629689E+00

   0.406700E-01   0.592170E+00   0.240160E-01   0.628848E+00   0.628848E+00

   0.414300E-01   0.613553E+00   0.236734E-01   0.627992E+00   0.627992E+00

   0.421900E-01   0.601582E+00   0.232162E-01   0.627123E+00   0.627123E+00

   0.429500E-01   0.641545E+00   0.229151E-01   0.626240E+00   0.626240E+00

   0.437100E-01   0.630293E+00   0.223994E-01   0.625343E+00   0.625343E+00

   0.444700E-01   0.639560E+00   0.221343E-01   0.624431E+00   0.624431E+00

   0.452300E-01   0.606735E+00   0.218187E-01   0.623506E+00   0.623506E+00

   0.459900E-01   0.646587E+00   0.216078E-01   0.622568E+00   0.622568E+00

   0.467500E-01   0.650319E+00   0.212842E-01   0.621616E+00   0.621616E+00

   0.475100E-01   0.553889E+00   0.207363E-01   0.620650E+00   0.620650E+00

   0.482700E-01   0.612474E+00   0.205008E-01   0.619671E+00   0.619671E+00

   0.490300E-01   0.621595E+00   0.202533E-01   0.618679E+00   0.618679E+00

   0.497900E-01   0.583176E+00   0.198885E-01   0.617673E+00   0.617673E+00

   0.505500E-01   0.615083E+00   0.199421E-01   0.616655E+00   0.616655E+00

   0.513100E-01   0.639912E+00   0.196207E-01   0.615623E+00   0.615623E+00

   0.520700E-01   0.618025E+00   0.193503E-01   0.614579E+00   0.614579E+00

   0.528300E-01   0.637160E+00   0.193671E-01   0.613521E+00   0.613521E+00

   0.535900E-01   0.577325E+00   0.189542E-01   0.612452E+00   0.612452E+00

   0.543500E-01   0.594130E+00   0.193372E-01   0.611369E+00   0.611369E+00

   0.551100E-01   0.561049E+00   0.194351E-01   0.610274E+00   0.610274E+00

   0.558700E-01   0.588686E+00   0.193883E-01   0.609167E+00   0.609167E+00

   0.566300E-01   0.618340E+00   0.192637E-01   0.608048E+00   0.608048E+00

   0.573900E-01   0.590672E+00   0.192599E-01   0.606916E+00   0.606916E+00

   0.581500E-01   0.592137E+00   0.193247E-01   0.605773E+00   0.605773E+00

   0.589100E-01   0.600384E+00   0.192547E-01   0.604618E+00   0.604618E+00

   0.596700E-01   0.595499E+00   0.191007E-01   0.603451E+00   0.603451E+00

   0.604300E-01   0.595525E+00   0.191045E-01   0.602272E+00   0.602272E+00

   0.611900E-01   0.590113E+00   0.187866E-01   0.601082E+00   0.601082E+00

   0.619500E-01   0.585521E+00   0.181184E-01   0.599880E+00   0.599880E+00

   0.627100E-01   0.614540E+00   0.178643E-01   0.598667E+00   0.598667E+00

   0.634700E-01   0.597687E+00   0.177048E-01   0.597443E+00   0.597443E+00

   0.642300E-01   0.604615E+00   0.176017E-01   0.596207E+00   0.596207E+00

   0.649900E-01   0.605537E+00   0.174355E-01   0.594961E+00   0.594961E+00

   0.657500E-01   0.572847E+00   0.171724E-01   0.593704E+00   0.593704E+00

   0.665100E-01   0.584663E+00   0.170071E-01   0.592437E+00   0.592437E+00

   0.672700E-01   0.575352E+00   0.168088E-01   0.591158E+00   0.591158E+00

   0.680300E-01   0.592376E+00   0.167318E-01   0.589870E+00   0.589870E+00

   0.687900E-01   0.569878E+00   0.165248E-01   0.588571E+00   0.588571E+00

   0.695500E-01   0.584544E+00   0.164787E-01   0.587261E+00   0.587261E+00

   0.703100E-01   0.592688E+00   0.163093E-01   0.585942E+00   0.585942E+00

   0.710700E-01   0.592487E+00   0.161353E-01   0.584613E+00   0.584613E+00

   0.718300E-01   0.585977E+00   0.348583E-01   0.583274E+00   0.583274E+00

   0.725900E-01   0.588008E+00   0.159215E-01   0.581925E+00   0.581925E+00

   0.733500E-01   0.567688E+00   0.157496E-01   0.580567E+00   0.580567E+00

   0.741200E-01   0.570135E+00   0.155905E-01   0.579181E+00   0.579181E+00

   0.748800E-01   0.591169E+00   0.155628E-01   0.577804E+00   0.577804E+00

   0.756400E-01   0.571480E+00   0.154074E-01   0.576418E+00   0.576418E+00

   0.764000E-01   0.559327E+00   0.153342E-01   0.575022E+00   0.575022E+00

   0.771600E-01   0.577747E+00   0.150663E-01   0.573618E+00   0.573618E+00

   0.779200E-01   0.601226E+00   0.150062E-01   0.572205E+00   0.572205E+00

   0.786800E-01   0.592409E+00   0.149777E-01   0.570783E+00   0.570783E+00

   0.794400E-01   0.555018E+00   0.149369E-01   0.569353E+00   0.569353E+00

   0.802000E-01   0.573665E+00   0.148368E-01   0.567914E+00   0.567914E+00

   0.809600E-01   0.571142E+00   0.148260E-01   0.566467E+00   0.566467E+00

   0.817200E-01   0.577728E+00   0.146012E-01   0.565012E+00   0.565012E+00

   0.824800E-01   0.562258E+00   0.144410E-01   0.563549E+00   0.563549E+00

   0.832400E-01   0.567582E+00   0.143512E-01   0.562078E+00   0.562078E+00

   0.840000E-01   0.558621E+00   0.143074E-01   0.560600E+00   0.560600E+00

   0.847600E-01   0.549351E+00   0.143699E-01   0.559114E+00   0.559114E+00

   0.855200E-01   0.573045E+00   0.145264E-01   0.557620E+00   0.557620E+00

   0.862800E-01   0.565258E+00   0.147002E-01   0.556119E+00   0.556119E+00

   0.870400E-01   0.521127E+00   0.150417E-01   0.554611E+00   0.554611E+00

   0.878000E-01   0.564111E+00   0.152493E-01   0.553096E+00   0.553096E+00

   0.885600E-01   0.551665E+00   0.153666E-01   0.551574E+00   0.551574E+00

   0.893200E-01   0.544754E+00   0.155143E-01   0.550045E+00   0.550045E+00

   0.900800E-01   0.526215E+00   0.156332E-01   0.548510E+00   0.548510E+00

   0.908400E-01   0.554430E+00   0.156744E-01   0.546968E+00   0.546968E+00

   0.916000E-01   0.557103E+00   0.157698E-01   0.545419E+00   0.545419E+00

   0.923600E-01   0.557652E+00   0.158407E-01   0.543865E+00   0.543865E+00

   0.931200E-01   0.540125E+00   0.159494E-01   0.542304E+00   0.542304E+00

   0.938800E-01   0.517116E+00   0.159527E-01   0.540737E+00   0.540737E+00

   0.946400E-01   0.546347E+00   0.159330E-01   0.539165E+00   0.539165E+00

   0.954000E-01   0.521571E+00   0.159740E-01   0.537587E+00   0.537587E+00

   0.961600E-01   0.538927E+00   0.155602E-01   0.536003E+00   0.536003E+00

   0.969200E-01   0.528319E+00   0.154221E-01   0.534414E+00   0.534414E+00

   0.976800E-01   0.557327E+00   0.148978E-01   0.532819E+00   0.532819E+00

   0.984400E-01   0.524064E+00   0.147701E-01   0.531219E+00   0.531219E+00

   0.992000E-01   0.544619E+00   0.146683E-01   0.529615E+00   0.529615E+00

   0.999600E-01   0.555900E+00   0.147982E-01   0.528005E+00   0.528005E+00

   0.100720E+00   0.546428E+00   0.146836E-01   0.526391E+00   0.526391E+00

   0.101480E+00   0.531195E+00   0.145076E-01   0.524772E+00   0.524772E+00

   0.102240E+00   0.531786E+00   0.140831E-01   0.523149E+00   0.523149E+00

   0.103000E+00   0.525186E+00   0.138945E-01   0.521521E+00   0.521521E+00

   0.103760E+00   0.499271E+00   0.137765E-01   0.519889E+00   0.519889E+00

   0.104520E+00   0.523815E+00   0.136629E-01   0.518253E+00   0.518253E+00

   0.105280E+00   0.501332E+00   0.135514E-01   0.516613E+00   0.516613E+00

   0.106040E+00   0.507999E+00   0.135680E-01   0.514969E+00   0.514969E+00

   0.106800E+00   0.511153E+00   0.134523E-01   0.513321E+00   0.513321E+00

   0.107560E+00   0.532427E+00   0.134132E-01   0.511670E+00   0.511670E+00

   0.108320E+00   0.499136E+00   0.134731E-01   0.510016E+00   0.510016E+00

   0.109080E+00   0.526890E+00   0.135267E-01   0.508358E+00   0.508358E+00

   0.109840E+00   0.498801E+00   0.134445E-01   0.506697E+00   0.506697E+00

   0.110600E+00   0.521608E+00   0.134324E-01   0.505033E+00   0.505033E+00

   0.111360E+00   0.498422E+00   0.132398E-01   0.503366E+00   0.503366E+00

   0.112120E+00   0.507925E+00   0.131309E-01   0.501696E+00   0.501696E+00

   0.112880E+00   0.520504E+00   0.130095E-01   0.500024E+00   0.500024E+00

   0.113640E+00   0.512011E+00   0.128463E-01   0.498349E+00   0.498349E+00

   0.114400E+00   0.535866E+00   0.128364E-01   0.496671E+00   0.496671E+00

   0.115160E+00   0.495109E+00   0.127385E-01   0.494992E+00   0.494992E+00

   0.115920E+00   0.487550E+00   0.127253E-01   0.493310E+00   0.493310E+00

   0.116680E+00   0.503220E+00   0.126608E-01   0.491626E+00   0.491626E+00

   0.117440E+00   0.505072E+00   0.125633E-01   0.489941E+00   0.489941E+00

   0.118200E+00   0.481781E+00   0.125983E-01   0.488253E+00   0.488253E+00

   0.118960E+00   0.491416E+00   0.127523E-01   0.486564E+00   0.486564E+00

   0.119720E+00   0.482071E+00   0.128927E-01   0.484873E+00   0.484873E+00

   0.120480E+00   0.477548E+00   0.128865E-01   0.483182E+00   0.483182E+00

   0.121240E+00   0.481298E+00   0.128232E-01   0.481488E+00   0.481488E+00

   0.122000E+00   0.483235E+00   0.127361E-01   0.479794E+00   0.479794E+00

   0.122760E+00   0.475274E+00   0.127387E-01   0.478098E+00   0.478098E+00

   0.123520E+00   0.479063E+00   0.127577E-01   0.476402E+00   0.476402E+00

   0.124280E+00   0.459839E+00   0.128337E-01   0.474705E+00   0.474705E+00

   0.125040E+00   0.463457E+00   0.126161E-01   0.473007E+00   0.473007E+00

   0.125800E+00   0.492599E+00   0.124474E-01   0.471309E+00   0.471309E+00

   0.126560E+00   0.463762E+00   0.122031E-01   0.469610E+00   0.469610E+00

   0.127320E+00   0.443507E+00   0.121155E-01   0.467911E+00   0.467911E+00

   0.128080E+00   0.457980E+00   0.120290E-01   0.466211E+00   0.466211E+00

   0.128840E+00   0.462492E+00   0.119483E-01   0.464512E+00   0.464512E+00

   0.129600E+00   0.452059E+00   0.119192E-01   0.462812E+00   0.462812E+00

   0.130360E+00   0.459670E+00   0.118468E-01   0.461113E+00   0.461113E+00

   0.131120E+00   0.455644E+00   0.117166E-01   0.459414E+00   0.459414E+00

   0.131880E+00   0.455790E+00   0.116514E-01   0.457715E+00   0.457715E+00

   0.132640E+00   0.480273E+00   0.116239E-01   0.456016E+00   0.456016E+00

   0.133400E+00   0.449933E+00   0.114604E-01   0.454319E+00   0.454319E+00

   0.134160E+00   0.463201E+00   0.114830E-01   0.452622E+00   0.452622E+00

   0.134920E+00   0.453538E+00   0.113937E-01   0.450925E+00   0.450925E+00

   0.135680E+00   0.440951E+00   0.113045E-01   0.449230E+00   0.449230E+00

   0.136440E+00   0.441388E+00   0.112021E-01   0.447535E+00   0.447535E+00

   0.137200E+00   0.441084E+00   0.112085E-01   0.445842E+00   0.445842E+00

   0.137960E+00   0.454117E+00   0.111395E-01   0.444150E+00   0.444150E+00

   0.138730E+00   0.428457E+00   0.111522E-01   0.442437E+00   0.442437E+00

   0.139490E+00   0.438100E+00   0.110504E-01   0.440747E+00   0.440747E+00

   0.140250E+00   0.410781E+00   0.110427E-01   0.439060E+00   0.439060E+00

   0.141010E+00   0.432991E+00   0.109627E-01   0.437373E+00   0.437373E+00

   0.141770E+00   0.442226E+00   0.109370E-01   0.435689E+00   0.435689E+00

   0.142530E+00   0.424112E+00   0.108630E-01   0.434006E+00   0.434006E+00

   0.143290E+00   0.426000E+00   0.109097E-01   0.432325E+00   0.432325E+00

   0.144050E+00   0.425855E+00   0.110059E-01   0.430646E+00   0.430646E+00

   0.144810E+00   0.413284E+00   0.110900E-01   0.428969E+00   0.428969E+00

   0.145570E+00   0.413370E+00   0.111541E-01   0.427295E+00   0.427295E+00

   0.146330E+00   0.430732E+00   0.111538E-01   0.425622E+00   0.425622E+00

   0.147090E+00   0.426824E+00   0.111727E-01   0.423952E+00   0.423952E+00

   0.147850E+00   0.424685E+00   0.111626E-01   0.422285E+00   0.422285E+00

   0.148610E+00   0.422069E+00   0.111810E-01   0.420620E+00   0.420620E+00

   0.149370E+00   0.409954E+00   0.111845E-01   0.418957E+00   0.418957E+00

   0.150130E+00   0.418416E+00   0.111459E-01   0.417298E+00   0.417298E+00

   0.150890E+00   0.407263E+00   0.110917E-01   0.415641E+00   0.415641E+00

   0.151650E+00   0.422965E+00   0.111258E-01   0.413987E+00   0.413987E+00

   0.152410E+00   0.407029E+00   0.110611E-01   0.412336E+00   0.412336E+00

   0.153170E+00   0.430267E+00   0.110915E-01   0.410688E+00   0.410688E+00

   0.153930E+00   0.414484E+00   0.110927E-01   0.409043E+00   0.409043E+00

   0.154690E+00   0.410302E+00   0.111009E-01   0.407401E+00   0.407401E+00

   0.155450E+00   0.400487E+00   0.110247E-01   0.405763E+00   0.405763E+00

   0.156210E+00   0.393639E+00   0.110452E-01   0.404128E+00   0.404128E+00

   0.156970E+00   0.398936E+00   0.110223E-01   0.402497E+00   0.402497E+00

   0.157730E+00   0.386587E+00   0.110448E-01   0.400869E+00   0.400869E+00

   0.158490E+00   0.386014E+00   0.110522E-01   0.399244E+00   0.399244E+00

   0.159250E+00   0.380871E+00   0.110162E-01   0.397624E+00   0.397624E+00

   0.160010E+00   0.381791E+00   0.109965E-01   0.396007E+00   0.396007E+00

   0.160770E+00   0.390694E+00   0.109194E-01   0.394393E+00   0.394393E+00

   0.161530E+00   0.398467E+00   0.109121E-01   0.392784E+00   0.392784E+00

   0.162290E+00   0.389640E+00   0.109139E-01   0.391179E+00   0.391179E+00

   0.163050E+00   0.384603E+00   0.109222E-01   0.389578E+00   0.389578E+00

   0.163810E+00   0.378148E+00   0.109014E-01   0.387980E+00   0.387980E+00

   0.164570E+00   0.377475E+00   0.108918E-01   0.386387E+00   0.386387E+00

   0.165330E+00   0.377842E+00   0.108555E-01   0.384798E+00   0.384798E+00

   0.166090E+00   0.386716E+00   0.107949E-01   0.383214E+00   0.383214E+00

   0.166850E+00   0.370994E+00   0.107648E-01   0.381634E+00   0.381634E+00

   0.167610E+00   0.397241E+00   0.107741E-01   0.380058E+00   0.380058E+00

   0.168370E+00   0.383868E+00   0.107804E-01   0.378486E+00   0.378486E+00

   0.169130E+00   0.363864E+00   0.107898E-01   0.376920E+00   0.376920E+00

   0.169890E+00   0.374308E+00   0.107521E-01   0.375357E+00   0.375357E+00

   0.170650E+00   0.368883E+00   0.107595E-01   0.373800E+00   0.373800E+00

   0.171410E+00   0.374372E+00   0.107507E-01   0.372247E+00   0.372247E+00

   0.172170E+00   0.378573E+00   0.106894E-01   0.370698E+00   0.370698E+00

   0.172930E+00   0.379518E+00   0.107180E-01   0.369155E+00   0.369155E+00

   0.173690E+00   0.343887E+00   0.106837E-01   0.367616E+00   0.367616E+00

   0.174450E+00   0.379720E+00   0.106787E-01   0.366083E+00   0.366083E+00

   0.175210E+00   0.359410E+00   0.106272E-01   0.364554E+00   0.364554E+00

   0.175970E+00   0.381212E+00   0.106603E-01   0.363030E+00   0.363030E+00

   0.176730E+00   0.364781E+00   0.108058E-01   0.361511E+00   0.361511E+00

   0.177490E+00   0.353863E+00   0.108263E-01   0.359998E+00   0.359998E+00

   0.178250E+00   0.353711E+00   0.108281E-01   0.358489E+00   0.358489E+00

   0.179010E+00   0.370725E+00   0.109623E-01   0.356986E+00   0.356986E+00

   0.179770E+00   0.365260E+00   0.109703E-01   0.355488E+00   0.355488E+00

   0.180530E+00   0.361501E+00   0.110506E-01   0.353995E+00   0.353995E+00

   0.181290E+00   0.354977E+00   0.110567E-01   0.352507E+00   0.352507E+00

   0.182050E+00   0.337175E+00   0.110472E-01   0.351025E+00   0.351025E+00

   0.182810E+00   0.368641E+00   0.110709E-01   0.349548E+00   0.349548E+00

   0.183570E+00   0.368120E+00   0.110872E-01   0.348076E+00   0.348076E+00

   0.184330E+00   0.341561E+00   0.111029E-01   0.346610E+00   0.346610E+00

   0.185090E+00   0.324877E+00   0.111507E-01   0.345150E+00   0.345150E+00

   0.185850E+00   0.361608E+00   0.111277E-01   0.343695E+00   0.343695E+00

   0.186610E+00   0.337296E+00   0.111055E-01   0.342245E+00   0.342245E+00

   0.187370E+00   0.345814E+00   0.109147E-01   0.340801E+00   0.340801E+00

   0.188130E+00   0.356121E+00   0.107763E-01   0.339363E+00   0.339363E+00

   0.188890E+00   0.355059E+00   0.106534E-01   0.337930E+00   0.337930E+00

   0.189650E+00   0.327511E+00   0.106210E-01   0.336503E+00   0.336503E+00

   0.190410E+00   0.333427E+00   0.105617E-01   0.335081E+00   0.335081E+00

   0.191170E+00   0.342684E+00   0.104566E-01   0.333665E+00   0.333665E+00

   0.191930E+00   0.341373E+00   0.104281E-01   0.332255E+00   0.332255E+00

   0.192690E+00   0.338266E+00   0.103200E-01   0.330851E+00   0.330851E+00

   0.193450E+00   0.316648E+00   0.103530E-01   0.329453E+00   0.329453E+00

   0.194210E+00   0.316188E+00   0.102969E-01   0.328060E+00   0.328060E+00

   0.194970E+00   0.332280E+00   0.102603E-01   0.326673E+00   0.326673E+00

   0.195730E+00   0.334998E+00   0.101799E-01   0.325292E+00   0.325292E+00

   0.196490E+00   0.319707E+00   0.101575E-01   0.323917E+00   0.323917E+00

   0.197250E+00   0.308172E+00   0.100850E-01   0.322548E+00   0.322548E+00

   0.198010E+00   0.326619E+00   0.100973E-01   0.321184E+00   0.321184E+00

   0.198770E+00   0.307676E+00   0.100180E-01   0.319827E+00   0.319827E+00

   0.199530E+00   0.330750E+00   0.100101E-01   0.318475E+00   0.318475E+00

   0.200290E+00   0.324023E+00   0.991367E-02   0.317129E+00   0.317129E+00

   0.201050E+00   0.335767E+00   0.993613E-02   0.315790E+00   0.315790E+00

   0.201810E+00   0.308374E+00   0.986825E-02   0.314456E+00   0.314456E+00

   0.202570E+00   0.321421E+00   0.981315E-02   0.313128E+00   0.313128E+00

   0.203330E+00   0.312025E+00   0.972595E-02   0.311806E+00   0.311806E+00

   0.204090E+00   0.303955E+00   0.965896E-02   0.310490E+00   0.310490E+00

   0.204850E+00   0.302181E+00   0.966063E-02   0.309180E+00   0.309180E+00

   0.205610E+00   0.316281E+00   0.967431E-02   0.307877E+00   0.307877E+00

   0.206370E+00   0.308954E+00   0.966246E-02   0.306579E+00   0.306579E+00

   0.207130E+00   0.305125E+00   0.960363E-02   0.305287E+00   0.305287E+00

   0.207890E+00   0.307123E+00   0.974074E-02   0.304001E+00   0.304001E+00

   0.208650E+00   0.323452E+00   0.984033E-02   0.302721E+00   0.302721E+00

   0.209410E+00   0.302243E+00   0.984769E-02   0.301447E+00   0.301447E+00

   0.210170E+00   0.303081E+00   0.991310E-02   0.300180E+00   0.300180E+00

   0.210930E+00   0.304365E+00   0.992197E-02   0.298918E+00   0.298918E+00

   0.211690E+00   0.306315E+00   0.995188E-02   0.297662E+00   0.297662E+00

   0.212450E+00   0.304155E+00   0.996483E-02   0.296412E+00   0.296412E+00

   0.213210E+00   0.288611E+00   0.992695E-02   0.295169E+00   0.295169E+00

   0.213970E+00   0.279521E+00   0.999896E-02   0.293931E+00   0.293931E+00

   0.214730E+00   0.297541E+00   0.100451E-01   0.292699E+00   0.292699E+00

   0.215490E+00   0.282479E+00   0.100549E-01   0.291473E+00   0.291473E+00

   0.216250E+00   0.280919E+00   0.100740E-01   0.290254E+00   0.290254E+00

   0.217010E+00   0.284361E+00   0.100596E-01   0.289040E+00   0.289040E+00

   0.217770E+00   0.309185E+00   0.100763E-01   0.287832E+00   0.287832E+00

   0.218530E+00   0.287755E+00   0.100760E-01   0.286631E+00   0.286631E+00

   0.219290E+00   0.287288E+00   0.101096E-01   0.285435E+00   0.285435E+00

   0.220050E+00   0.279810E+00   0.101365E-01   0.284245E+00   0.284245E+00

   0.220810E+00   0.271500E+00   0.101137E-01   0.283061E+00   0.283061E+00

   0.221570E+00   0.306825E+00   0.101103E-01   0.281883E+00   0.281883E+00

   0.222330E+00   0.278342E+00   0.101021E-01   0.280711E+00   0.280711E+00

   0.223090E+00   0.272709E+00   0.101017E-01   0.279545E+00   0.279545E+00

   0.223850E+00   0.288390E+00   0.100737E-01   0.278385E+00   0.278385E+00

   0.224610E+00   0.274959E+00   0.100534E-01   0.277231E+00   0.277231E+00

   0.225370E+00   0.276145E+00   0.100438E-01   0.276082E+00   0.276082E+00

   0.226130E+00   0.272749E+00   0.100464E-01   0.274940E+00   0.274940E+00

   0.226890E+00   0.279732E+00   0.999785E-02   0.273803E+00   0.273803E+00

   0.227650E+00   0.277658E+00   0.996169E-02   0.272672E+00   0.272672E+00

   0.228410E+00   0.273927E+00   0.998561E-02   0.271547E+00   0.271547E+00

   0.229170E+00   0.280209E+00   0.991463E-02   0.270428E+00   0.270428E+00

   0.229930E+00   0.261841E+00   0.987242E-02   0.269315E+00   0.269315E+00

   0.230690E+00   0.278995E+00   0.993013E-02   0.268207E+00   0.268207E+00

   0.231450E+00   0.270061E+00   0.991736E-02   0.267105E+00   0.267105E+00

   0.232210E+00   0.277263E+00   0.990128E-02   0.266009E+00   0.266009E+00

   0.232970E+00   0.260265E+00   0.982573E-02   0.264919E+00   0.264919E+00

   0.233730E+00   0.261881E+00   0.986434E-02   0.263834E+00   0.263834E+00

   0.234490E+00   0.271520E+00   0.982065E-02   0.262755E+00   0.262755E+00

   0.235250E+00   0.265203E+00   0.987430E-02   0.261682E+00   0.261682E+00

   0.236010E+00   0.257784E+00   0.983612E-02   0.260614E+00   0.260614E+00

   0.236770E+00   0.266468E+00   0.981947E-02   0.259552E+00   0.259552E+00

   0.237530E+00   0.248670E+00   0.976034E-02   0.258495E+00   0.258495E+00

   0.238290E+00   0.238427E+00   0.969408E-02   0.257444E+00   0.257444E+00

   0.239050E+00   0.256975E+00   0.965099E-02   0.256399E+00   0.256399E+00

   0.239810E+00   0.275368E+00   0.967852E-02   0.255359E+00   0.255359E+00

   0.240570E+00   0.256582E+00   0.965099E-02   0.254324E+00   0.254324E+00

   0.241330E+00   0.260436E+00   0.956519E-02   0.253295E+00   0.253295E+00

   0.242090E+00   0.275888E+00   0.956878E-02   0.252272E+00   0.252272E+00

   0.242850E+00   0.243545E+00   0.954742E-02   0.251253E+00   0.251253E+00

   0.243610E+00   0.258396E+00   0.956102E-02   0.250241E+00   0.250241E+00

   0.244370E+00   0.241464E+00   0.948248E-02   0.249233E+00   0.249233E+00

   0.245130E+00   0.243834E+00   0.950089E-02   0.248231E+00   0.248231E+00

   0.245890E+00   0.252139E+00   0.944261E-02   0.247235E+00   0.247235E+00

   0.246650E+00   0.250191E+00   0.940223E-02   0.246243E+00   0.246243E+00

   0.247410E+00   0.245370E+00   0.937393E-02   0.245257E+00   0.245257E+00

   0.248170E+00   0.222599E+00   0.939227E-02   0.244276E+00   0.244276E+00

   0.248930E+00   0.232820E+00   0.929594E-02   0.243300E+00   0.243300E+00

   0.249690E+00   0.234683E+00   0.929341E-02   0.242330E+00   0.242330E+00

   0.250450E+00   0.229253E+00   0.926107E-02   0.241364E+00   0.241364E+00

   0.251210E+00   0.252171E+00   0.923412E-02   0.240404E+00   0.240404E+00

   0.251970E+00   0.239055E+00   0.921039E-02   0.239449E+00   0.239449E+00

   0.252730E+00   0.238138E+00   0.919771E-02   0.238499E+00   0.238499E+00

   0.253490E+00   0.230160E+00   0.917591E-02   0.237554E+00   0.237554E+00

   0.254250E+00   0.235300E+00   0.911623E-02   0.236614E+00   0.236614E+00

   0.255010E+00   0.249305E+00   0.906102E-02   0.235679E+00   0.235679E+00

   0.255770E+00   0.236270E+00   0.906278E-02   0.234748E+00   0.234748E+00

   0.256530E+00   0.244456E+00   0.908632E-02   0.233823E+00   0.233823E+00

   0.257290E+00   0.224300E+00   0.905401E-02   0.232903E+00   0.232903E+00

   0.258050E+00   0.227622E+00   0.905615E-02   0.231987E+00   0.231987E+00

   0.258810E+00   0.234692E+00   0.904332E-02   0.231077E+00   0.231077E+00

   0.259570E+00   0.223808E+00   0.903059E-02   0.230171E+00   0.230171E+00

   0.260330E+00   0.246286E+00   0.902571E-02   0.229270E+00   0.229270E+00

   0.261090E+00   0.232301E+00   0.900061E-02   0.228373E+00   0.228373E+00

   0.261850E+00   0.226388E+00   0.898135E-02   0.227482E+00   0.227482E+00

   0.262610E+00   0.222918E+00   0.894259E-02   0.226595E+00   0.226595E+00

   0.263370E+00   0.220051E+00   0.889609E-02   0.225712E+00   0.225712E+00

   0.264130E+00   0.209649E+00   0.883535E-02   0.224834E+00   0.224834E+00

   0.264890E+00   0.215362E+00   0.884793E-02   0.223961E+00   0.223961E+00

   0.265650E+00   0.212540E+00   0.882756E-02   0.223093E+00   0.223093E+00

   0.266410E+00   0.235621E+00   0.880929E-02   0.222228E+00   0.222228E+00

   0.267170E+00   0.234472E+00   0.878002E-02   0.221369E+00   0.221369E+00

   0.267930E+00   0.231969E+00   0.876337E-02   0.220513E+00   0.220513E+00

   0.268690E+00   0.227146E+00   0.874837E-02   0.219663E+00   0.219663E+00

   0.269450E+00   0.209096E+00   0.868440E-02   0.218816E+00   0.218816E+00

   0.270210E+00   0.224321E+00   0.870380E-02   0.217974E+00   0.217974E+00

   0.270970E+00   0.218156E+00   0.867823E-02   0.217136E+00   0.217136E+00

   0.271720E+00   0.223716E+00   0.865194E-02   0.216314E+00   0.216314E+00

   0.272480E+00   0.222417E+00   0.863772E-02   0.215485E+00   0.215485E+00

   0.273240E+00   0.214659E+00   0.860217E-02   0.214660E+00   0.214660E+00

   0.274000E+00   0.232757E+00   0.859864E-02   0.213839E+00   0.213839E+00

   0.274760E+00   0.228790E+00   0.854776E-02   0.213022E+00   0.213022E+00

   0.275520E+00   0.202737E+00   0.851253E-02   0.212209E+00   0.212209E+00

   0.276280E+00   0.204874E+00   0.852878E-02   0.211401E+00   0.211401E+00

   0.277040E+00   0.213928E+00   0.848455E-02   0.210597E+00   0.210597E+00

   0.277800E+00   0.201260E+00   0.849568E-02   0.209796E+00   0.209796E+00

   0.278560E+00   0.199419E+00   0.845842E-02   0.209000E+00   0.209000E+00

   0.279320E+00   0.203729E+00   0.841874E-02   0.208208E+00   0.208208E+00

   0.280080E+00   0.199704E+00   0.836585E-02   0.207419E+00   0.207419E+00

   0.280840E+00   0.197368E+00   0.833785E-02   0.206635E+00   0.206635E+00

   0.281600E+00   0.215815E+00   0.833207E-02   0.205854E+00   0.205854E+00

   0.282360E+00   0.204080E+00   0.831554E-02   0.205077E+00   0.205077E+00

   0.283120E+00   0.217622E+00   0.829361E-02   0.204304E+00   0.204304E+00

   0.283880E+00   0.207622E+00   0.824973E-02   0.203535E+00   0.203535E+00

   0.284640E+00   0.209177E+00   0.824464E-02   0.202769E+00   0.202769E+00

   0.285400E+00   0.195231E+00   0.821699E-02   0.202008E+00   0.202008E+00

   0.286160E+00   0.208025E+00   0.820308E-02   0.201250E+00   0.201250E+00

   0.286920E+00   0.205345E+00   0.821024E-02   0.200495E+00   0.200495E+00

   0.287680E+00   0.193675E+00   0.820811E-02   0.199745E+00   0.199745E+00

   0.288440E+00   0.193931E+00   0.819153E-02   0.198998E+00   0.198998E+00

   0.289200E+00   0.192051E+00   0.816618E-02   0.198254E+00   0.198254E+00

   0.289960E+00   0.180627E+00   0.815096E-02   0.197514E+00   0.197514E+00

   0.290720E+00   0.192972E+00   0.821726E-02   0.196778E+00   0.196778E+00

   0.291480E+00   0.193622E+00   0.821371E-02   0.196045E+00   0.196045E+00

   0.292240E+00   0.205002E+00   0.822130E-02   0.195315E+00   0.195315E+00

   0.293000E+00   0.200825E+00   0.824311E-02   0.194589E+00   0.194589E+00

   0.293760E+00   0.205886E+00   0.760377E-01   0.193866E+00   0.193866E+00

   0.294520E+00   0.205013E+00   0.826921E-02   0.193147E+00   0.193147E+00

   0.295280E+00   0.182558E+00   0.827374E-02   0.192431E+00   0.192431E+00

   0.296040E+00   0.190159E+00   0.826935E-02   0.191718E+00   0.191718E+00

   0.296800E+00   0.205924E+00   0.827234E-02   0.191009E+00   0.191009E+00

   0.297560E+00   0.174921E+00   0.833588E-02   0.190303E+00   0.190303E+00

   0.298320E+00   0.193989E+00   0.830159E-02   0.189600E+00   0.189600E+00

   0.299080E+00   0.198553E+00   0.823480E-02   0.188900E+00   0.188900E+00

   0.299840E+00   0.180608E+00   0.824268E-02   0.188204E+00   0.188204E+00

   0.300600E+00   0.170539E+00   0.820358E-02   0.187510E+00   0.187510E+00

   0.301360E+00   0.190941E+00   0.822947E-02   0.186820E+00   0.186820E+00

   0.302120E+00   0.201715E+00   0.819661E-02   0.186133E+00   0.186133E+00

   0.302880E+00   0.186550E+00   0.819603E-02   0.185449E+00   0.185449E+00

   0.303640E+00   0.195627E+00   0.811038E-02   0.184768E+00   0.184768E+00

   0.304400E+00   0.175753E+00   0.812016E-02   0.184090E+00   0.184090E+00

   0.305160E+00   0.181258E+00   0.806524E-02   0.183415E+00   0.183415E+00

   0.305920E+00   0.187210E+00   0.812165E-02   0.182743E+00   0.182743E+00

   0.306680E+00   0.182367E+00   0.819678E-02   0.182074E+00   0.182074E+00

   0.307440E+00   0.173965E+00   0.816915E-02   0.181407E+00   0.181407E+00

   0.308200E+00   0.174401E+00   0.821046E-02   0.180744E+00   0.180744E+00

   0.308960E+00   0.173985E+00   0.822725E-02   0.180084E+00   0.180084E+00

   0.309720E+00   0.182352E+00   0.825833E-02   0.179426E+00   0.179426E+00

   0.310480E+00   0.176616E+00   0.826126E-02   0.178772E+00   0.178772E+00

   0.311240E+00   0.181769E+00   0.827270E-02   0.178120E+00   0.178120E+00

   0.312000E+00   0.164885E+00   0.824315E-02   0.177470E+00   0.177470E+00

   0.312760E+00   0.175989E+00   0.828122E-02   0.176824E+00   0.176824E+00

   0.313520E+00   0.173840E+00   0.827123E-02   0.176180E+00   0.176180E+00

   0.314280E+00   0.173456E+00   0.828557E-02   0.175539E+00   0.175539E+00

   0.315040E+00   0.172377E+00   0.839387E-02   0.174901E+00   0.174901E+00

   0.315800E+00   0.167870E+00   0.848525E-02   0.174266E+00   0.174266E+00

   0.316560E+00   0.168085E+00   0.855495E-02   0.173633E+00   0.173633E+00

   0.317320E+00   0.170998E+00   0.859935E-02   0.173002E+00   0.173002E+00

   0.318080E+00   0.180248E+00   0.863159E-02   0.172375E+00   0.172375E+00

   0.318830E+00   0.163325E+00   0.868974E-02   0.171758E+00   0.171758E+00

   0.319590E+00   0.175102E+00   0.869893E-02   0.171135E+00   0.171135E+00

   0.320350E+00   0.156614E+00   0.866888E-02   0.170515E+00   0.170515E+00

   0.321110E+00   0.171017E+00   0.873201E-02   0.169898E+00   0.169898E+00

   0.321870E+00   0.161927E+00   0.876004E-02   0.169282E+00   0.169282E+00

   0.322630E+00   0.176216E+00   0.876631E-02   0.168670E+00   0.168670E+00

   0.323390E+00   0.173282E+00   0.884481E-02   0.168060E+00   0.168060E+00

   0.324150E+00   0.160839E+00   0.884065E-02   0.167452E+00   0.167452E+00

   0.324910E+00   0.159000E+00   0.889741E-02   0.166847E+00   0.166847E+00

   0.325670E+00   0.162138E+00   0.888460E-02   0.166244E+00   0.166244E+00

   0.326430E+00   0.179710E+00   0.890099E-02   0.165644E+00   0.165644E+00

   0.327190E+00   0.177248E+00   0.889758E-02   0.165046E+00   0.165046E+00

   0.327950E+00   0.163091E+00   0.881661E-02   0.164450E+00   0.164450E+00

   0.328710E+00   0.153287E+00   0.886416E-02   0.163857E+00   0.163857E+00

   0.329470E+00   0.156875E+00   0.887538E-02   0.163266E+00   0.163266E+00

   0.330230E+00   0.159637E+00   0.885548E-02   0.162677E+00   0.162677E+00

   0.330990E+00   0.172393E+00   0.885919E-02   0.162091E+00   0.162091E+00

   0.331750E+00   0.156216E+00   0.888661E-02   0.161507E+00   0.161507E+00

   0.332510E+00   0.153582E+00   0.893159E-02   0.160925E+00   0.160925E+00

   0.333270E+00   0.163583E+00   0.890809E-02   0.160345E+00   0.160345E+00

   0.334030E+00   0.152595E+00   0.893183E-02   0.159768E+00   0.159768E+00

   0.334790E+00   0.169354E+00   0.893554E-02   0.159193E+00   0.159193E+00

   0.335550E+00   0.157576E+00   0.897338E-02   0.158620E+00   0.158620E+00

   0.336310E+00   0.164066E+00   0.898808E-02   0.158049E+00   0.158049E+00

   0.337070E+00   0.139352E+00   0.896021E-02   0.157480E+00   0.157480E+00

   0.337830E+00   0.165952E+00   0.901805E-02   0.156914E+00   0.156914E+00

   0.338590E+00   0.159738E+00   0.899872E-02   0.156349E+00   0.156349E+00

   0.339350E+00   0.148974E+00   0.900400E-02   0.155787E+00   0.155787E+00

   0.340110E+00   0.173604E+00   0.905115E-02   0.155227E+00   0.155227E+00

   0.340870E+00   0.154537E+00   0.908449E-02   0.154669E+00   0.154669E+00

   0.341630E+00   0.156449E+00   0.913406E-02   0.154113E+00   0.154113E+00

   0.342390E+00   0.161406E+00   0.914565E-02   0.153560E+00   0.153560E+00

   0.343150E+00   0.158942E+00   0.921397E-02   0.153008E+00   0.153008E+00

   0.343910E+00   0.148036E+00   0.920612E-02   0.152458E+00   0.152458E+00

   0.344670E+00   0.145802E+00   0.925571E-02   0.151911E+00   0.151911E+00

   0.345430E+00   0.160249E+00   0.926148E-02   0.151365E+00   0.151365E+00

   0.346190E+00   0.146522E+00   0.931953E-02   0.150822E+00   0.150822E+00

   0.346950E+00   0.152644E+00   0.934800E-02   0.150280E+00   0.150280E+00

   0.347710E+00   0.149324E+00   0.937294E-02   0.149741E+00   0.149741E+00

   0.348470E+00   0.152894E+00   0.938485E-02   0.149203E+00   0.149203E+00

   0.349220E+00   0.142168E+00   0.941000E-02   0.148674E+00   0.148674E+00

   0.349980E+00   0.155138E+00   0.945486E-02   0.148141E+00   0.148141E+00

   0.350740E+00   0.168124E+00   0.946992E-02   0.147609E+00   0.147609E+00

   0.351500E+00   0.155002E+00   0.953906E-02   0.147080E+00   0.147080E+00

   0.352260E+00   0.154040E+00   0.956312E-02   0.146552E+00   0.146552E+00

   0.353020E+00   0.138004E+00   0.956226E-02   0.146026E+00   0.146026E+00

   0.353780E+00   0.144200E+00   0.958241E-02   0.145502E+00   0.145502E+00

   0.354540E+00   0.144056E+00   0.961559E-02   0.144980E+00   0.144980E+00

   0.355300E+00   0.149129E+00   0.961049E-02   0.144460E+00   0.144460E+00

   0.356060E+00   0.132183E+00   0.960024E-02   0.143942E+00   0.143942E+00

   0.356820E+00   0.129455E+00   0.968925E-02   0.143426E+00   0.143426E+00

   0.357580E+00   0.145444E+00   0.965303E-02   0.142911E+00   0.142911E+00

   0.358340E+00   0.154902E+00   0.968181E-02   0.142399E+00   0.142399E+00

   0.359100E+00   0.159960E+00   0.966193E-02   0.141888E+00   0.141888E+00

   0.359860E+00   0.149292E+00   0.973604E-02   0.141380E+00   0.141380E+00

   0.360620E+00   0.140992E+00   0.975079E-02   0.140873E+00   0.140873E+00

   0.361380E+00   0.132957E+00   0.971930E-02   0.140368E+00   0.140368E+00

   0.362140E+00   0.139107E+00   0.977114E-02   0.139864E+00   0.139864E+00

   0.362900E+00   0.141409E+00   0.976178E-02   0.139363E+00   0.139363E+00

   0.363660E+00   0.145500E+00   0.980018E-02   0.138863E+00   0.138863E+00

   0.364420E+00   0.129595E+00   0.975617E-02   0.138366E+00   0.138366E+00

   0.365180E+00   0.147990E+00   0.978442E-02   0.137870E+00   0.137870E+00

   0.365940E+00   0.121376E+00   0.980343E-02   0.137376E+00   0.137376E+00

   0.366700E+00   0.144746E+00   0.981291E-02   0.136884E+00   0.136884E+00

   0.367460E+00   0.151601E+00   0.991699E-02   0.136393E+00   0.136393E+00

   0.368220E+00   0.140339E+00   0.985280E-02   0.135904E+00   0.135904E+00

   0.368980E+00   0.147592E+00   0.995501E-02   0.135418E+00   0.135418E+00

   0.369740E+00   0.160083E+00   0.996461E-02   0.134932E+00   0.134932E+00

   0.370500E+00   0.150166E+00   0.995622E-02   0.134449E+00   0.134449E+00

   0.371260E+00   0.138800E+00   0.996944E-02   0.133968E+00   0.133968E+00

   0.372020E+00   0.141178E+00   0.100133E-01   0.133488E+00   0.133488E+00

   0.372770E+00   0.135168E+00   0.100141E-01   0.133016E+00   0.133016E+00

   0.373530E+00   0.141092E+00   0.100746E-01   0.132540E+00   0.132540E+00

   0.374290E+00   0.135579E+00   0.100636E-01   0.132065E+00   0.132065E+00

   0.375050E+00   0.123464E+00   0.101194E-01   0.131593E+00   0.131593E+00

   0.375810E+00   0.139927E+00   0.102059E-01   0.131122E+00   0.131122E+00

   0.376570E+00   0.132437E+00   0.102012E-01   0.130652E+00   0.130652E+00

   0.377330E+00   0.145343E+00   0.102583E-01   0.130185E+00   0.130185E+00

   0.378090E+00   0.152420E+00   0.103032E-01   0.129719E+00   0.129719E+00

   0.378850E+00   0.129098E+00   0.103789E-01   0.129255E+00   0.129255E+00

   0.379610E+00   0.158449E+00   0.104266E-01   0.128793E+00   0.128793E+00

   0.380370E+00   0.135100E+00   0.104635E-01   0.128332E+00   0.128332E+00

   0.381130E+00   0.123030E+00   0.112579E-01   0.127874E+00   0.127874E+00

   0.381890E+00   0.120242E+00   0.116540E-01   0.127417E+00   0.127417E+00

   0.382650E+00   0.116336E+00   0.119138E-01   0.126961E+00   0.126961E+00

   0.383410E+00   0.117768E+00   0.120364E-01   0.126507E+00   0.126507E+00

   0.384170E+00   0.105910E+00   0.122379E-01   0.126056E+00   0.126056E+00

   0.384930E+00   0.101306E+00   0.121546E-01   0.125605E+00   0.125605E+00

   0.385690E+00   0.132547E+00   0.121087E-01   0.125157E+00   0.125157E+00

   0.386450E+00   0.115381E+00   0.120759E-01   0.124710E+00   0.124710E+00

   0.387210E+00   0.107970E+00   0.120903E-01   0.124265E+00   0.124265E+00

   0.387970E+00   0.134345E+00   0.120999E-01   0.123821E+00   0.123821E+00

   0.388730E+00   0.106047E+00   0.121823E-01   0.123380E+00   0.123380E+00

   0.389490E+00   0.120824E+00   0.122544E-01   0.122940E+00   0.122940E+00

   0.390250E+00   0.112351E+00   0.123148E-01   0.122501E+00   0.122501E+00

   0.391010E+00   0.121941E+00   0.124018E-01   0.122065E+00   0.122065E+00

   0.391770E+00   0.124960E+00   0.124628E-01   0.121630E+00   0.121630E+00

   0.392520E+00   0.998646E-01   0.125139E-01   0.121202E+00   0.121202E+00

   0.393280E+00   0.121351E+00   0.125731E-01   0.120771E+00   0.120771E+00

   0.394040E+00   0.132753E+00   0.126979E-01   0.120341E+00   0.120341E+00

   0.394800E+00   0.123077E+00   0.127803E-01   0.119912E+00   0.119912E+00

   0.395560E+00   0.125091E+00   0.128666E-01   0.119486E+00   0.119486E+00

   0.396320E+00   0.120680E+00   0.130171E-01   0.119061E+00   0.119061E+00

   0.397080E+00   0.110359E+00   0.130354E-01   0.118638E+00   0.118638E+00

   0.397840E+00   0.110211E+00   0.131555E-01   0.118216E+00   0.118216E+00

   0.398600E+00   0.134575E+00   0.132593E-01   0.117796E+00   0.117796E+00

   0.399360E+00   0.102520E+00   0.132727E-01   0.117378E+00   0.117378E+00

   0.400120E+00   0.104206E+00   0.133673E-01   0.116962E+00   0.116962E+00

   0.400880E+00   0.132056E+00   0.135196E-01   0.116547E+00   0.116547E+00

   0.401640E+00   0.104714E+00   0.135323E-01   0.116134E+00   0.116134E+00

   0.402400E+00   0.117457E+00   0.137056E-01   0.115722E+00   0.115722E+00

   0.403160E+00   0.122122E+00   0.137605E-01   0.115312E+00   0.115312E+00

   0.403920E+00   0.120338E+00   0.139423E-01   0.114904E+00   0.114904E+00

   0.404680E+00   0.110393E+00   0.141132E-01   0.114497E+00   0.114497E+00

   0.405440E+00   0.116098E+00   0.141547E-01   0.114092E+00   0.114092E+00

   0.406200E+00   0.109873E+00   0.143044E-01   0.113689E+00   0.113689E+00

   0.406960E+00   0.128434E+00   0.142983E-01   0.113288E+00   0.113288E+00

   0.407720E+00   0.116745E+00   0.144682E-01   0.112888E+00   0.112888E+00

   0.408480E+00   0.118303E+00   0.144993E-01   0.112489E+00   0.112489E+00

   0.409240E+00   0.116117E+00   0.146139E-01   0.112093E+00   0.112093E+00

   0.409990E+00   0.817461E-01   0.146640E-01   0.111703E+00   0.111703E+00

   0.410750E+00   0.941913E-01   0.148247E-01   0.111309E+00   0.111309E+00

   0.411510E+00   0.120430E+00   0.148033E-01   0.110917E+00   0.110917E+00

   0.412270E+00   0.106819E+00   0.148984E-01   0.110527E+00   0.110527E+00

   0.413030E+00   0.112864E+00   0.150254E-01   0.110139E+00   0.110139E+00

   0.413790E+00   0.965552E-01   0.149700E-01   0.109752E+00   0.109752E+00

   0.414550E+00   0.110470E+00   0.151408E-01   0.109367E+00   0.109367E+00

   0.415310E+00   0.887938E-01   0.151147E-01   0.108983E+00   0.108983E+00

   0.416070E+00   0.118314E+00   0.152899E-01   0.108601E+00   0.108601E+00

   0.416830E+00   0.135626E+00   0.153515E-01   0.108221E+00   0.108221E+00

   0.417590E+00   0.120770E+00   0.153427E-01   0.107842E+00   0.107842E+00

   0.418350E+00   0.119296E+00   0.154794E-01   0.107465E+00   0.107465E+00

   0.419110E+00   0.108803E+00   0.155539E-01   0.107089E+00   0.107089E+00

   0.419870E+00   0.121196E+00   0.157235E-01   0.106715E+00   0.106715E+00

   0.420630E+00   0.979457E-01   0.158154E-01   0.106343E+00   0.106343E+00

   0.421390E+00   0.973850E-01   0.158777E-01   0.105972E+00   0.105972E+00

   0.422150E+00   0.975401E-01   0.162328E-01   0.105603E+00   0.105603E+00

   0.422910E+00   0.111948E+00   0.162125E-01   0.105235E+00   0.105235E+00

   0.423670E+00   0.126019E+00   0.165396E-01   0.104870E+00   0.104870E+00

   0.424430E+00   0.108443E+00   0.166802E-01   0.104505E+00   0.104505E+00

   0.425190E+00   0.811006E-01   0.167945E-01   0.104143E+00   0.104143E+00

   0.425940E+00   0.120680E+00   0.170769E-01   0.103786E+00   0.103786E+00

   0.426700E+00   0.128635E+00   0.172934E-01   0.103427E+00   0.103427E+00

   0.427460E+00   0.116475E+00   0.174926E-01   0.103069E+00   0.103069E+00

   0.428220E+00   0.110964E+00   0.176358E-01   0.102712E+00   0.102712E+00

   0.428980E+00   0.117424E+00   0.176999E-01   0.102357E+00   0.102357E+00

   0.429740E+00   0.739773E-01   0.180056E-01   0.102004E+00   0.102004E+00

   0.430500E+00   0.114776E+00   0.183878E-01   0.101653E+00   0.101653E+00

   0.431260E+00   0.805412E-01   0.184883E-01   0.101302E+00   0.101302E+00

   0.432020E+00   0.119810E+00   0.187189E-01   0.100954E+00   0.100954E+00

   0.432780E+00   0.116046E+00   0.187947E-01   0.100607E+00   0.100607E+00

   0.433540E+00   0.129098E+00   0.192629E-01   0.100262E+00   0.100262E+00

   0.434300E+00   0.126463E+00   0.192839E-01   0.999178E-01   0.999178E-01

   0.435060E+00   0.940023E-01   0.197052E-01   0.995756E-01   0.995756E-01


           ####      Real Space Data                               ####


           Distance distribution  function of particle  


      R          P(R)      ERROR


  0.0000E+00  0.0000E+00  0.0000E+00

  0.1596E+00  0.2360E-03  0.3158E-05

  0.3191E+00  0.4639E-03  0.6057E-05

  0.4787E+00  0.6838E-03  0.8699E-05

  0.6383E+00  0.8955E-03  0.1109E-04

  0.7979E+00  0.1099E-02  0.1322E-04

  0.9574E+00  0.1295E-02  0.1510E-04

  0.1117E+01  0.1483E-02  0.1674E-04

  0.1277E+01  0.1662E-02  0.1814E-04

  0.1436E+01  0.1834E-02  0.1931E-04

  0.1596E+01  0.1999E-02  0.2024E-04

  0.1755E+01  0.2155E-02  0.2095E-04

  0.1915E+01  0.2304E-02  0.2145E-04

  0.2074E+01  0.2445E-02  0.2174E-04

  0.2234E+01  0.2579E-02  0.2184E-04

  0.2394E+01  0.2705E-02  0.2175E-04

  0.2553E+01  0.2824E-02  0.2148E-04

  0.2713E+01  0.2936E-02  0.2104E-04

  0.2872E+01  0.3041E-02  0.2045E-04

  0.3032E+01  0.3139E-02  0.1972E-04

  0.3191E+01  0.3230E-02  0.1887E-04

  0.3351E+01  0.3315E-02  0.1791E-04

  0.3511E+01  0.3393E-02  0.1686E-04

  0.3670E+01  0.3464E-02  0.1574E-04

  0.3830E+01  0.3530E-02  0.1459E-04

  0.3989E+01  0.3589E-02  0.1343E-04

  0.4149E+01  0.3642E-02  0.1231E-04

  0.4309E+01  0.3690E-02  0.1128E-04

  0.4468E+01  0.3732E-02  0.1042E-04

  0.4628E+01  0.3768E-02  0.9799E-05

  0.4787E+01  0.3800E-02  0.9505E-05

  0.4947E+01  0.3826E-02  0.9587E-05

  0.5106E+01  0.3847E-02  0.1005E-04

  0.5266E+01  0.3863E-02  0.1084E-04

  0.5426E+01  0.3875E-02  0.1190E-04

  0.5585E+01  0.3882E-02  0.1315E-04

  0.5745E+01  0.3885E-02  0.1452E-04

  0.5904E+01  0.3884E-02  0.1598E-04

  0.6064E+01  0.3880E-02  0.1748E-04

  0.6223E+01  0.3871E-02  0.1898E-04

  0.6383E+01  0.3859E-02  0.2047E-04

  0.6543E+01  0.3843E-02  0.2193E-04

  0.6702E+01  0.3825E-02  0.2335E-04

  0.6862E+01  0.3803E-02  0.2470E-04

  0.7021E+01  0.3778E-02  0.2598E-04

  0.7181E+01  0.3751E-02  0.2718E-04

  0.7340E+01  0.3721E-02  0.2829E-04

  0.7500E+01  0.3689E-02  0.2931E-04

  0.7660E+01  0.3654E-02  0.3022E-04

  0.7819E+01  0.3618E-02  0.3103E-04

  0.7979E+01  0.3579E-02  0.3173E-04

  0.8138E+01  0.3539E-02  0.3232E-04

  0.8298E+01  0.3497E-02  0.3280E-04

  0.8457E+01  0.3454E-02  0.3315E-04

  0.8617E+01  0.3410E-02  0.3339E-04

  0.8777E+01  0.3364E-02  0.3352E-04

  0.8936E+01  0.3317E-02  0.3353E-04

  0.9096E+01  0.3270E-02  0.3343E-04

  0.9255E+01  0.3222E-02  0.3322E-04

  0.9415E+01  0.3172E-02  0.3290E-04

  0.9574E+01  0.3123E-02  0.3249E-04

  0.9734E+01  0.3073E-02  0.3198E-04

  0.9894E+01  0.3023E-02  0.3138E-04

  0.1005E+02  0.2972E-02  0.3070E-04

  0.1021E+02  0.2921E-02  0.2994E-04

  0.1037E+02  0.2870E-02  0.2913E-04

  0.1053E+02  0.2820E-02  0.2827E-04

  0.1069E+02  0.2769E-02  0.2737E-04

  0.1085E+02  0.2719E-02  0.2644E-04

  0.1101E+02  0.2669E-02  0.2551E-04

  0.1117E+02  0.2619E-02  0.2460E-04

  0.1133E+02  0.2570E-02  0.2372E-04

  0.1149E+02  0.2521E-02  0.2289E-04

  0.1165E+02  0.2473E-02  0.2214E-04

  0.1181E+02  0.2425E-02  0.2149E-04

  0.1197E+02  0.2378E-02  0.2096E-04

  0.1213E+02  0.2331E-02  0.2058E-04

  0.1229E+02  0.2286E-02  0.2036E-04

  0.1245E+02  0.2241E-02  0.2032E-04

  0.1261E+02  0.2196E-02  0.2045E-04

  0.1277E+02  0.2153E-02  0.2075E-04

  0.1293E+02  0.2110E-02  0.2121E-04

  0.1309E+02  0.2068E-02  0.2182E-04

  0.1324E+02  0.2027E-02  0.2256E-04

  0.1340E+02  0.1987E-02  0.2340E-04

  0.1356E+02  0.1948E-02  0.2433E-04

  0.1372E+02  0.1909E-02  0.2531E-04

  0.1388E+02  0.1871E-02  0.2634E-04

  0.1404E+02  0.1835E-02  0.2738E-04

  0.1420E+02  0.1799E-02  0.2843E-04

  0.1436E+02  0.1763E-02  0.2948E-04

  0.1452E+02  0.1729E-02  0.3049E-04

  0.1468E+02  0.1696E-02  0.3148E-04

  0.1484E+02  0.1663E-02  0.3242E-04

  0.1500E+02  0.1631E-02  0.3330E-04

  0.1516E+02  0.1600E-02  0.3412E-04

  0.1532E+02  0.1569E-02  0.3488E-04

  0.1548E+02  0.1539E-02  0.3556E-04

  0.1564E+02  0.1510E-02  0.3616E-04

  0.1580E+02  0.1482E-02  0.3669E-04

  0.1596E+02  0.1454E-02  0.3713E-04

  0.1612E+02  0.1427E-02  0.3748E-04

  0.1628E+02  0.1401E-02  0.3775E-04

  0.1644E+02  0.1375E-02  0.3793E-04

  0.1660E+02  0.1349E-02  0.3803E-04

  0.1676E+02  0.1325E-02  0.3804E-04

  0.1691E+02  0.1300E-02  0.3797E-04

  0.1707E+02  0.1276E-02  0.3783E-04

  0.1723E+02  0.1253E-02  0.3760E-04

  0.1739E+02  0.1230E-02  0.3731E-04

  0.1755E+02  0.1207E-02  0.3695E-04

  0.1771E+02  0.1185E-02  0.3654E-04

  0.1787E+02  0.1163E-02  0.3606E-04

  0.1803E+02  0.1142E-02  0.3555E-04

  0.1819E+02  0.1121E-02  0.3500E-04

  0.1835E+02  0.1100E-02  0.3441E-04

  0.1851E+02  0.1079E-02  0.3381E-04

  0.1867E+02  0.1058E-02  0.3320E-04

  0.1883E+02  0.1038E-02  0.3259E-04

  0.1899E+02  0.1018E-02  0.3199E-04

  0.1915E+02  0.9986E-03  0.3142E-04

  0.1931E+02  0.9790E-03  0.3088E-04

  0.1947E+02  0.9596E-03  0.3038E-04

  0.1963E+02  0.9404E-03  0.2995E-04

  0.1979E+02  0.9213E-03  0.2957E-04

  0.1995E+02  0.9024E-03  0.2927E-04

  0.2011E+02  0.8836E-03  0.2906E-04

  0.2027E+02  0.8650E-03  0.2893E-04

  0.2043E+02  0.8464E-03  0.2889E-04

  0.2059E+02  0.8280E-03  0.2894E-04

  0.2074E+02  0.8097E-03  0.2909E-04

  0.2090E+02  0.7915E-03  0.2933E-04

  0.2106E+02  0.7735E-03  0.2965E-04

  0.2122E+02  0.7555E-03  0.3005E-04

  0.2138E+02  0.7377E-03  0.3052E-04

  0.2154E+02  0.7200E-03  0.3106E-04

  0.2170E+02  0.7023E-03  0.3166E-04

  0.2186E+02  0.6849E-03  0.3230E-04

  0.2202E+02  0.6675E-03  0.3298E-04

  0.2218E+02  0.6502E-03  0.3368E-04

  0.2234E+02  0.6331E-03  0.3442E-04

  0.2250E+02  0.6162E-03  0.3516E-04

  0.2266E+02  0.5993E-03  0.3592E-04

  0.2282E+02  0.5827E-03  0.3668E-04

  0.2298E+02  0.5661E-03  0.3743E-04

  0.2314E+02  0.5498E-03  0.3818E-04

  0.2330E+02  0.5336E-03  0.3891E-04

  0.2346E+02  0.5175E-03  0.3963E-04

  0.2362E+02  0.5017E-03  0.4033E-04

  0.2378E+02  0.4860E-03  0.4101E-04

  0.2394E+02  0.4705E-03  0.4166E-04

  0.2410E+02  0.4553E-03  0.4229E-04

  0.2426E+02  0.4402E-03  0.4288E-04

  0.2441E+02  0.4253E-03  0.4345E-04

  0.2457E+02  0.4106E-03  0.4398E-04

  0.2473E+02  0.3962E-03  0.4448E-04

  0.2489E+02  0.3819E-03  0.4494E-04

  0.2505E+02  0.3679E-03  0.4536E-04

  0.2521E+02  0.3541E-03  0.4574E-04

  0.2537E+02  0.3405E-03  0.4607E-04

  0.2553E+02  0.3271E-03  0.4635E-04

  0.2569E+02  0.3139E-03  0.4658E-04

  0.2585E+02  0.3009E-03  0.4674E-04

  0.2601E+02  0.2881E-03  0.4684E-04

  0.2617E+02  0.2756E-03  0.4687E-04

  0.2633E+02  0.2632E-03  0.4682E-04

  0.2649E+02  0.2510E-03  0.4669E-04

  0.2665E+02  0.2390E-03  0.4646E-04

  0.2681E+02  0.2272E-03  0.4613E-04

  0.2697E+02  0.2155E-03  0.4568E-04

  0.2713E+02  0.2039E-03  0.4512E-04

  0.2729E+02  0.1925E-03  0.4442E-04

  0.2745E+02  0.1812E-03  0.4358E-04

  0.2761E+02  0.1700E-03  0.4258E-04

  0.2777E+02  0.1589E-03  0.4142E-04

  0.2793E+02  0.1479E-03  0.4008E-04

  0.2809E+02  0.1369E-03  0.3854E-04

  0.2824E+02  0.1259E-03  0.3680E-04

  0.2840E+02  0.1149E-03  0.3484E-04

  0.2856E+02  0.1039E-03  0.3264E-04

  0.2872E+02  0.9291E-04  0.3020E-04

  0.2888E+02  0.8181E-04  0.2750E-04

  0.2904E+02  0.7062E-04  0.2451E-04

  0.2920E+02  0.5931E-04  0.2124E-04

  0.2936E+02  0.4785E-04  0.1766E-04

  0.2952E+02  0.3622E-04  0.1376E-04

  0.2968E+02  0.2439E-04  0.9531E-05

  0.2984E+02  0.1233E-04  0.4948E-05

  0.3000E+02  0.0000E+00  0.0000E+00
```
