## Supplementary material for "LEA_4 motifs function alone and in conjunction with synergistic cosolutes to protect a labile enzyme during desiccation": File S1: Gamma 6.dat

```
### DATA:
#
# 560
#      Q             I(Q)           Error     
1.02600000E-02  6.82856047E-01  6.10868759E+00
1.10200000E-02  9.21923926E-01  3.76352897E+00
1.17800000E-02  7.39897839E-01  2.03482315E+00
1.25400000E-02  4.58616179E-01  5.57208637E-01
1.33000000E-02  4.71087694E-01  3.55477302E-01
1.40600000E-02  7.88406126E-01  2.41910329E-01
1.48200000E-02  7.53840830E-01  1.60088592E-01
1.55800000E-02  8.40556271E-01  1.35376323E-01
1.63400000E-02  7.87809895E-01  9.69452623E-02
1.71000000E-02  7.87048076E-01  8.46029352E-02
1.78600000E-02  8.34550382E-01  7.30265339E-02
1.86200000E-02  7.76494005E-01  6.54092618E-02
1.93800000E-02  6.87473518E-01  5.91393863E-02
2.01400000E-02  7.79954466E-01  5.66677548E-02
2.09000000E-02  9.03105046E-01  5.28036419E-02
2.16600000E-02  7.29687194E-01  4.97873469E-02
2.24200000E-02  7.68681159E-01  4.79907916E-02
2.31800000E-02  7.63297615E-01  4.52908157E-02
2.39500000E-02  7.85708827E-01  4.26453394E-02
2.47100000E-02  8.05730158E-01  4.08254723E-02
2.54700000E-02  8.27527576E-01  3.88123244E-02
2.62300000E-02  7.78257365E-01  3.72088335E-02
2.69900000E-02  7.67611120E-01  3.64806619E-02
2.77500000E-02  7.77209908E-01  3.50507040E-02
2.85100000E-02  7.89763491E-01  3.43317144E-02
2.92700000E-02  8.08914769E-01  3.50171255E-02
3.00300000E-02  7.28339368E-01  3.48431819E-02
3.07900000E-02  7.76084045E-01  3.42783534E-02
3.15500000E-02  7.48331041E-01  3.39980984E-02
3.23100000E-02  8.38469420E-01  3.35735601E-02
3.30700000E-02  7.83064611E-01  3.31848142E-02
3.38300000E-02  6.95692516E-01  3.27034672E-02
3.45900000E-02  8.48208933E-01  3.21060566E-02
3.53500000E-02  8.37920725E-01  3.19199826E-02
3.61100000E-02  7.84991080E-01  3.11415129E-02
3.68700000E-02  7.36328748E-01  2.96107265E-02
3.76300000E-02  7.69588445E-01  2.84879124E-02
3.83900000E-02  7.80572003E-01  2.80249490E-02
3.91500000E-02  8.20392675E-01  2.74852500E-02
3.99100000E-02  7.45592596E-01  2.72057755E-02
4.06700000E-02  7.87886153E-01  2.64773873E-02
4.14300000E-02  7.93883834E-01  2.60252143E-02
4.21900000E-02  7.69220514E-01  2.53439127E-02
4.29500000E-02  8.27530632E-01  2.52848310E-02
4.37100000E-02  7.80861950E-01  2.47899952E-02
4.44700000E-02  8.26287062E-01  2.44999437E-02
4.52300000E-02  7.67799960E-01  2.40113576E-02
4.59900000E-02  7.62606746E-01  2.37038280E-02
4.67500000E-02  7.85041686E-01  2.34363960E-02
4.75100000E-02  7.77312609E-01  2.29922776E-02
4.82700000E-02  7.53870277E-01  2.25436158E-02
4.90300000E-02  7.62857602E-01  2.24250838E-02
4.97900000E-02  8.30578406E-01  2.19963942E-02
5.05500000E-02  7.80423755E-01  2.19159020E-02
5.13100000E-02  7.70453254E-01  2.15890599E-02
5.20700000E-02  7.69380791E-01  2.13775165E-02
5.28300000E-02  7.72393913E-01  2.13160335E-02
5.35900000E-02  7.82639183E-01  2.08030764E-02
5.43500000E-02  7.62930171E-01  2.12896701E-02
5.51100000E-02  7.89039842E-01  2.13995797E-02
5.58700000E-02  7.50395468E-01  2.13472459E-02
5.66300000E-02  7.59153439E-01  2.12006686E-02
5.73900000E-02  7.51329275E-01  2.12202363E-02
5.81500000E-02  7.81370870E-01  2.13236577E-02
5.89100000E-02  7.69246785E-01  2.11909108E-02
5.96700000E-02  7.58064058E-01  2.10264680E-02
6.04300000E-02  7.82919012E-01  2.09742031E-02
6.11900000E-02  7.60223847E-01  2.06121895E-02
6.19500000E-02  7.31145599E-01  1.99669894E-02
6.27100000E-02  7.39179196E-01  1.96719843E-02
6.34700000E-02  7.59123386E-01  1.96137666E-02
6.42300000E-02  7.43444177E-01  1.93736285E-02
6.49900000E-02  7.14190119E-01  1.93095456E-02
6.57500000E-02  7.64413228E-01  1.89909865E-02
6.65100000E-02  6.92481713E-01  1.88262244E-02
6.72700000E-02  7.49702437E-01  1.85651154E-02
6.80300000E-02  7.21861489E-01  1.84241236E-02
6.87900000E-02  7.36276126E-01  1.82604927E-02
6.95500000E-02  7.41700408E-01  1.81274564E-02
7.03100000E-02  7.41660066E-01  1.80262362E-02
7.10700000E-02  7.09968327E-01  1.78638896E-02
7.18300000E-02  7.36639420E-01  3.75980801E-02
7.25900000E-02  7.12447813E-01  1.75452537E-02
7.33500000E-02  7.32594941E-01  1.73251589E-02
7.41200000E-02  7.38798801E-01  1.71668691E-02
7.48800000E-02  7.25372187E-01  1.71403025E-02
7.56400000E-02  7.33427352E-01  1.70627654E-02
7.64000000E-02  7.11372490E-01  1.69240012E-02
7.71600000E-02  7.04170711E-01  1.66680890E-02
7.79200000E-02  7.25130250E-01  1.65316400E-02
7.86800000E-02  6.89327049E-01  1.65550139E-02
7.94400000E-02  7.42833702E-01  1.64153359E-02
8.02000000E-02  7.07535731E-01  1.64186513E-02
8.09600000E-02  7.27993544E-01  1.62459823E-02
8.17200000E-02  7.14730224E-01  1.61299480E-02
8.24800000E-02  7.12624875E-01  1.59235741E-02
8.32400000E-02  7.06849750E-01  1.58353110E-02
8.40000000E-02  6.68158814E-01  1.57538275E-02
8.47600000E-02  7.07224625E-01  1.58230856E-02
8.55200000E-02  6.98011028E-01  1.59970799E-02
8.62800000E-02  7.00468221E-01  1.62529283E-02
8.70400000E-02  6.65428735E-01  1.65384493E-02
8.78000000E-02  6.97174032E-01  1.69179291E-02
8.85600000E-02  7.07518946E-01  1.69428186E-02
8.93200000E-02  6.75172372E-01  1.70389302E-02
9.00800000E-02  7.04149433E-01  1.71729239E-02
9.08400000E-02  6.45378511E-01  1.72269731E-02
9.16000000E-02  6.96492675E-01  1.73961126E-02
9.23600000E-02  6.94284203E-01  1.75116611E-02
9.31200000E-02  6.79435731E-01  1.76320151E-02
9.38800000E-02  6.68369723E-01  1.77047681E-02
9.46400000E-02  6.54897852E-01  1.75878440E-02
9.54000000E-02  6.62676864E-01  1.75225906E-02
9.61600000E-02  6.71293386E-01  1.70764474E-02
9.69200000E-02  6.68715507E-01  1.70306424E-02
9.76800000E-02  6.43041014E-01  1.64702474E-02
9.84400000E-02  7.03223755E-01  1.63155658E-02
9.92000000E-02  6.58570250E-01  1.62303544E-02
9.99600000E-02  6.61231858E-01  1.62971481E-02
1.00720000E-01  6.46970053E-01  1.61344331E-02
1.01480000E-01  6.54350896E-01  1.59376783E-02
1.02240000E-01  6.69367167E-01  1.55843892E-02
1.03000000E-01  6.44659868E-01  1.54216710E-02
1.03760000E-01  6.30226047E-01  1.52800938E-02
1.04520000E-01  6.51533966E-01  1.50676594E-02
1.05280000E-01  6.22026601E-01  1.49526849E-02
1.06040000E-01  6.13854545E-01  1.48796140E-02
1.06800000E-01  6.23170896E-01  1.48267830E-02
1.07560000E-01  6.70050540E-01  1.48096555E-02
1.08320000E-01  6.46645468E-01  1.48564530E-02
1.09080000E-01  5.98141054E-01  1.48580028E-02
1.09840000E-01  6.45711963E-01  1.48456510E-02
1.10600000E-01  6.15426904E-01  1.48432360E-02
1.11360000E-01  6.25373281E-01  1.45872757E-02
1.12120000E-01  6.02782385E-01  1.44826128E-02
1.12880000E-01  6.43936943E-01  1.43358911E-02
1.13640000E-01  6.09762451E-01  1.41033475E-02
1.14400000E-01  6.11964045E-01  1.41676320E-02
1.15160000E-01  6.03004124E-01  1.40321696E-02
1.15920000E-01  6.25672859E-01  1.39992644E-02
1.16680000E-01  6.20242899E-01  1.39798990E-02
1.17440000E-01  6.23457642E-01  1.38530895E-02
1.18200000E-01  6.05255389E-01  1.39391141E-02
1.18960000E-01  6.04037563E-01  1.40574561E-02
1.19720000E-01  6.23040580E-01  1.41684908E-02
1.20480000E-01  6.02315863E-01  1.41317668E-02
1.21240000E-01  6.15945455E-01  1.41576711E-02
1.22000000E-01  5.89956126E-01  1.41071440E-02
1.22760000E-01  6.11359394E-01  1.41419040E-02
1.23520000E-01  6.05332437E-01  1.40609675E-02
1.24280000E-01  5.85045955E-01  1.41487888E-02
1.25040000E-01  6.02623360E-01  1.38999664E-02
1.25800000E-01  5.75380711E-01  1.37262581E-02
1.26560000E-01  5.91847510E-01  1.34806163E-02
1.27320000E-01  5.75667800E-01  1.33133026E-02
1.28080000E-01  5.98551278E-01  1.32527449E-02
1.28840000E-01  5.81220698E-01  1.31778621E-02
1.29600000E-01  5.77880909E-01  1.30954917E-02
1.30360000E-01  5.59838327E-01  1.30992621E-02
1.31120000E-01  5.58024190E-01  1.29352373E-02
1.31880000E-01  5.52581186E-01  1.28457476E-02
1.32640000E-01  5.85319236E-01  1.27870632E-02
1.33400000E-01  5.57472688E-01  1.26677859E-02
1.34160000E-01  5.45607444E-01  1.26596518E-02
1.34920000E-01  5.59087852E-01  1.25290541E-02
1.35680000E-01  5.60429829E-01  1.24391654E-02
1.36440000E-01  5.51127615E-01  1.23944771E-02
1.37200000E-01  5.48934216E-01  1.23634250E-02
1.37960000E-01  5.50126443E-01  1.22570830E-02
1.38730000E-01  5.22834809E-01  1.23063033E-02
1.39490000E-01  5.33801568E-01  1.21925834E-02
1.40250000E-01  5.59364387E-01  1.22122454E-02
1.41010000E-01  5.36722213E-01  1.20969258E-02
1.41770000E-01  5.38672819E-01  1.20326987E-02
1.42530000E-01  5.46985270E-01  1.20053345E-02
1.43290000E-01  5.44797470E-01  1.20642720E-02
1.44050000E-01  5.36192899E-01  1.21319283E-02
1.44810000E-01  5.30882464E-01  1.21819033E-02
1.45570000E-01  5.26507075E-01  1.22190063E-02
1.46330000E-01  5.16615125E-01  1.22684697E-02
1.47090000E-01  5.25045270E-01  1.22885059E-02
1.47850000E-01  5.17433294E-01  1.23094856E-02
1.48610000E-01  5.07275784E-01  1.22762077E-02
1.49370000E-01  5.16577615E-01  1.23468742E-02
1.50130000E-01  5.15848788E-01  1.22713406E-02
1.50890000E-01  5.11128366E-01  1.22100996E-02
1.51650000E-01  5.02904453E-01  1.22363562E-02
1.52410000E-01  5.04007207E-01  1.21948701E-02
1.53170000E-01  5.02101462E-01  1.21623375E-02
1.53930000E-01  4.98622556E-01  1.22110546E-02
1.54690000E-01  4.82654993E-01  1.22095522E-02
1.55450000E-01  4.84024282E-01  1.21499103E-02
1.56210000E-01  4.94390593E-01  1.22181776E-02
1.56970000E-01  4.89435165E-01  1.21868044E-02
1.57730000E-01  4.68349249E-01  1.21727307E-02
1.58490000E-01  4.88802174E-01  1.21822092E-02
1.59250000E-01  4.79660751E-01  1.21523577E-02
1.60010000E-01  4.96942490E-01  1.21007843E-02
1.60770000E-01  4.67878590E-01  1.20252225E-02
1.61530000E-01  4.84764374E-01  1.20087145E-02
1.62290000E-01  4.56650725E-01  1.20140916E-02
1.63050000E-01  4.88903874E-01  1.19863115E-02
1.63810000E-01  4.64857800E-01  1.20275356E-02
1.64570000E-01  4.68609697E-01  1.20220444E-02
1.65330000E-01  4.45784717E-01  1.19776887E-02
1.66090000E-01  4.60181686E-01  1.18917272E-02
1.66850000E-01  4.88768933E-01  1.18698560E-02
1.67610000E-01  4.62207141E-01  1.19005517E-02
1.68370000E-01  4.55914835E-01  1.19167252E-02
1.69130000E-01  4.62353241E-01  1.18922750E-02
1.69890000E-01  4.51222964E-01  1.18866106E-02
1.70650000E-01  4.71561871E-01  1.18941774E-02
1.71410000E-01  4.55747404E-01  1.18132475E-02
1.72170000E-01  4.36838090E-01  1.17729776E-02
1.72930000E-01  4.46745916E-01  1.17920762E-02
1.73690000E-01  4.46818445E-01  1.18324664E-02
1.74450000E-01  4.29021028E-01  1.18029376E-02
1.75210000E-01  4.41201647E-01  1.16574829E-02
1.75970000E-01  4.52727984E-01  1.17174722E-02
1.76730000E-01  4.24662319E-01  1.19412066E-02
1.77490000E-01  4.25590553E-01  1.19338714E-02
1.78250000E-01  4.24019736E-01  1.19588719E-02
1.79010000E-01  4.17336917E-01  1.20589416E-02
1.79770000E-01  4.06789697E-01  1.20718171E-02
1.80530000E-01  4.21154888E-01  1.21403022E-02
1.81290000E-01  4.34641989E-01  1.21357854E-02
1.82050000E-01  4.11159117E-01  1.21226277E-02
1.82810000E-01  4.20768340E-01  1.21882617E-02
1.83570000E-01  4.08981963E-01  1.22620794E-02
1.84330000E-01  4.32200435E-01  1.22406799E-02
1.85090000E-01  3.89368050E-01  1.22510887E-02
1.85850000E-01  4.13187642E-01  1.22434735E-02
1.86610000E-01  4.23213320E-01  1.22110859E-02
1.87370000E-01  3.98049433E-01  1.20365145E-02
1.88130000E-01  4.03071370E-01  1.18210589E-02
1.88890000E-01  4.13374071E-01  1.17405974E-02
1.89650000E-01  3.79741199E-01  1.16867969E-02
1.90410000E-01  4.10187299E-01  1.16046431E-02
1.91170000E-01  4.02277365E-01  1.14715564E-02
1.91930000E-01  3.92879631E-01  1.14692717E-02
1.92690000E-01  3.89014625E-01  1.13921966E-02
1.93450000E-01  3.75608327E-01  1.13898391E-02
1.94210000E-01  3.95782806E-01  1.13396991E-02
1.94970000E-01  3.74418314E-01  1.13051060E-02
1.95730000E-01  3.82392582E-01  1.12355774E-02
1.96490000E-01  3.82544519E-01  1.11447914E-02
1.97250000E-01  3.70465613E-01  1.11071933E-02
1.98010000E-01  3.83128617E-01  1.11137225E-02
1.98770000E-01  3.84237563E-01  1.10443545E-02
1.99530000E-01  3.61717958E-01  1.10290218E-02
2.00290000E-01  3.76861159E-01  1.09445434E-02
2.01050000E-01  3.48670422E-01  1.09544388E-02
2.01810000E-01  3.71137655E-01  1.08438484E-02
2.02570000E-01  3.77533281E-01  1.08050645E-02
2.03330000E-01  3.70014111E-01  1.07133690E-02
2.04090000E-01  3.74882793E-01  1.06175498E-02
2.04850000E-01  3.66785296E-01  1.06554853E-02
2.05610000E-01  3.66179433E-01  1.06105322E-02
2.06370000E-01  3.53014928E-01  1.05843095E-02
2.07130000E-01  3.66032740E-01  1.05532164E-02
2.07890000E-01  3.37817958E-01  1.07570208E-02
2.08650000E-01  3.48727589E-01  1.07821062E-02
2.09410000E-01  3.43340751E-01  1.08491555E-02
2.10170000E-01  3.53649420E-01  1.08982644E-02
2.10930000E-01  3.46563426E-01  1.08903294E-02
2.11690000E-01  3.38561252E-01  1.09818432E-02
2.12450000E-01  3.29810962E-01  1.09573285E-02
2.13210000E-01  3.38372372E-01  1.09133264E-02
2.13970000E-01  3.37691357E-01  1.10089505E-02
2.14730000E-01  3.22594743E-01  1.10530183E-02
2.15490000E-01  3.42444084E-01  1.10550733E-02
2.16250000E-01  3.32065968E-01  1.10390432E-02
2.17010000E-01  3.39834756E-01  1.10597775E-02
2.17770000E-01  3.11902978E-01  1.10969929E-02
2.18530000E-01  3.34357523E-01  1.10667770E-02
2.19290000E-01  3.37473215E-01  1.10867409E-02
2.20050000E-01  3.33012754E-01  1.11464485E-02
2.20810000E-01  3.34907813E-01  1.10905620E-02
2.21570000E-01  3.16332253E-01  1.11031611E-02
2.22330000E-01  2.99261120E-01  1.11052851E-02
2.23090000E-01  3.00042991E-01  1.10826085E-02
2.23850000E-01  3.12096061E-01  1.10702137E-02
2.24610000E-01  3.16217576E-01  1.10478319E-02
2.25370000E-01  3.18849170E-01  1.10457111E-02
2.26130000E-01  3.19181120E-01  1.10626368E-02
2.26890000E-01  3.09843439E-01  1.09810611E-02
2.27650000E-01  3.18676469E-01  1.09496012E-02
2.28410000E-01  3.21832279E-01  1.09520429E-02
2.29170000E-01  3.10960606E-01  1.08802929E-02
2.29930000E-01  3.23674664E-01  1.08936541E-02
2.30690000E-01  2.89654308E-01  1.09079924E-02
2.31450000E-01  3.12109038E-01  1.08599392E-02
2.32210000E-01  2.92687523E-01  1.08884165E-02
2.32970000E-01  3.23264242E-01  1.08227393E-02
2.33730000E-01  3.04906627E-01  1.08364832E-02
2.34490000E-01  3.00876851E-01  1.08046804E-02
2.35250000E-01  2.97214545E-01  1.08314844E-02
2.36010000E-01  2.74896008E-01  1.07876036E-02
2.36770000E-01  3.02952082E-01  1.07450567E-02
2.37530000E-01  2.93974914E-01  1.07255805E-02
2.38290000E-01  2.68559776E-01  1.06732590E-02
2.39050000E-01  2.99961686E-01  1.06530938E-02
2.39810000E-01  2.89737866E-01  1.06178158E-02
2.40570000E-01  2.86783887E-01  1.06184488E-02
2.41330000E-01  2.83726509E-01  1.05255108E-02
2.42090000E-01  2.69131845E-01  1.05391675E-02
2.42850000E-01  2.77036667E-01  1.04804998E-02
2.43610000E-01  2.81216495E-01  1.04475075E-02
2.44370000E-01  2.86581897E-01  1.04225574E-02
2.45130000E-01  2.95547404E-01  1.04090482E-02
2.45890000E-01  2.64612003E-01  1.03605489E-02
2.46650000E-01  2.79617892E-01  1.03337004E-02
2.47410000E-01  2.66409038E-01  1.02925887E-02
2.48170000E-01  2.73380356E-01  1.03015530E-02
2.48930000E-01  2.83833636E-01  1.02189865E-02
2.49690000E-01  2.66253794E-01  1.02011449E-02
2.50450000E-01  2.65961568E-01  1.01482147E-02
2.51210000E-01  2.81556891E-01  1.01542367E-02
2.51970000E-01  2.78217484E-01  1.01151511E-02
2.52730000E-01  2.58293597E-01  1.00758632E-02
2.53490000E-01  2.70543215E-01  1.00730568E-02
2.54250000E-01  2.55941001E-01  9.99580663E-03
2.55010000E-01  2.81325955E-01  9.97034980E-03
2.55770000E-01  2.51057536E-01  9.93172225E-03
2.56530000E-01  2.74911515E-01  9.98680648E-03
2.57290000E-01  2.54056430E-01  9.94981037E-03
2.58050000E-01  2.69093294E-01  9.95853463E-03
2.58810000E-01  2.54884941E-01  9.91785225E-03
2.59570000E-01  2.41884638E-01  9.93299173E-03
2.60330000E-01  2.57066877E-01  9.92008209E-03
2.61090000E-01  2.58730922E-01  9.86977770E-03
2.61850000E-01  2.68768538E-01  9.86177380E-03
2.62610000E-01  2.40322332E-01  9.82952172E-03
2.63370000E-01  2.43581963E-01  9.78200627E-03
2.64130000E-01  2.57610593E-01  9.73082948E-03
2.64890000E-01  2.61572938E-01  9.72778415E-03
2.65650000E-01  2.52137339E-01  9.68705461E-03
2.66410000E-01  2.28295599E-01  9.65485256E-03
2.67170000E-01  2.34449789E-01  9.60847411E-03
2.67930000E-01  2.47087813E-01  9.61235778E-03
2.68690000E-01  2.40930053E-01  9.61681892E-03
2.69450000E-01  2.34465349E-01  9.56064851E-03
2.70210000E-01  2.43145784E-01  9.52190155E-03
2.70970000E-01  2.28187852E-01  9.51716142E-03
2.71720000E-01  2.29761331E-01  9.48142705E-03
2.72480000E-01  2.38170817E-01  9.46092570E-03
2.73240000E-01  2.21835810E-01  9.43479557E-03
2.74000000E-01  2.38256522E-01  9.45697319E-03
2.74760000E-01  2.38199934E-01  9.38053980E-03
2.75520000E-01  2.05175863E-01  9.35951233E-03
2.76280000E-01  2.23202082E-01  9.31648271E-03
2.77040000E-01  2.28783768E-01  9.33227631E-03
2.77800000E-01  2.21820435E-01  9.31544401E-03
2.78560000E-01  2.25035850E-01  9.30020420E-03
2.79320000E-01  2.23245613E-01  9.22928274E-03
2.80080000E-01  2.08250395E-01  9.16214832E-03
2.80840000E-01  2.10451014E-01  9.12620378E-03
2.81600000E-01  2.14044005E-01  9.14513396E-03
2.82360000E-01  2.15205929E-01  9.11701053E-03
2.83120000E-01  2.13740646E-01  9.07623916E-03
2.83880000E-01  2.23747154E-01  9.06275727E-03
2.84640000E-01  2.33073030E-01  9.04212429E-03
2.85400000E-01  2.28156021E-01  9.05020803E-03
2.86160000E-01  2.09769960E-01  9.01936981E-03
2.86920000E-01  2.09946206E-01  9.01576393E-03
2.87680000E-01  2.16708024E-01  9.00875759E-03
2.88440000E-01  2.23513096E-01  8.98789972E-03
2.89200000E-01  2.17517220E-01  8.96485995E-03
2.89960000E-01  2.00480105E-01  8.96540005E-03
2.90720000E-01  2.25700250E-01  9.01652263E-03
2.91480000E-01  1.94642714E-01  9.02340748E-03
2.92240000E-01  2.04503742E-01  9.03190867E-03
2.93000000E-01  1.92829802E-01  9.01958480E-03
2.93760000E-01  2.00104545E-01  1.07522827E-01
2.94520000E-01  1.91631094E-01  9.08262219E-03
2.95280000E-01  2.08300514E-01  9.08457151E-03
2.96040000E-01  2.00552648E-01  9.05708528E-03
2.96800000E-01  2.00844045E-01  9.07024798E-03
2.97560000E-01  1.96396219E-01  9.20175712E-03
2.98320000E-01  1.94258314E-01  9.09214327E-03
2.99080000E-01  1.87060922E-01  9.02673854E-03
2.99840000E-01  1.90006548E-01  9.06359781E-03
3.00600000E-01  1.87490119E-01  9.00113437E-03
3.01360000E-01  2.14708274E-01  9.02498979E-03
3.02120000E-01  1.97120119E-01  8.99161344E-03
3.02880000E-01  1.87954704E-01  8.93792857E-03
3.03640000E-01  1.99209763E-01  8.89738255E-03
3.04400000E-01  1.85321278E-01  8.90410982E-03
3.05160000E-01  1.93790685E-01  8.82628513E-03
3.05920000E-01  1.91141370E-01  8.89394665E-03
3.06680000E-01  1.88910329E-01  8.99425654E-03
3.07440000E-01  2.06948195E-01  8.98131991E-03
3.08200000E-01  1.92654282E-01  9.01245574E-03
3.08960000E-01  1.92376364E-01  9.01613616E-03
3.09720000E-01  1.82143544E-01  9.07072671E-03
3.10480000E-01  1.84945758E-01  9.04561717E-03
3.11240000E-01  1.89970448E-01  9.05022696E-03
3.12000000E-01  1.95729157E-01  9.02666022E-03
3.12760000E-01  1.79065705E-01  9.08633804E-03
3.13520000E-01  1.72766403E-01  9.06714494E-03
3.14280000E-01  1.76015942E-01  9.07081768E-03
3.15040000E-01  1.88127009E-01  9.21843068E-03
3.15800000E-01  1.70565534E-01  9.29631020E-03
3.16560000E-01  1.94290264E-01  9.36055940E-03
3.17320000E-01  1.92231700E-01  9.42409107E-03
3.18080000E-01  1.78376746E-01  9.50218986E-03
3.18830000E-01  1.79174348E-01  9.49965106E-03
3.19590000E-01  1.75792951E-01  9.53100774E-03
3.20350000E-01  1.69751713E-01  9.55592029E-03
3.21110000E-01  1.80068854E-01  9.59778058E-03
3.21870000E-01  1.69500013E-01  9.61068562E-03
3.22630000E-01  1.70479750E-01  9.65899232E-03
3.23390000E-01  1.86198393E-01  9.67439222E-03
3.24150000E-01  1.81203570E-01  9.69801992E-03
3.24910000E-01  1.73162806E-01  9.74913622E-03
3.25670000E-01  1.75226548E-01  9.78982624E-03
3.26430000E-01  1.72363452E-01  9.78622392E-03
3.27190000E-01  1.63841199E-01  9.73812940E-03
3.27950000E-01  1.59465573E-01  9.72610651E-03
3.28710000E-01  1.77238577E-01  9.72133010E-03
3.29470000E-01  1.58208788E-01  9.72361520E-03
3.30230000E-01  1.73584321E-01  9.69667876E-03
3.30990000E-01  1.52743123E-01  9.74924889E-03
3.31750000E-01  1.68414242E-01  9.72751458E-03
3.32510000E-01  1.82223953E-01  9.80141477E-03
3.33270000E-01  1.75397194E-01  9.76765104E-03
3.34030000E-01  1.58543096E-01  9.80162329E-03
3.34790000E-01  1.39894282E-01  9.78889830E-03
3.35550000E-01  1.71069829E-01  9.82619271E-03
3.36310000E-01  1.64782358E-01  9.84423968E-03
3.37070000E-01  1.59578235E-01  9.83083936E-03
3.37830000E-01  1.59749684E-01  9.84840415E-03
3.38590000E-01  1.57624018E-01  9.90237882E-03
3.39350000E-01  1.49904928E-01  9.86497219E-03
3.40110000E-01  1.67815468E-01  9.89655761E-03
3.40870000E-01  1.45841594E-01  9.96306504E-03
3.41630000E-01  1.49856456E-01  1.00487802E-02
3.42390000E-01  1.55845138E-01  1.00374220E-02
3.43150000E-01  1.54840382E-01  1.00693002E-02
3.43910000E-01  1.48659789E-01  1.00567636E-02
3.44670000E-01  1.57341146E-01  1.01429636E-02
3.45430000E-01  1.50698063E-01  1.01477238E-02
3.46190000E-01  1.60614308E-01  1.02401678E-02
3.46950000E-01  1.52966021E-01  1.02368512E-02
3.47710000E-01  1.45140962E-01  1.02323451E-02
3.48470000E-01  1.47793926E-01  1.03096250E-02
3.49220000E-01  1.25488353E-01  1.03269732E-02
3.49980000E-01  1.45231989E-01  1.03977931E-02
3.50740000E-01  1.59265758E-01  1.03674074E-02
3.51500000E-01  1.54848366E-01  1.04649034E-02
3.52260000E-01  1.54544664E-01  1.04388290E-02
3.53020000E-01  1.56271924E-01  1.05124334E-02
3.53780000E-01  1.50122503E-01  1.04869291E-02
3.54540000E-01  1.43286034E-01  1.05264208E-02
3.55300000E-01  1.58286970E-01  1.05605794E-02
3.56060000E-01  1.59447787E-01  1.05605478E-02
3.56820000E-01  1.54711278E-01  1.05578892E-02
3.57580000E-01  1.44073874E-01  1.06335807E-02
3.58340000E-01  1.24645481E-01  1.05756934E-02
3.59100000E-01  1.30366482E-01  1.05566875E-02
3.59860000E-01  1.35605929E-01  1.06544306E-02
3.60620000E-01  1.39514822E-01  1.06754417E-02
3.61380000E-01  1.38507813E-01  1.06972704E-02
3.62140000E-01  1.35395995E-01  1.06950390E-02
3.62900000E-01  1.27640791E-01  1.06611780E-02
3.63660000E-01  1.31996746E-01  1.07367763E-02
3.64420000E-01  1.40228788E-01  1.07139593E-02
3.65180000E-01  1.18379025E-01  1.07641845E-02
3.65940000E-01  1.31828854E-01  1.07449981E-02
3.66700000E-01  1.38048445E-01  1.07424794E-02
3.67460000E-01  1.39620303E-01  1.08193510E-02
3.68220000E-01  1.20040290E-01  1.08462924E-02
3.68980000E-01  1.31527128E-01  1.08863287E-02
3.69740000E-01  1.36161199E-01  1.08772394E-02
3.70500000E-01  1.39363057E-01  1.08730037E-02
3.71260000E-01  1.45075837E-01  1.09462300E-02
3.72020000E-01  1.18264941E-01  1.09847938E-02
3.72770000E-01  1.23495560E-01  1.09660630E-02
3.73530000E-01  1.16573729E-01  1.10367271E-02
3.74290000E-01  1.31415968E-01  1.09990579E-02
3.75050000E-01  1.36290593E-01  1.11063446E-02
3.75810000E-01  1.06223307E-01  1.11502569E-02
3.76570000E-01  1.23274269E-01  1.12099342E-02
3.77330000E-01  1.44814559E-01  1.12169094E-02
3.78090000E-01  1.38134625E-01  1.12265894E-02
3.78850000E-01  1.31675217E-01  1.13902505E-02
3.79610000E-01  1.45855231E-01  1.14107803E-02
3.80370000E-01  1.23008024E-01  1.13963778E-02
3.81130000E-01  1.14206983E-01  1.23434911E-02
3.81890000E-01  1.02657207E-01  1.28176160E-02
3.82650000E-01  1.21685573E-01  1.30995548E-02
3.83410000E-01  1.09434585E-01  1.32521266E-02
3.84170000E-01  1.02562016E-01  1.34259397E-02
3.84930000E-01  1.10314980E-01  1.33292489E-02
3.85690000E-01  1.13250580E-01  1.33045958E-02
3.86450000E-01  1.16288221E-01  1.32734488E-02
3.87210000E-01  1.12765929E-01  1.32620872E-02
3.87970000E-01  1.06313860E-01  1.32744739E-02
3.88730000E-01  1.04922609E-01  1.34170784E-02
3.89490000E-01  1.53288735E-01  1.34107799E-02
3.90250000E-01  1.16813808E-01  1.35344849E-02
3.91010000E-01  1.08003992E-01  1.35387315E-02
3.91770000E-01  1.18878538E-01  1.36328749E-02
3.92520000E-01  1.02455349E-01  1.37452307E-02
3.93280000E-01  1.06619947E-01  1.37793154E-02
3.94040000E-01  9.66556258E-02  1.39316692E-02
3.94800000E-01  1.07672767E-01  1.39940777E-02
3.95560000E-01  1.16771199E-01  1.41218853E-02
3.96320000E-01  1.12446640E-01  1.42710711E-02
3.97080000E-01  8.52313834E-02  1.42854720E-02
3.97840000E-01  1.04411924E-01  1.44285405E-02
3.98600000E-01  1.10004163E-01  1.45283004E-02
3.99360000E-01  1.18032675E-01  1.45512203E-02
4.00120000E-01  1.16013794E-01  1.46928462E-02
4.00880000E-01  1.07461871E-01  1.48032145E-02
4.01640000E-01  1.07522213E-01  1.48639929E-02
4.02400000E-01  9.82810540E-02  1.50338340E-02
4.03160000E-01  9.80420026E-02  1.50895962E-02
4.03920000E-01  8.46155995E-02  1.52598060E-02
4.04680000E-01  1.14042411E-01  1.54834412E-02
4.05440000E-01  1.20623531E-01  1.55315583E-02
4.06200000E-01  1.07386772E-01  1.56321520E-02
4.06960000E-01  1.13669381E-01  1.56766819E-02
4.07720000E-01  1.11383215E-01  1.58761799E-02
4.08480000E-01  1.02529921E-01  1.59157918E-02
4.09240000E-01  9.00404875E-02  1.59659175E-02
4.09990000E-01  1.10197444E-01  1.61196297E-02
4.10750000E-01  1.14688775E-01  1.62168100E-02
4.11510000E-01  1.07603597E-01  1.62559766E-02
4.12270000E-01  1.05011476E-01  1.64567364E-02
4.13030000E-01  9.15447958E-02  1.63486366E-02
4.13790000E-01  1.05812372E-01  1.63237779E-02
4.14550000E-01  7.85806061E-02  1.65274349E-02
4.15310000E-01  8.03939394E-02  1.65867157E-02
4.16070000E-01  1.08593228E-01  1.67025873E-02
4.16830000E-01  8.92395257E-02  1.67240262E-02
4.17590000E-01  1.06987773E-01  1.68759816E-02
4.18350000E-01  8.80174308E-02  1.70194505E-02
4.19110000E-01  1.08804137E-01  1.70836743E-02
4.19870000E-01  9.17537681E-02  1.72503304E-02
4.20630000E-01  1.12792279E-01  1.73063890E-02
4.21390000E-01  1.00914216E-01  1.75000240E-02
4.22150000E-01  1.07994598E-01  1.78098224E-02
4.22910000E-01  7.94562846E-02  1.77112766E-02
4.23670000E-01  1.02041265E-01  1.80855333E-02
4.24430000E-01  9.18467325E-02  1.82946766E-02
4.25190000E-01  6.45069302E-02  1.84162549E-02
4.25940000E-01  7.52625560E-02  1.87051545E-02
4.26700000E-01  8.46938603E-02  1.88968248E-02
4.27460000E-01  7.73700527E-02  1.91724023E-02
4.28220000E-01  6.90450461E-02  1.92509146E-02
4.28980000E-01  8.85736759E-02  1.93714407E-02
4.29740000E-01  1.14804559E-01  1.97704454E-02
4.30500000E-01  9.69616469E-02  2.00835090E-02
4.31260000E-01  1.03151502E-01  2.02456483E-02
4.32020000E-01  7.63409750E-02  2.04206446E-02
4.32780000E-01  8.55720026E-02  2.07642801E-02
4.33540000E-01  1.01647628E-01  2.09440100E-02
4.34300000E-01  1.04331515E-01  2.12433869E-02
4.35060000E-01  8.75788011E-02  2.15509909E-02


### HEADER:
#
#{
#    "analysis": {},
#    "counters": {
#        "comment": ""
#    },
#    "filename": "Gamma 6.dat",
#    "history": {
#        "subtraction": {
#            "initial_file": [
#                "A_B6_Y_Af11_6_snap_00001",
#                {
#                    "averaged_files": [
#                        [
#                            "B6_Y_Af11_6_snap_00001.dat"
#                        ],
#                        [
#                            "B6_Y_Af11_6_snap_00002.dat"
#                        ],
#                        [
#                            "B6_Y_Af11_6_snap_00003.dat"
#                        ],
#                        [
#                            "B6_Y_Af11_6_snap_00004.dat"
#                        ],
#                        [
#                            "B6_Y_Af11_6_snap_00005.dat"
#                        ],
#                        [
#                            "B6_Y_Af11_6_snap_00006.dat"
#                        ],
#                        [
#                            "B6_Y_Af11_6_snap_00007.dat"
#                        ],
#                        [
#                            "B6_Y_Af11_6_snap_00008.dat"
#                        ],
#                        [
#                            "B6_Y_Af11_6_snap_00009.dat"
#                        ],
#                        [
#                            "B6_Y_Af11_6_snap_00010.dat"
#                        ],
#                        [
#                            "B6_Y_Af11_6_snap_00011.dat"
#                        ],
#                        [
#                            "B6_Y_Af11_6_snap_00012.dat"
#                        ],
#                        [
#                            "B6_Y_Af11_6_snap_00013.dat"
#                        ],
#                        [
#                            "B6_Y_Af11_6_snap_00014.dat"
#                        ],
#                        [
#                            "B6_Y_Af11_6_snap_00015.dat"
#                        ],
#                        [
#                            "B6_Y_Af11_6_snap_00016.dat"
#                        ],
#                        [
#                            "B6_Y_Af11_6_snap_00017.dat"
#                        ],
#                        [
#                            "B6_Y_Af11_6_snap_00018.dat"
#                        ],
#                        [
#                            "B6_Y_Af11_6_snap_00020.dat"
#                        ],
#                        [
#                            "B6_Y_Af11_6_snap_00021.dat"
#                        ],
#                        [
#                            "B6_Y_Af11_6_snap_00022.dat"
#                        ],
#                        [
#                            "B6_Y_Af11_6_snap_00026.dat"
#                        ],
#                        [
#                            "B6_Y_Af11_6_snap_00031.dat"
#                        ]
#                    ]
#                }
#            ],
#            "subtracted_file": [
#                "A_B4_y-Glutamylalanine_snap_00001",
#                {
#                    "averaged_files": [
#                        [
#                            "B4_y-Glutamylalanine_snap_00001.dat"
#                        ],
#                        [
#                            "B4_y-Glutamylalanine_snap_00002.dat"
#                        ],
#                        [
#                            "B4_y-Glutamylalanine_snap_00003.dat"
#                        ],
#                        [
#                            "B4_y-Glutamylalanine_snap_00004.dat"
#                        ],
#                        [
#                            "B4_y-Glutamylalanine_snap_00005.dat"
#                        ],
#                        [
#                            "B4_y-Glutamylalanine_snap_00006.dat"
#                        ],
#                        [
#                            "B4_y-Glutamylalanine_snap_00007.dat"
#                        ],
#                        [
#                            "B4_y-Glutamylalanine_snap_00008.dat"
#                        ],
#                        [
#                            "B4_y-Glutamylalanine_snap_00009.dat"
#                        ],
#                        [
#                            "B4_y-Glutamylalanine_snap_00010.dat"
#                        ],
#                        [
#                            "B4_y-Glutamylalanine_snap_00011.dat"
#                        ],
#                        [
#                            "B4_y-Glutamylalanine_snap_00012.dat"
#                        ],
#                        [
#                            "B4_y-Glutamylalanine_snap_00013.dat"
#                        ],
#                        [
#                            "B4_y-Glutamylalanine_snap_00014.dat"
#                        ],
#                        [
#                            "B4_y-Glutamylalanine_snap_00015.dat"
#                        ],
#                        [
#                            "B4_y-Glutamylalanine_snap_00016.dat"
#                        ],
#                        [
#                            "B4_y-Glutamylalanine_snap_00017.dat"
#                        ],
#                        [
#                            "B4_y-Glutamylalanine_snap_00018.dat"
#                        ],
#                        [
#                            "B4_y-Glutamylalanine_snap_00019.dat"
#                        ],
#                        [
#                            "B4_y-Glutamylalanine_snap_00020.dat"
#                        ],
#                        [
#                            "B4_y-Glutamylalanine_snap_00021.dat"
#                        ],
#                        [
#                            "B4_y-Glutamylalanine_snap_00022.dat"
#                        ],
#                        [
#                            "B4_y-Glutamylalanine_snap_00023.dat"
#                        ],
#                        [
#                            "B4_y-Glutamylalanine_snap_00024.dat"
#                        ],
#                        [
#                            "B4_y-Glutamylalanine_snap_00025.dat"
#                        ],
#                        [
#                            "B4_y-Glutamylalanine_snap_00026.dat"
#                        ],
#                        [
#                            "B4_y-Glutamylalanine_snap_00027.dat"
#                        ],
#                        [
#                            "B4_y-Glutamylalanine_snap_00028.dat"
#                        ],
#                        [
#                            "B4_y-Glutamylalanine_snap_00030.dat"
#                        ],
#                        [
#                            "B4_y-Glutamylalanine_snap_00031.dat"
#                        ],
#                        [
#                            "B4_y-Glutamylalanine_snap_00032.dat"
#                        ],
#                        [
#                            "B4_y-Glutamylalanine_snap_00034.dat"
#                        ],
#                        [
#                            "B4_y-Glutamylalanine_snap_00040.dat"
#                        ]
#                    ]
#                }
#            ]
#        }
#    }
#}
```
