## Supplementary material for "LEA_4 motifs function alone and in conjunction with synergistic cosolutes to protect a labile enzyme during desiccation": File S1: Gamma 6.out

```
####      G N O M             Version 5.0 (r14832)      ####

                                               Tue Apr  4 12:44:18 2023


           ####      Configuration                                 ####


    System Type:                   arbitrary monodisperse (job = 0)

    Minimum characteristic size:         0.0000

    Maximum characteristic size:        29.0000

    rad56:                               0.0000

    Force 0.0 at r = rmin:                  yes

    Force 0.0 at r = rmax:                  yes

    Initial alpha:                       0.0000

    Initial random seed:    1045715238947408340

    Points in real space:                   189


    Input  1:                      Gamma 6.dat

    First data point used:                    1

    Last data point used:                   560

    Scaling coefficient:             0.1000E+01

    Experimental setup:            point collimation


           ####      Results                                       ####


    Parameter    DISCRP  OSCILL  STABIL  SYSDEV  POSITV  VALCEN  SMOOTH

    Weight        1.000   3.000   3.000   3.000   1.000   1.000   1.000

    Sigma         0.300   0.600   0.120   0.120   0.120   0.120   0.600

    Ideal         0.700   1.100   0.000   1.000   1.000   0.950   0.000

    Current       0.640   1.441   0.019   0.959   1.000   0.788   0.614

               --------------------------------------------------------

    Estimate      0.961   0.724   0.976   1.000   1.000   0.163   0.351


    Angular range:                       0.0103 to       0.4351

    Reciprocal space Rg:             0.8342E+01

    Reciprocal space I(0):           0.8223E+00


    Real space range:                    0.0000 to      29.0000

    Real space Rg:                   0.8343E+01 +-   0.3718E-01

    Real space I(0):                 0.8223E+00 +-   0.2585E-02


    Highest ALPHA (theor):           0.8233E+02

    Current ALPHA:                   0.1827E+02


    Total Estimate:                      0.8133 (a GOOD solution)


           ####      Experimental Data and Fit                     ####


      S          J EXP       ERROR       J REG       I REG


   0.000000E+00                                                0.822320E+00

   0.732857E-03                                                0.822310E+00

   0.146571E-02                                                0.822279E+00

   0.219857E-02                                                0.822228E+00

   0.293143E-02                                                0.822156E+00

   0.366429E-02                                                0.822064E+00

   0.439714E-02                                                0.821951E+00

   0.513000E-02                                                0.821818E+00

   0.586286E-02                                                0.821665E+00

   0.659571E-02                                                0.821491E+00

   0.732857E-02                                                0.821296E+00

   0.806143E-02                                                0.821082E+00

   0.879429E-02                                                0.820846E+00

   0.952714E-02                                                0.820591E+00

   0.102600E-01   0.682856E+00   0.610869E+01   0.820315E+00   0.820315E+00

   0.110200E-01   0.921924E+00   0.376353E+01   0.820007E+00   0.820007E+00

   0.117800E-01   0.739898E+00   0.203482E+01   0.819678E+00   0.819678E+00

   0.125400E-01   0.458616E+00   0.557209E+00   0.819327E+00   0.819327E+00

   0.133000E-01   0.471088E+00   0.355477E+00   0.818954E+00   0.818954E+00

   0.140600E-01   0.788406E+00   0.241910E+00   0.818559E+00   0.818559E+00

   0.148200E-01   0.753841E+00   0.160089E+00   0.818143E+00   0.818143E+00

   0.155800E-01   0.840556E+00   0.135376E+00   0.817705E+00   0.817705E+00

   0.163400E-01   0.787810E+00   0.969453E-01   0.817246E+00   0.817246E+00

   0.171000E-01   0.787048E+00   0.846029E-01   0.816765E+00   0.816765E+00

   0.178600E-01   0.834550E+00   0.730265E-01   0.816263E+00   0.816263E+00

   0.186200E-01   0.776494E+00   0.654093E-01   0.815739E+00   0.815739E+00

   0.193800E-01   0.687474E+00   0.591394E-01   0.815193E+00   0.815193E+00

   0.201400E-01   0.779954E+00   0.566678E-01   0.814627E+00   0.814627E+00

   0.209000E-01   0.903105E+00   0.528036E-01   0.814039E+00   0.814039E+00

   0.216600E-01   0.729687E+00   0.497873E-01   0.813430E+00   0.813430E+00

   0.224200E-01   0.768681E+00   0.479908E-01   0.812800E+00   0.812800E+00

   0.231800E-01   0.763298E+00   0.452908E-01   0.812148E+00   0.812148E+00

   0.239500E-01   0.785709E+00   0.426453E-01   0.811467E+00   0.811467E+00

   0.247100E-01   0.805730E+00   0.408255E-01   0.810774E+00   0.810774E+00

   0.254700E-01   0.827528E+00   0.388123E-01   0.810059E+00   0.810059E+00

   0.262300E-01   0.778257E+00   0.372088E-01   0.809324E+00   0.809324E+00

   0.269900E-01   0.767611E+00   0.364807E-01   0.808568E+00   0.808568E+00

   0.277500E-01   0.777210E+00   0.350507E-01   0.807791E+00   0.807791E+00

   0.285100E-01   0.789763E+00   0.343317E-01   0.806994E+00   0.806994E+00

   0.292700E-01   0.808915E+00   0.350171E-01   0.806176E+00   0.806176E+00

   0.300300E-01   0.728339E+00   0.348432E-01   0.805338E+00   0.805338E+00

   0.307900E-01   0.776084E+00   0.342784E-01   0.804480E+00   0.804480E+00

   0.315500E-01   0.748331E+00   0.339981E-01   0.803601E+00   0.803601E+00

   0.323100E-01   0.838469E+00   0.335736E-01   0.802702E+00   0.802702E+00

   0.330700E-01   0.783065E+00   0.331848E-01   0.801783E+00   0.801783E+00

   0.338300E-01   0.695693E+00   0.327035E-01   0.800844E+00   0.800844E+00

   0.345900E-01   0.848209E+00   0.321061E-01   0.799885E+00   0.799885E+00

   0.353500E-01   0.837921E+00   0.319200E-01   0.798906E+00   0.798906E+00

   0.361100E-01   0.784991E+00   0.311415E-01   0.797907E+00   0.797907E+00

   0.368700E-01   0.736329E+00   0.296107E-01   0.796889E+00   0.796889E+00

   0.376300E-01   0.769588E+00   0.284879E-01   0.795852E+00   0.795852E+00

   0.383900E-01   0.780572E+00   0.280249E-01   0.794795E+00   0.794795E+00

   0.391500E-01   0.820393E+00   0.274852E-01   0.793718E+00   0.793718E+00

   0.399100E-01   0.745593E+00   0.272058E-01   0.792623E+00   0.792623E+00

   0.406700E-01   0.787886E+00   0.264774E-01   0.791508E+00   0.791508E+00

   0.414300E-01   0.793884E+00   0.260252E-01   0.790375E+00   0.790375E+00

   0.421900E-01   0.769221E+00   0.253439E-01   0.789222E+00   0.789222E+00

   0.429500E-01   0.827531E+00   0.252848E-01   0.788051E+00   0.788051E+00

   0.437100E-01   0.780862E+00   0.247900E-01   0.786861E+00   0.786861E+00

   0.444700E-01   0.826287E+00   0.244999E-01   0.785652E+00   0.785652E+00

   0.452300E-01   0.767800E+00   0.240114E-01   0.784425E+00   0.784425E+00

   0.459900E-01   0.762607E+00   0.237038E-01   0.783180E+00   0.783180E+00

   0.467500E-01   0.785042E+00   0.234364E-01   0.781917E+00   0.781917E+00

   0.475100E-01   0.777313E+00   0.229923E-01   0.780635E+00   0.780635E+00

   0.482700E-01   0.753870E+00   0.225436E-01   0.779336E+00   0.779336E+00

   0.490300E-01   0.762858E+00   0.224251E-01   0.778019E+00   0.778019E+00

   0.497900E-01   0.830578E+00   0.219964E-01   0.776684E+00   0.776684E+00

   0.505500E-01   0.780424E+00   0.219159E-01   0.775331E+00   0.775331E+00

   0.513100E-01   0.770453E+00   0.215891E-01   0.773962E+00   0.773962E+00

   0.520700E-01   0.769381E+00   0.213775E-01   0.772574E+00   0.772574E+00

   0.528300E-01   0.772394E+00   0.213160E-01   0.771170E+00   0.771170E+00

   0.535900E-01   0.782639E+00   0.208031E-01   0.769749E+00   0.769749E+00

   0.543500E-01   0.762930E+00   0.212897E-01   0.768310E+00   0.768310E+00

   0.551100E-01   0.789040E+00   0.213996E-01   0.766855E+00   0.766855E+00

   0.558700E-01   0.750395E+00   0.213472E-01   0.765383E+00   0.765383E+00

   0.566300E-01   0.759153E+00   0.212007E-01   0.763895E+00   0.763895E+00

   0.573900E-01   0.751329E+00   0.212202E-01   0.762391E+00   0.762391E+00

   0.581500E-01   0.781371E+00   0.213237E-01   0.760870E+00   0.760870E+00

   0.589100E-01   0.769247E+00   0.211909E-01   0.759333E+00   0.759333E+00

   0.596700E-01   0.758064E+00   0.210265E-01   0.757781E+00   0.757781E+00

   0.604300E-01   0.782919E+00   0.209742E-01   0.756212E+00   0.756212E+00

   0.611900E-01   0.760224E+00   0.206122E-01   0.754628E+00   0.754628E+00

   0.619500E-01   0.731146E+00   0.199670E-01   0.753028E+00   0.753028E+00

   0.627100E-01   0.739179E+00   0.196720E-01   0.751413E+00   0.751413E+00

   0.634700E-01   0.759123E+00   0.196138E-01   0.749783E+00   0.749783E+00

   0.642300E-01   0.743444E+00   0.193736E-01   0.748138E+00   0.748138E+00

   0.649900E-01   0.714190E+00   0.193095E-01   0.746478E+00   0.746478E+00

   0.657500E-01   0.764413E+00   0.189910E-01   0.744803E+00   0.744803E+00

   0.665100E-01   0.692482E+00   0.188262E-01   0.743114E+00   0.743114E+00

   0.672700E-01   0.749702E+00   0.185651E-01   0.741410E+00   0.741410E+00

   0.680300E-01   0.721861E+00   0.184241E-01   0.739692E+00   0.739692E+00

   0.687900E-01   0.736276E+00   0.182605E-01   0.737960E+00   0.737960E+00

   0.695500E-01   0.741700E+00   0.181275E-01   0.736214E+00   0.736214E+00

   0.703100E-01   0.741660E+00   0.180262E-01   0.734454E+00   0.734454E+00

   0.710700E-01   0.709968E+00   0.178639E-01   0.732681E+00   0.732681E+00

   0.718300E-01   0.736639E+00   0.375981E-01   0.730894E+00   0.730894E+00

   0.725900E-01   0.712448E+00   0.175453E-01   0.729094E+00   0.729094E+00

   0.733500E-01   0.732595E+00   0.173252E-01   0.727280E+00   0.727280E+00

   0.741200E-01   0.738799E+00   0.171669E-01   0.725430E+00   0.725430E+00

   0.748800E-01   0.725372E+00   0.171403E-01   0.723590E+00   0.723590E+00

   0.756400E-01   0.733427E+00   0.170628E-01   0.721739E+00   0.721739E+00

   0.764000E-01   0.711372E+00   0.169240E-01   0.719874E+00   0.719874E+00

   0.771600E-01   0.704171E+00   0.166681E-01   0.717997E+00   0.717997E+00

   0.779200E-01   0.725130E+00   0.165316E-01   0.716108E+00   0.716108E+00

   0.786800E-01   0.689327E+00   0.165550E-01   0.714207E+00   0.714207E+00

   0.794400E-01   0.742834E+00   0.164153E-01   0.712295E+00   0.712295E+00

   0.802000E-01   0.707536E+00   0.164187E-01   0.710370E+00   0.710370E+00

   0.809600E-01   0.727994E+00   0.162460E-01   0.708434E+00   0.708434E+00

   0.817200E-01   0.714730E+00   0.161299E-01   0.706487E+00   0.706487E+00

   0.824800E-01   0.712625E+00   0.159236E-01   0.704529E+00   0.704529E+00

   0.832400E-01   0.706850E+00   0.158353E-01   0.702560E+00   0.702560E+00

   0.840000E-01   0.668159E+00   0.157538E-01   0.700579E+00   0.700579E+00

   0.847600E-01   0.707225E+00   0.158231E-01   0.698589E+00   0.698589E+00

   0.855200E-01   0.698011E+00   0.159971E-01   0.696588E+00   0.696588E+00

   0.862800E-01   0.700468E+00   0.162529E-01   0.694576E+00   0.694576E+00

   0.870400E-01   0.665429E+00   0.165384E-01   0.692554E+00   0.692554E+00

   0.878000E-01   0.697174E+00   0.169179E-01   0.690523E+00   0.690523E+00

   0.885600E-01   0.707519E+00   0.169428E-01   0.688482E+00   0.688482E+00

   0.893200E-01   0.675172E+00   0.170389E-01   0.686431E+00   0.686431E+00

   0.900800E-01   0.704149E+00   0.171729E-01   0.684370E+00   0.684370E+00

   0.908400E-01   0.645379E+00   0.172270E-01   0.682301E+00   0.682301E+00

   0.916000E-01   0.696493E+00   0.173961E-01   0.680222E+00   0.680222E+00

   0.923600E-01   0.694284E+00   0.175117E-01   0.678135E+00   0.678135E+00

   0.931200E-01   0.679436E+00   0.176320E-01   0.676038E+00   0.676038E+00

   0.938800E-01   0.668370E+00   0.177048E-01   0.673934E+00   0.673934E+00

   0.946400E-01   0.654898E+00   0.175878E-01   0.671820E+00   0.671820E+00

   0.954000E-01   0.662677E+00   0.175226E-01   0.669699E+00   0.669699E+00

   0.961600E-01   0.671293E+00   0.170764E-01   0.667570E+00   0.667570E+00

   0.969200E-01   0.668716E+00   0.170306E-01   0.665432E+00   0.665432E+00

   0.976800E-01   0.643041E+00   0.164702E-01   0.663287E+00   0.663287E+00

   0.984400E-01   0.703224E+00   0.163156E-01   0.661135E+00   0.661135E+00

   0.992000E-01   0.658570E+00   0.162304E-01   0.658975E+00   0.658975E+00

   0.999600E-01   0.661232E+00   0.162971E-01   0.656808E+00   0.656808E+00

   0.100720E+00   0.646970E+00   0.161344E-01   0.654634E+00   0.654634E+00

   0.101480E+00   0.654351E+00   0.159377E-01   0.652454E+00   0.652454E+00

   0.102240E+00   0.669367E+00   0.155844E-01   0.650266E+00   0.650266E+00

   0.103000E+00   0.644660E+00   0.154217E-01   0.648072E+00   0.648072E+00

   0.103760E+00   0.630226E+00   0.152801E-01   0.645872E+00   0.645872E+00

   0.104520E+00   0.651534E+00   0.150677E-01   0.643666E+00   0.643666E+00

   0.105280E+00   0.622027E+00   0.149527E-01   0.641454E+00   0.641454E+00

   0.106040E+00   0.613855E+00   0.148796E-01   0.639236E+00   0.639236E+00

   0.106800E+00   0.623171E+00   0.148268E-01   0.637013E+00   0.637013E+00

   0.107560E+00   0.670051E+00   0.148097E-01   0.634784E+00   0.634784E+00

   0.108320E+00   0.646645E+00   0.148565E-01   0.632549E+00   0.632549E+00

   0.109080E+00   0.598141E+00   0.148580E-01   0.630310E+00   0.630310E+00

   0.109840E+00   0.645712E+00   0.148457E-01   0.628066E+00   0.628066E+00

   0.110600E+00   0.615427E+00   0.148432E-01   0.625817E+00   0.625817E+00

   0.111360E+00   0.625373E+00   0.145873E-01   0.623563E+00   0.623563E+00

   0.112120E+00   0.602782E+00   0.144826E-01   0.621306E+00   0.621306E+00

   0.112880E+00   0.643937E+00   0.143359E-01   0.619043E+00   0.619043E+00

   0.113640E+00   0.609762E+00   0.141033E-01   0.616777E+00   0.616777E+00

   0.114400E+00   0.611964E+00   0.141676E-01   0.614507E+00   0.614507E+00

   0.115160E+00   0.603004E+00   0.140322E-01   0.612233E+00   0.612233E+00

   0.115920E+00   0.625673E+00   0.139993E-01   0.609956E+00   0.609956E+00

   0.116680E+00   0.620243E+00   0.139799E-01   0.607675E+00   0.607675E+00

   0.117440E+00   0.623458E+00   0.138531E-01   0.605391E+00   0.605391E+00

   0.118200E+00   0.605255E+00   0.139391E-01   0.603104E+00   0.603104E+00

   0.118960E+00   0.604038E+00   0.140575E-01   0.600814E+00   0.600814E+00

   0.119720E+00   0.623041E+00   0.141685E-01   0.598522E+00   0.598522E+00

   0.120480E+00   0.602316E+00   0.141318E-01   0.596227E+00   0.596227E+00

   0.121240E+00   0.615945E+00   0.141577E-01   0.593929E+00   0.593929E+00

   0.122000E+00   0.589956E+00   0.141071E-01   0.591629E+00   0.591629E+00

   0.122760E+00   0.611359E+00   0.141419E-01   0.589327E+00   0.589327E+00

   0.123520E+00   0.605332E+00   0.140610E-01   0.587023E+00   0.587023E+00

   0.124280E+00   0.585046E+00   0.141488E-01   0.584718E+00   0.584718E+00

   0.125040E+00   0.602623E+00   0.139000E-01   0.582410E+00   0.582410E+00

   0.125800E+00   0.575381E+00   0.137263E-01   0.580102E+00   0.580102E+00

   0.126560E+00   0.591848E+00   0.134806E-01   0.577792E+00   0.577792E+00

   0.127320E+00   0.575668E+00   0.133133E-01   0.575481E+00   0.575481E+00

   0.128080E+00   0.598551E+00   0.132527E-01   0.573169E+00   0.573169E+00

   0.128840E+00   0.581221E+00   0.131779E-01   0.570856E+00   0.570856E+00

   0.129600E+00   0.577881E+00   0.130955E-01   0.568542E+00   0.568542E+00

   0.130360E+00   0.559838E+00   0.130993E-01   0.566228E+00   0.566228E+00

   0.131120E+00   0.558024E+00   0.129352E-01   0.563914E+00   0.563914E+00

   0.131880E+00   0.552581E+00   0.128457E-01   0.561599E+00   0.561599E+00

   0.132640E+00   0.585319E+00   0.127871E-01   0.559285E+00   0.559285E+00

   0.133400E+00   0.557473E+00   0.126678E-01   0.556970E+00   0.556970E+00

   0.134160E+00   0.545607E+00   0.126597E-01   0.554656E+00   0.554656E+00

   0.134920E+00   0.559088E+00   0.125291E-01   0.552342E+00   0.552342E+00

   0.135680E+00   0.560430E+00   0.124392E-01   0.550028E+00   0.550028E+00

   0.136440E+00   0.551128E+00   0.123945E-01   0.547716E+00   0.547716E+00

   0.137200E+00   0.548934E+00   0.123634E-01   0.545404E+00   0.545404E+00

   0.137960E+00   0.550126E+00   0.122571E-01   0.543093E+00   0.543093E+00

   0.138730E+00   0.522835E+00   0.123063E-01   0.540752E+00   0.540752E+00

   0.139490E+00   0.533802E+00   0.121926E-01   0.538444E+00   0.538444E+00

   0.140250E+00   0.559364E+00   0.122122E-01   0.536137E+00   0.536137E+00

   0.141010E+00   0.536722E+00   0.120969E-01   0.533831E+00   0.533831E+00

   0.141770E+00   0.538673E+00   0.120327E-01   0.531527E+00   0.531527E+00

   0.142530E+00   0.546985E+00   0.120053E-01   0.529225E+00   0.529225E+00

   0.143290E+00   0.544797E+00   0.120643E-01   0.526924E+00   0.526924E+00

   0.144050E+00   0.536193E+00   0.121319E-01   0.524626E+00   0.524626E+00

   0.144810E+00   0.530882E+00   0.121819E-01   0.522330E+00   0.522330E+00

   0.145570E+00   0.526507E+00   0.122190E-01   0.520036E+00   0.520036E+00

   0.146330E+00   0.516615E+00   0.122685E-01   0.517745E+00   0.517745E+00

   0.147090E+00   0.525045E+00   0.122885E-01   0.515456E+00   0.515456E+00

   0.147850E+00   0.517433E+00   0.123095E-01   0.513170E+00   0.513170E+00

   0.148610E+00   0.507276E+00   0.122762E-01   0.510887E+00   0.510887E+00

   0.149370E+00   0.516578E+00   0.123469E-01   0.508607E+00   0.508607E+00

   0.150130E+00   0.515849E+00   0.122713E-01   0.506330E+00   0.506330E+00

   0.150890E+00   0.511128E+00   0.122101E-01   0.504056E+00   0.504056E+00

   0.151650E+00   0.502904E+00   0.122364E-01   0.501786E+00   0.501786E+00

   0.152410E+00   0.504007E+00   0.121949E-01   0.499519E+00   0.499519E+00

   0.153170E+00   0.502101E+00   0.121623E-01   0.497255E+00   0.497255E+00

   0.153930E+00   0.498623E+00   0.122111E-01   0.494995E+00   0.494995E+00

   0.154690E+00   0.482655E+00   0.122096E-01   0.492739E+00   0.492739E+00

   0.155450E+00   0.484024E+00   0.121499E-01   0.490487E+00   0.490487E+00

   0.156210E+00   0.494391E+00   0.122182E-01   0.488239E+00   0.488239E+00

   0.156970E+00   0.489435E+00   0.121868E-01   0.485995E+00   0.485995E+00

   0.157730E+00   0.468349E+00   0.121727E-01   0.483756E+00   0.483756E+00

   0.158490E+00   0.488802E+00   0.121822E-01   0.481521E+00   0.481521E+00

   0.159250E+00   0.479661E+00   0.121524E-01   0.479290E+00   0.479290E+00

   0.160010E+00   0.496942E+00   0.121008E-01   0.477063E+00   0.477063E+00

   0.160770E+00   0.467879E+00   0.120252E-01   0.474842E+00   0.474842E+00

   0.161530E+00   0.484764E+00   0.120087E-01   0.472625E+00   0.472625E+00

   0.162290E+00   0.456651E+00   0.120141E-01   0.470413E+00   0.470413E+00

   0.163050E+00   0.488904E+00   0.119863E-01   0.468206E+00   0.468206E+00

   0.163810E+00   0.464858E+00   0.120275E-01   0.466005E+00   0.466005E+00

   0.164570E+00   0.468610E+00   0.120220E-01   0.463808E+00   0.463808E+00

   0.165330E+00   0.445785E+00   0.119777E-01   0.461617E+00   0.461617E+00

   0.166090E+00   0.460182E+00   0.118917E-01   0.459431E+00   0.459431E+00

   0.166850E+00   0.488769E+00   0.118699E-01   0.457250E+00   0.457250E+00

   0.167610E+00   0.462207E+00   0.119006E-01   0.455075E+00   0.455075E+00

   0.168370E+00   0.455915E+00   0.119167E-01   0.452906E+00   0.452906E+00

   0.169130E+00   0.462353E+00   0.118923E-01   0.450743E+00   0.450743E+00

   0.169890E+00   0.451223E+00   0.118866E-01   0.448585E+00   0.448585E+00

   0.170650E+00   0.471562E+00   0.118942E-01   0.446433E+00   0.446433E+00

   0.171410E+00   0.455747E+00   0.118132E-01   0.444288E+00   0.444288E+00

   0.172170E+00   0.436838E+00   0.117730E-01   0.442148E+00   0.442148E+00

   0.172930E+00   0.446746E+00   0.117921E-01   0.440014E+00   0.440014E+00

   0.173690E+00   0.446818E+00   0.118325E-01   0.437887E+00   0.437887E+00

   0.174450E+00   0.429021E+00   0.118029E-01   0.435766E+00   0.435766E+00

   0.175210E+00   0.441202E+00   0.116575E-01   0.433652E+00   0.433652E+00

   0.175970E+00   0.452728E+00   0.117175E-01   0.431544E+00   0.431544E+00

   0.176730E+00   0.424662E+00   0.119412E-01   0.429442E+00   0.429442E+00

   0.177490E+00   0.425591E+00   0.119339E-01   0.427348E+00   0.427348E+00

   0.178250E+00   0.424020E+00   0.119589E-01   0.425260E+00   0.425260E+00

   0.179010E+00   0.417337E+00   0.120589E-01   0.423178E+00   0.423178E+00

   0.179770E+00   0.406790E+00   0.120718E-01   0.421104E+00   0.421104E+00

   0.180530E+00   0.421155E+00   0.121403E-01   0.419036E+00   0.419036E+00

   0.181290E+00   0.434642E+00   0.121358E-01   0.416976E+00   0.416976E+00

   0.182050E+00   0.411159E+00   0.121226E-01   0.414922E+00   0.414922E+00

   0.182810E+00   0.420768E+00   0.121883E-01   0.412876E+00   0.412876E+00

   0.183570E+00   0.408982E+00   0.122621E-01   0.410837E+00   0.410837E+00

   0.184330E+00   0.432200E+00   0.122407E-01   0.408805E+00   0.408805E+00

   0.185090E+00   0.389368E+00   0.122511E-01   0.406780E+00   0.406780E+00

   0.185850E+00   0.413188E+00   0.122435E-01   0.404763E+00   0.404763E+00

   0.186610E+00   0.423213E+00   0.122111E-01   0.402753E+00   0.402753E+00

   0.187370E+00   0.398049E+00   0.120365E-01   0.400750E+00   0.400750E+00

   0.188130E+00   0.403071E+00   0.118211E-01   0.398755E+00   0.398755E+00

   0.188890E+00   0.413374E+00   0.117406E-01   0.396768E+00   0.396768E+00

   0.189650E+00   0.379741E+00   0.116868E-01   0.394788E+00   0.394788E+00

   0.190410E+00   0.410187E+00   0.116046E-01   0.392816E+00   0.392816E+00

   0.191170E+00   0.402277E+00   0.114716E-01   0.390852E+00   0.390852E+00

   0.191930E+00   0.392880E+00   0.114693E-01   0.388895E+00   0.388895E+00

   0.192690E+00   0.389015E+00   0.113922E-01   0.386946E+00   0.386946E+00

   0.193450E+00   0.375608E+00   0.113898E-01   0.385005E+00   0.385005E+00

   0.194210E+00   0.395783E+00   0.113397E-01   0.383072E+00   0.383072E+00

   0.194970E+00   0.374418E+00   0.113051E-01   0.381147E+00   0.381147E+00

   0.195730E+00   0.382393E+00   0.112356E-01   0.379230E+00   0.379230E+00

   0.196490E+00   0.382545E+00   0.111448E-01   0.377321E+00   0.377321E+00

   0.197250E+00   0.370466E+00   0.111072E-01   0.375420E+00   0.375420E+00

   0.198010E+00   0.383129E+00   0.111137E-01   0.373527E+00   0.373527E+00

   0.198770E+00   0.384238E+00   0.110444E-01   0.371642E+00   0.371642E+00

   0.199530E+00   0.361718E+00   0.110290E-01   0.369766E+00   0.369766E+00

   0.200290E+00   0.376861E+00   0.109445E-01   0.367897E+00   0.367897E+00

   0.201050E+00   0.348670E+00   0.109544E-01   0.366037E+00   0.366037E+00

   0.201810E+00   0.371138E+00   0.108438E-01   0.364185E+00   0.364185E+00

   0.202570E+00   0.377533E+00   0.108051E-01   0.362342E+00   0.362342E+00

   0.203330E+00   0.370014E+00   0.107134E-01   0.360506E+00   0.360506E+00

   0.204090E+00   0.374883E+00   0.106175E-01   0.358679E+00   0.358679E+00

   0.204850E+00   0.366785E+00   0.106555E-01   0.356860E+00   0.356860E+00

   0.205610E+00   0.366179E+00   0.106105E-01   0.355050E+00   0.355050E+00

   0.206370E+00   0.353015E+00   0.105843E-01   0.353248E+00   0.353248E+00

   0.207130E+00   0.366033E+00   0.105532E-01   0.351455E+00   0.351455E+00

   0.207890E+00   0.337818E+00   0.107570E-01   0.349670E+00   0.349670E+00

   0.208650E+00   0.348728E+00   0.107821E-01   0.347893E+00   0.347893E+00

   0.209410E+00   0.343341E+00   0.108492E-01   0.346125E+00   0.346125E+00

   0.210170E+00   0.353649E+00   0.108983E-01   0.344366E+00   0.344366E+00

   0.210930E+00   0.346563E+00   0.108903E-01   0.342615E+00   0.342615E+00

   0.211690E+00   0.338561E+00   0.109818E-01   0.340872E+00   0.340872E+00

   0.212450E+00   0.329811E+00   0.109573E-01   0.339138E+00   0.339138E+00

   0.213210E+00   0.338372E+00   0.109133E-01   0.337413E+00   0.337413E+00

   0.213970E+00   0.337691E+00   0.110090E-01   0.335696E+00   0.335696E+00

   0.214730E+00   0.322595E+00   0.110530E-01   0.333987E+00   0.333987E+00

   0.215490E+00   0.342444E+00   0.110551E-01   0.332288E+00   0.332288E+00

   0.216250E+00   0.332066E+00   0.110390E-01   0.330596E+00   0.330596E+00

   0.217010E+00   0.339835E+00   0.110598E-01   0.328914E+00   0.328914E+00

   0.217770E+00   0.311903E+00   0.110970E-01   0.327240E+00   0.327240E+00

   0.218530E+00   0.334358E+00   0.110668E-01   0.325574E+00   0.325574E+00

   0.219290E+00   0.337473E+00   0.110867E-01   0.323917E+00   0.323917E+00

   0.220050E+00   0.333013E+00   0.111464E-01   0.322269E+00   0.322269E+00

   0.220810E+00   0.334908E+00   0.110906E-01   0.320630E+00   0.320630E+00

   0.221570E+00   0.316332E+00   0.111032E-01   0.318999E+00   0.318999E+00

   0.222330E+00   0.299261E+00   0.111053E-01   0.317376E+00   0.317376E+00

   0.223090E+00   0.300043E+00   0.110826E-01   0.315762E+00   0.315762E+00

   0.223850E+00   0.312096E+00   0.110702E-01   0.314157E+00   0.314157E+00

   0.224610E+00   0.316218E+00   0.110478E-01   0.312560E+00   0.312560E+00

   0.225370E+00   0.318849E+00   0.110457E-01   0.310972E+00   0.310972E+00

   0.226130E+00   0.319181E+00   0.110626E-01   0.309393E+00   0.309393E+00

   0.226890E+00   0.309843E+00   0.109811E-01   0.307822E+00   0.307822E+00

   0.227650E+00   0.318676E+00   0.109496E-01   0.306259E+00   0.306259E+00

   0.228410E+00   0.321832E+00   0.109520E-01   0.304706E+00   0.304706E+00

   0.229170E+00   0.310961E+00   0.108803E-01   0.303160E+00   0.303160E+00

   0.229930E+00   0.323675E+00   0.108937E-01   0.301624E+00   0.301624E+00

   0.230690E+00   0.289654E+00   0.109080E-01   0.300095E+00   0.300095E+00

   0.231450E+00   0.312109E+00   0.108599E-01   0.298575E+00   0.298575E+00

   0.232210E+00   0.292688E+00   0.108884E-01   0.297064E+00   0.297064E+00

   0.232970E+00   0.323264E+00   0.108227E-01   0.295561E+00   0.295561E+00

   0.233730E+00   0.304907E+00   0.108365E-01   0.294067E+00   0.294067E+00

   0.234490E+00   0.300877E+00   0.108047E-01   0.292581E+00   0.292581E+00

   0.235250E+00   0.297215E+00   0.108315E-01   0.291104E+00   0.291104E+00

   0.236010E+00   0.274896E+00   0.107876E-01   0.289634E+00   0.289634E+00

   0.236770E+00   0.302952E+00   0.107451E-01   0.288174E+00   0.288174E+00

   0.237530E+00   0.293975E+00   0.107256E-01   0.286721E+00   0.286721E+00

   0.238290E+00   0.268560E+00   0.106733E-01   0.285277E+00   0.285277E+00

   0.239050E+00   0.299962E+00   0.106531E-01   0.283842E+00   0.283842E+00

   0.239810E+00   0.289738E+00   0.106178E-01   0.282414E+00   0.282414E+00

   0.240570E+00   0.286784E+00   0.106184E-01   0.280995E+00   0.280995E+00

   0.241330E+00   0.283727E+00   0.105255E-01   0.279584E+00   0.279584E+00

   0.242090E+00   0.269132E+00   0.105392E-01   0.278181E+00   0.278181E+00

   0.242850E+00   0.277037E+00   0.104805E-01   0.276787E+00   0.276787E+00

   0.243610E+00   0.281216E+00   0.104475E-01   0.275401E+00   0.275401E+00

   0.244370E+00   0.286582E+00   0.104226E-01   0.274023E+00   0.274023E+00

   0.245130E+00   0.295547E+00   0.104090E-01   0.272653E+00   0.272653E+00

   0.245890E+00   0.264612E+00   0.103605E-01   0.271291E+00   0.271291E+00

   0.246650E+00   0.279618E+00   0.103337E-01   0.269937E+00   0.269937E+00

   0.247410E+00   0.266409E+00   0.102926E-01   0.268591E+00   0.268591E+00

   0.248170E+00   0.273380E+00   0.103016E-01   0.267254E+00   0.267254E+00

   0.248930E+00   0.283834E+00   0.102190E-01   0.265924E+00   0.265924E+00

   0.249690E+00   0.266254E+00   0.102011E-01   0.264602E+00   0.264602E+00

   0.250450E+00   0.265962E+00   0.101482E-01   0.263288E+00   0.263288E+00

   0.251210E+00   0.281557E+00   0.101542E-01   0.261982E+00   0.261982E+00

   0.251970E+00   0.278217E+00   0.101152E-01   0.260684E+00   0.260684E+00

   0.252730E+00   0.258294E+00   0.100759E-01   0.259394E+00   0.259394E+00

   0.253490E+00   0.270543E+00   0.100731E-01   0.258111E+00   0.258111E+00

   0.254250E+00   0.255941E+00   0.999581E-02   0.256836E+00   0.256836E+00

   0.255010E+00   0.281326E+00   0.997035E-02   0.255569E+00   0.255569E+00

   0.255770E+00   0.251058E+00   0.993172E-02   0.254310E+00   0.254310E+00

   0.256530E+00   0.274912E+00   0.998681E-02   0.253058E+00   0.253058E+00

   0.257290E+00   0.254056E+00   0.994981E-02   0.251814E+00   0.251814E+00

   0.258050E+00   0.269093E+00   0.995853E-02   0.250578E+00   0.250578E+00

   0.258810E+00   0.254885E+00   0.991785E-02   0.249349E+00   0.249349E+00

   0.259570E+00   0.241885E+00   0.993299E-02   0.248128E+00   0.248128E+00

   0.260330E+00   0.257067E+00   0.992008E-02   0.246914E+00   0.246914E+00

   0.261090E+00   0.258731E+00   0.986978E-02   0.245707E+00   0.245707E+00

   0.261850E+00   0.268769E+00   0.986177E-02   0.244508E+00   0.244508E+00

   0.262610E+00   0.240322E+00   0.982952E-02   0.243317E+00   0.243317E+00

   0.263370E+00   0.243582E+00   0.978201E-02   0.242133E+00   0.242133E+00

   0.264130E+00   0.257611E+00   0.973083E-02   0.240955E+00   0.240955E+00

   0.264890E+00   0.261573E+00   0.972778E-02   0.239786E+00   0.239786E+00

   0.265650E+00   0.252137E+00   0.968705E-02   0.238623E+00   0.238623E+00

   0.266410E+00   0.228296E+00   0.965485E-02   0.237468E+00   0.237468E+00

   0.267170E+00   0.234450E+00   0.960847E-02   0.236320E+00   0.236320E+00

   0.267930E+00   0.247088E+00   0.961236E-02   0.235178E+00   0.235178E+00

   0.268690E+00   0.240930E+00   0.961682E-02   0.234044E+00   0.234044E+00

   0.269450E+00   0.234465E+00   0.956065E-02   0.232917E+00   0.232917E+00

   0.270210E+00   0.243146E+00   0.952190E-02   0.231797E+00   0.231797E+00

   0.270970E+00   0.228188E+00   0.951716E-02   0.230684E+00   0.230684E+00

   0.271720E+00   0.229761E+00   0.948143E-02   0.229592E+00   0.229592E+00

   0.272480E+00   0.238171E+00   0.946093E-02   0.228493E+00   0.228493E+00

   0.273240E+00   0.221836E+00   0.943480E-02   0.227400E+00   0.227400E+00

   0.274000E+00   0.238257E+00   0.945697E-02   0.226314E+00   0.226314E+00

   0.274760E+00   0.238200E+00   0.938054E-02   0.225235E+00   0.225235E+00

   0.275520E+00   0.205176E+00   0.935951E-02   0.224163E+00   0.224163E+00

   0.276280E+00   0.223202E+00   0.931648E-02   0.223097E+00   0.223097E+00

   0.277040E+00   0.228784E+00   0.933228E-02   0.222038E+00   0.222038E+00

   0.277800E+00   0.221820E+00   0.931544E-02   0.220985E+00   0.220985E+00

   0.278560E+00   0.225036E+00   0.930020E-02   0.219939E+00   0.219939E+00

   0.279320E+00   0.223246E+00   0.922928E-02   0.218899E+00   0.218899E+00

   0.280080E+00   0.208250E+00   0.916215E-02   0.217866E+00   0.217866E+00

   0.280840E+00   0.210451E+00   0.912620E-02   0.216839E+00   0.216839E+00

   0.281600E+00   0.214044E+00   0.914513E-02   0.215819E+00   0.215819E+00

   0.282360E+00   0.215206E+00   0.911701E-02   0.214805E+00   0.214805E+00

   0.283120E+00   0.213741E+00   0.907624E-02   0.213797E+00   0.213797E+00

   0.283880E+00   0.223747E+00   0.906276E-02   0.212795E+00   0.212795E+00

   0.284640E+00   0.233073E+00   0.904212E-02   0.211800E+00   0.211800E+00

   0.285400E+00   0.228156E+00   0.905021E-02   0.210811E+00   0.210811E+00

   0.286160E+00   0.209770E+00   0.901937E-02   0.209827E+00   0.209827E+00

   0.286920E+00   0.209946E+00   0.901576E-02   0.208850E+00   0.208850E+00

   0.287680E+00   0.216708E+00   0.900876E-02   0.207879E+00   0.207879E+00

   0.288440E+00   0.223513E+00   0.898790E-02   0.206914E+00   0.206914E+00

   0.289200E+00   0.217517E+00   0.896486E-02   0.205955E+00   0.205955E+00

   0.289960E+00   0.200480E+00   0.896540E-02   0.205001E+00   0.205001E+00

   0.290720E+00   0.225700E+00   0.901652E-02   0.204054E+00   0.204054E+00

   0.291480E+00   0.194643E+00   0.902341E-02   0.203112E+00   0.203112E+00

   0.292240E+00   0.204504E+00   0.903191E-02   0.202176E+00   0.202176E+00

   0.293000E+00   0.192830E+00   0.901958E-02   0.201246E+00   0.201246E+00

   0.293760E+00   0.200105E+00   0.107523E+00   0.200322E+00   0.200322E+00

   0.294520E+00   0.191631E+00   0.908262E-02   0.199403E+00   0.199403E+00

   0.295280E+00   0.208301E+00   0.908457E-02   0.198489E+00   0.198489E+00

   0.296040E+00   0.200553E+00   0.905709E-02   0.197582E+00   0.197582E+00

   0.296800E+00   0.200844E+00   0.907025E-02   0.196679E+00   0.196679E+00

   0.297560E+00   0.196396E+00   0.920176E-02   0.195783E+00   0.195783E+00

   0.298320E+00   0.194258E+00   0.909214E-02   0.194891E+00   0.194891E+00

   0.299080E+00   0.187061E+00   0.902674E-02   0.194005E+00   0.194005E+00

   0.299840E+00   0.190007E+00   0.906360E-02   0.193125E+00   0.193125E+00

   0.300600E+00   0.187490E+00   0.900113E-02   0.192249E+00   0.192249E+00

   0.301360E+00   0.214708E+00   0.902499E-02   0.191379E+00   0.191379E+00

   0.302120E+00   0.197120E+00   0.899161E-02   0.190515E+00   0.190515E+00

   0.302880E+00   0.187955E+00   0.893793E-02   0.189655E+00   0.189655E+00

   0.303640E+00   0.199210E+00   0.889738E-02   0.188801E+00   0.188801E+00

   0.304400E+00   0.185321E+00   0.890411E-02   0.187951E+00   0.187951E+00

   0.305160E+00   0.193791E+00   0.882629E-02   0.187107E+00   0.187107E+00

   0.305920E+00   0.191141E+00   0.889395E-02   0.186268E+00   0.186268E+00

   0.306680E+00   0.188910E+00   0.899426E-02   0.185433E+00   0.185433E+00

   0.307440E+00   0.206948E+00   0.898132E-02   0.184604E+00   0.184604E+00

   0.308200E+00   0.192654E+00   0.901246E-02   0.183779E+00   0.183779E+00

   0.308960E+00   0.192376E+00   0.901614E-02   0.182960E+00   0.182960E+00

   0.309720E+00   0.182144E+00   0.907073E-02   0.182145E+00   0.182145E+00

   0.310480E+00   0.184946E+00   0.904562E-02   0.181335E+00   0.181335E+00

   0.311240E+00   0.189970E+00   0.905023E-02   0.180530E+00   0.180530E+00

   0.312000E+00   0.195729E+00   0.902666E-02   0.179729E+00   0.179729E+00

   0.312760E+00   0.179066E+00   0.908634E-02   0.178934E+00   0.178934E+00

   0.313520E+00   0.172766E+00   0.906714E-02   0.178142E+00   0.178142E+00

   0.314280E+00   0.176016E+00   0.907082E-02   0.177356E+00   0.177356E+00

   0.315040E+00   0.188127E+00   0.921843E-02   0.176574E+00   0.176574E+00

   0.315800E+00   0.170566E+00   0.929631E-02   0.175796E+00   0.175796E+00

   0.316560E+00   0.194290E+00   0.936056E-02   0.175023E+00   0.175023E+00

   0.317320E+00   0.192232E+00   0.942409E-02   0.174255E+00   0.174255E+00

   0.318080E+00   0.178377E+00   0.950219E-02   0.173491E+00   0.173491E+00

   0.318830E+00   0.179174E+00   0.949965E-02   0.172741E+00   0.172741E+00

   0.319590E+00   0.175793E+00   0.953101E-02   0.171986E+00   0.171986E+00

   0.320350E+00   0.169752E+00   0.955592E-02   0.171234E+00   0.171234E+00

   0.321110E+00   0.180069E+00   0.959778E-02   0.170488E+00   0.170488E+00

   0.321870E+00   0.169500E+00   0.961069E-02   0.169745E+00   0.169745E+00

   0.322630E+00   0.170480E+00   0.965899E-02   0.169007E+00   0.169007E+00

   0.323390E+00   0.186198E+00   0.967439E-02   0.168272E+00   0.168272E+00

   0.324150E+00   0.181204E+00   0.969802E-02   0.167542E+00   0.167542E+00

   0.324910E+00   0.173163E+00   0.974914E-02   0.166816E+00   0.166816E+00

   0.325670E+00   0.175227E+00   0.978983E-02   0.166095E+00   0.166095E+00

   0.326430E+00   0.172363E+00   0.978622E-02   0.165377E+00   0.165377E+00

   0.327190E+00   0.163841E+00   0.973813E-02   0.164663E+00   0.164663E+00

   0.327950E+00   0.159466E+00   0.972611E-02   0.163953E+00   0.163953E+00

   0.328710E+00   0.177239E+00   0.972133E-02   0.163247E+00   0.163247E+00

   0.329470E+00   0.158209E+00   0.972362E-02   0.162545E+00   0.162545E+00

   0.330230E+00   0.173584E+00   0.969668E-02   0.161847E+00   0.161847E+00

   0.330990E+00   0.152743E+00   0.974925E-02   0.161153E+00   0.161153E+00

   0.331750E+00   0.168414E+00   0.972751E-02   0.160462E+00   0.160462E+00

   0.332510E+00   0.182224E+00   0.980141E-02   0.159776E+00   0.159776E+00

   0.333270E+00   0.175397E+00   0.976765E-02   0.159093E+00   0.159093E+00

   0.334030E+00   0.158543E+00   0.980162E-02   0.158414E+00   0.158414E+00

   0.334790E+00   0.139894E+00   0.978890E-02   0.157738E+00   0.157738E+00

   0.335550E+00   0.171070E+00   0.982619E-02   0.157067E+00   0.157067E+00

   0.336310E+00   0.164782E+00   0.984424E-02   0.156399E+00   0.156399E+00

   0.337070E+00   0.159578E+00   0.983084E-02   0.155734E+00   0.155734E+00

   0.337830E+00   0.159750E+00   0.984840E-02   0.155073E+00   0.155073E+00

   0.338590E+00   0.157624E+00   0.990238E-02   0.154416E+00   0.154416E+00

   0.339350E+00   0.149905E+00   0.986497E-02   0.153762E+00   0.153762E+00

   0.340110E+00   0.167815E+00   0.989656E-02   0.153112E+00   0.153112E+00

   0.340870E+00   0.145842E+00   0.996307E-02   0.152465E+00   0.152465E+00

   0.341630E+00   0.149856E+00   0.100488E-01   0.151822E+00   0.151822E+00

   0.342390E+00   0.155845E+00   0.100374E-01   0.151182E+00   0.151182E+00

   0.343150E+00   0.154840E+00   0.100693E-01   0.150545E+00   0.150545E+00

   0.343910E+00   0.148660E+00   0.100568E-01   0.149912E+00   0.149912E+00

   0.344670E+00   0.157341E+00   0.101430E-01   0.149282E+00   0.149282E+00

   0.345430E+00   0.150698E+00   0.101477E-01   0.148656E+00   0.148656E+00

   0.346190E+00   0.160614E+00   0.102402E-01   0.148033E+00   0.148033E+00

   0.346950E+00   0.152966E+00   0.102369E-01   0.147413E+00   0.147413E+00

   0.347710E+00   0.145141E+00   0.102323E-01   0.146796E+00   0.146796E+00

   0.348470E+00   0.147794E+00   0.103096E-01   0.146183E+00   0.146183E+00

   0.349220E+00   0.125488E+00   0.103270E-01   0.145580E+00   0.145580E+00

   0.349980E+00   0.145232E+00   0.103978E-01   0.144973E+00   0.144973E+00

   0.350740E+00   0.159266E+00   0.103674E-01   0.144370E+00   0.144370E+00

   0.351500E+00   0.154848E+00   0.104649E-01   0.143769E+00   0.143769E+00

   0.352260E+00   0.154545E+00   0.104388E-01   0.143171E+00   0.143171E+00

   0.353020E+00   0.156272E+00   0.105124E-01   0.142577E+00   0.142577E+00

   0.353780E+00   0.150123E+00   0.104869E-01   0.141985E+00   0.141985E+00

   0.354540E+00   0.143286E+00   0.105264E-01   0.141397E+00   0.141397E+00

   0.355300E+00   0.158287E+00   0.105606E-01   0.140811E+00   0.140811E+00

   0.356060E+00   0.159448E+00   0.105605E-01   0.140229E+00   0.140229E+00

   0.356820E+00   0.154711E+00   0.105579E-01   0.139649E+00   0.139649E+00

   0.357580E+00   0.144074E+00   0.106336E-01   0.139073E+00   0.139073E+00

   0.358340E+00   0.124645E+00   0.105757E-01   0.138499E+00   0.138499E+00

   0.359100E+00   0.130366E+00   0.105567E-01   0.137929E+00   0.137929E+00

   0.359860E+00   0.135606E+00   0.106544E-01   0.137361E+00   0.137361E+00

   0.360620E+00   0.139515E+00   0.106754E-01   0.136796E+00   0.136796E+00

   0.361380E+00   0.138508E+00   0.106973E-01   0.136234E+00   0.136234E+00

   0.362140E+00   0.135396E+00   0.106950E-01   0.135675E+00   0.135675E+00

   0.362900E+00   0.127641E+00   0.106612E-01   0.135119E+00   0.135119E+00

   0.363660E+00   0.131997E+00   0.107368E-01   0.134566E+00   0.134566E+00

   0.364420E+00   0.140229E+00   0.107140E-01   0.134015E+00   0.134015E+00

   0.365180E+00   0.118379E+00   0.107642E-01   0.133467E+00   0.133467E+00

   0.365940E+00   0.131829E+00   0.107450E-01   0.132922E+00   0.132922E+00

   0.366700E+00   0.138048E+00   0.107425E-01   0.132380E+00   0.132380E+00

   0.367460E+00   0.139620E+00   0.108194E-01   0.131840E+00   0.131840E+00

   0.368220E+00   0.120040E+00   0.108463E-01   0.131303E+00   0.131303E+00

   0.368980E+00   0.131527E+00   0.108863E-01   0.130769E+00   0.130769E+00

   0.369740E+00   0.136161E+00   0.108772E-01   0.130238E+00   0.130238E+00

   0.370500E+00   0.139363E+00   0.108730E-01   0.129709E+00   0.129709E+00

   0.371260E+00   0.145076E+00   0.109462E-01   0.129183E+00   0.129183E+00

   0.372020E+00   0.118265E+00   0.109848E-01   0.128659E+00   0.128659E+00

   0.372770E+00   0.123496E+00   0.109661E-01   0.128145E+00   0.128145E+00

   0.373530E+00   0.116574E+00   0.110367E-01   0.127627E+00   0.127627E+00

   0.374290E+00   0.131416E+00   0.109991E-01   0.127111E+00   0.127111E+00

   0.375050E+00   0.136291E+00   0.111063E-01   0.126598E+00   0.126598E+00

   0.375810E+00   0.106223E+00   0.111503E-01   0.126087E+00   0.126087E+00

   0.376570E+00   0.123274E+00   0.112099E-01   0.125579E+00   0.125579E+00

   0.377330E+00   0.144815E+00   0.112169E-01   0.125073E+00   0.125073E+00

   0.378090E+00   0.138135E+00   0.112266E-01   0.124570E+00   0.124570E+00

   0.378850E+00   0.131675E+00   0.113903E-01   0.124070E+00   0.124070E+00

   0.379610E+00   0.145855E+00   0.114108E-01   0.123572E+00   0.123572E+00

   0.380370E+00   0.123008E+00   0.113964E-01   0.123076E+00   0.123076E+00

   0.381130E+00   0.114207E+00   0.123435E-01   0.122583E+00   0.122583E+00

   0.381890E+00   0.102657E+00   0.128176E-01   0.122092E+00   0.122092E+00

   0.382650E+00   0.121686E+00   0.130996E-01   0.121604E+00   0.121604E+00

   0.383410E+00   0.109435E+00   0.132521E-01   0.121119E+00   0.121119E+00

   0.384170E+00   0.102562E+00   0.134259E-01   0.120635E+00   0.120635E+00

   0.384930E+00   0.110315E+00   0.133292E-01   0.120154E+00   0.120154E+00

   0.385690E+00   0.113251E+00   0.133046E-01   0.119676E+00   0.119676E+00

   0.386450E+00   0.116288E+00   0.132734E-01   0.119200E+00   0.119200E+00

   0.387210E+00   0.112766E+00   0.132621E-01   0.118726E+00   0.118726E+00

   0.387970E+00   0.106314E+00   0.132745E-01   0.118254E+00   0.118254E+00

   0.388730E+00   0.104923E+00   0.134171E-01   0.117785E+00   0.117785E+00

   0.389490E+00   0.153289E+00   0.134108E-01   0.117318E+00   0.117318E+00

   0.390250E+00   0.116814E+00   0.135345E-01   0.116854E+00   0.116854E+00

   0.391010E+00   0.108004E+00   0.135387E-01   0.116392E+00   0.116392E+00

   0.391770E+00   0.118879E+00   0.136329E-01   0.115932E+00   0.115932E+00

   0.392520E+00   0.102455E+00   0.137452E-01   0.115481E+00   0.115481E+00

   0.393280E+00   0.106620E+00   0.137793E-01   0.115025E+00   0.115025E+00

   0.394040E+00   0.966556E-01   0.139317E-01   0.114573E+00   0.114573E+00

   0.394800E+00   0.107673E+00   0.139941E-01   0.114122E+00   0.114122E+00

   0.395560E+00   0.116771E+00   0.141219E-01   0.113673E+00   0.113673E+00

   0.396320E+00   0.112447E+00   0.142711E-01   0.113227E+00   0.113227E+00

   0.397080E+00   0.852314E-01   0.142855E-01   0.112783E+00   0.112783E+00

   0.397840E+00   0.104412E+00   0.144285E-01   0.112342E+00   0.112342E+00

   0.398600E+00   0.110004E+00   0.145283E-01   0.111902E+00   0.111902E+00

   0.399360E+00   0.118033E+00   0.145512E-01   0.111465E+00   0.111465E+00

   0.400120E+00   0.116014E+00   0.146928E-01   0.111030E+00   0.111030E+00

   0.400880E+00   0.107462E+00   0.148032E-01   0.110597E+00   0.110597E+00

   0.401640E+00   0.107522E+00   0.148640E-01   0.110166E+00   0.110166E+00

   0.402400E+00   0.982811E-01   0.150338E-01   0.109738E+00   0.109738E+00

   0.403160E+00   0.980420E-01   0.150896E-01   0.109311E+00   0.109311E+00

   0.403920E+00   0.846156E-01   0.152598E-01   0.108887E+00   0.108887E+00

   0.404680E+00   0.114042E+00   0.154834E-01   0.108465E+00   0.108465E+00

   0.405440E+00   0.120624E+00   0.155316E-01   0.108045E+00   0.108045E+00

   0.406200E+00   0.107387E+00   0.156322E-01   0.107628E+00   0.107628E+00

   0.406960E+00   0.113669E+00   0.156767E-01   0.107212E+00   0.107212E+00

   0.407720E+00   0.111383E+00   0.158762E-01   0.106799E+00   0.106799E+00

   0.408480E+00   0.102530E+00   0.159158E-01   0.106387E+00   0.106387E+00

   0.409240E+00   0.900405E-01   0.159659E-01   0.105978E+00   0.105978E+00

   0.409990E+00   0.110197E+00   0.161196E-01   0.105576E+00   0.105576E+00

   0.410750E+00   0.114689E+00   0.162168E-01   0.105171E+00   0.105171E+00

   0.411510E+00   0.107604E+00   0.162560E-01   0.104768E+00   0.104768E+00

   0.412270E+00   0.105011E+00   0.164567E-01   0.104367E+00   0.104367E+00

   0.413030E+00   0.915448E-01   0.163486E-01   0.103968E+00   0.103968E+00

   0.413790E+00   0.105812E+00   0.163238E-01   0.103571E+00   0.103571E+00

   0.414550E+00   0.785806E-01   0.165274E-01   0.103176E+00   0.103176E+00

   0.415310E+00   0.803939E-01   0.165867E-01   0.102784E+00   0.102784E+00

   0.416070E+00   0.108593E+00   0.167026E-01   0.102393E+00   0.102393E+00

   0.416830E+00   0.892395E-01   0.167240E-01   0.102004E+00   0.102004E+00

   0.417590E+00   0.106988E+00   0.168760E-01   0.101618E+00   0.101618E+00

   0.418350E+00   0.880174E-01   0.170195E-01   0.101233E+00   0.101233E+00

   0.419110E+00   0.108804E+00   0.170837E-01   0.100850E+00   0.100850E+00

   0.419870E+00   0.917538E-01   0.172503E-01   0.100470E+00   0.100470E+00

   0.420630E+00   0.112792E+00   0.173064E-01   0.100091E+00   0.100091E+00

   0.421390E+00   0.100914E+00   0.175000E-01   0.997145E-01   0.997145E-01

   0.422150E+00   0.107995E+00   0.178098E-01   0.993398E-01   0.993398E-01

   0.422910E+00   0.794563E-01   0.177113E-01   0.989671E-01   0.989671E-01

   0.423670E+00   0.102041E+00   0.180855E-01   0.985964E-01   0.985964E-01

   0.424430E+00   0.918467E-01   0.182947E-01   0.982276E-01   0.982276E-01

   0.425190E+00   0.645069E-01   0.184163E-01   0.978607E-01   0.978607E-01

   0.425940E+00   0.752626E-01   0.187052E-01   0.975006E-01   0.975006E-01

   0.426700E+00   0.846939E-01   0.188968E-01   0.971377E-01   0.971377E-01

   0.427460E+00   0.773701E-01   0.191724E-01   0.967766E-01   0.967766E-01

   0.428220E+00   0.690450E-01   0.192509E-01   0.964175E-01   0.964175E-01

   0.428980E+00   0.885737E-01   0.193714E-01   0.960603E-01   0.960603E-01

   0.429740E+00   0.114805E+00   0.197704E-01   0.957050E-01   0.957050E-01

   0.430500E+00   0.969616E-01   0.200835E-01   0.953516E-01   0.953516E-01

   0.431260E+00   0.103152E+00   0.202456E-01   0.950001E-01   0.950001E-01

   0.432020E+00   0.763410E-01   0.204206E-01   0.946505E-01   0.946505E-01

   0.432780E+00   0.855720E-01   0.207643E-01   0.943027E-01   0.943027E-01

   0.433540E+00   0.101648E+00   0.209440E-01   0.939569E-01   0.939569E-01

   0.434300E+00   0.104332E+00   0.212434E-01   0.936129E-01   0.936129E-01

   0.435060E+00   0.875788E-01   0.215510E-01   0.932707E-01   0.932707E-01


           ####      Real Space Data                               ####


           Distance distribution  function of particle  


      R          P(R)      ERROR


  0.0000E+00  0.0000E+00  0.0000E+00

  0.1543E+00  0.2136E-03  0.1448E-05

  0.3085E+00  0.4216E-03  0.2797E-05

  0.4628E+00  0.6242E-03  0.4047E-05

  0.6170E+00  0.8212E-03  0.5200E-05

  0.7713E+00  0.1013E-02  0.6256E-05

  0.9255E+00  0.1199E-02  0.7216E-05

  0.1080E+01  0.1379E-02  0.8083E-05

  0.1234E+01  0.1554E-02  0.8856E-05

  0.1388E+01  0.1724E-02  0.9540E-05

  0.1543E+01  0.1888E-02  0.1013E-04

  0.1697E+01  0.2047E-02  0.1064E-04

  0.1851E+01  0.2201E-02  0.1107E-04

  0.2005E+01  0.2349E-02  0.1141E-04

  0.2160E+01  0.2492E-02  0.1168E-04

  0.2314E+01  0.2630E-02  0.1187E-04

  0.2468E+01  0.2762E-02  0.1199E-04

  0.2622E+01  0.2889E-02  0.1205E-04

  0.2777E+01  0.3011E-02  0.1204E-04

  0.2931E+01  0.3128E-02  0.1197E-04

  0.3085E+01  0.3240E-02  0.1186E-04

  0.3239E+01  0.3347E-02  0.1169E-04

  0.3394E+01  0.3449E-02  0.1148E-04

  0.3548E+01  0.3546E-02  0.1124E-04

  0.3702E+01  0.3639E-02  0.1098E-04

  0.3856E+01  0.3726E-02  0.1069E-04

  0.4011E+01  0.3809E-02  0.1039E-04

  0.4165E+01  0.3887E-02  0.1009E-04

  0.4319E+01  0.3961E-02  0.9805E-05

  0.4473E+01  0.4030E-02  0.9538E-05

  0.4628E+01  0.4094E-02  0.9304E-05

  0.4782E+01  0.4154E-02  0.9114E-05

  0.4936E+01  0.4210E-02  0.8981E-05

  0.5090E+01  0.4262E-02  0.8914E-05

  0.5245E+01  0.4309E-02  0.8921E-05

  0.5399E+01  0.4353E-02  0.9006E-05

  0.5553E+01  0.4392E-02  0.9171E-05

  0.5707E+01  0.4427E-02  0.9415E-05

  0.5862E+01  0.4459E-02  0.9731E-05

  0.6016E+01  0.4487E-02  0.1011E-04

  0.6170E+01  0.4511E-02  0.1055E-04

  0.6324E+01  0.4531E-02  0.1104E-04

  0.6479E+01  0.4548E-02  0.1157E-04

  0.6633E+01  0.4561E-02  0.1213E-04

  0.6787E+01  0.4571E-02  0.1270E-04

  0.6941E+01  0.4578E-02  0.1330E-04

  0.7096E+01  0.4582E-02  0.1390E-04

  0.7250E+01  0.4582E-02  0.1450E-04

  0.7404E+01  0.4580E-02  0.1510E-04

  0.7559E+01  0.4574E-02  0.1569E-04

  0.7713E+01  0.4566E-02  0.1627E-04

  0.7867E+01  0.4555E-02  0.1683E-04

  0.8021E+01  0.4542E-02  0.1737E-04

  0.8176E+01  0.4525E-02  0.1789E-04

  0.8330E+01  0.4507E-02  0.1838E-04

  0.8484E+01  0.4485E-02  0.1885E-04

  0.8638E+01  0.4462E-02  0.1929E-04

  0.8793E+01  0.4436E-02  0.1969E-04

  0.8947E+01  0.4409E-02  0.2006E-04

  0.9101E+01  0.4379E-02  0.2041E-04

  0.9255E+01  0.4347E-02  0.2071E-04

  0.9410E+01  0.4314E-02  0.2099E-04

  0.9564E+01  0.4278E-02  0.2123E-04

  0.9718E+01  0.4241E-02  0.2143E-04

  0.9872E+01  0.4203E-02  0.2161E-04

  0.1003E+02  0.4163E-02  0.2175E-04

  0.1018E+02  0.4121E-02  0.2186E-04

  0.1034E+02  0.4078E-02  0.2193E-04

  0.1049E+02  0.4034E-02  0.2198E-04

  0.1064E+02  0.3988E-02  0.2200E-04

  0.1080E+02  0.3942E-02  0.2199E-04

  0.1095E+02  0.3894E-02  0.2196E-04

  0.1111E+02  0.3846E-02  0.2191E-04

  0.1126E+02  0.3796E-02  0.2183E-04

  0.1141E+02  0.3746E-02  0.2174E-04

  0.1157E+02  0.3695E-02  0.2163E-04

  0.1172E+02  0.3644E-02  0.2150E-04

  0.1188E+02  0.3592E-02  0.2137E-04

  0.1203E+02  0.3539E-02  0.2123E-04

  0.1219E+02  0.3486E-02  0.2108E-04

  0.1234E+02  0.3432E-02  0.2093E-04

  0.1249E+02  0.3379E-02  0.2078E-04

  0.1265E+02  0.3324E-02  0.2063E-04

  0.1280E+02  0.3270E-02  0.2048E-04

  0.1296E+02  0.3216E-02  0.2035E-04

  0.1311E+02  0.3161E-02  0.2022E-04

  0.1327E+02  0.3107E-02  0.2011E-04

  0.1342E+02  0.3052E-02  0.2001E-04

  0.1357E+02  0.2998E-02  0.1992E-04

  0.1373E+02  0.2943E-02  0.1985E-04

  0.1388E+02  0.2889E-02  0.1980E-04

  0.1404E+02  0.2835E-02  0.1977E-04

  0.1419E+02  0.2781E-02  0.1975E-04

  0.1435E+02  0.2728E-02  0.1975E-04

  0.1450E+02  0.2675E-02  0.1977E-04

  0.1465E+02  0.2622E-02  0.1981E-04

  0.1481E+02  0.2569E-02  0.1986E-04

  0.1496E+02  0.2518E-02  0.1992E-04

  0.1512E+02  0.2466E-02  0.2000E-04

  0.1527E+02  0.2415E-02  0.2009E-04

  0.1543E+02  0.2365E-02  0.2019E-04

  0.1558E+02  0.2315E-02  0.2030E-04

  0.1573E+02  0.2266E-02  0.2041E-04

  0.1589E+02  0.2217E-02  0.2052E-04

  0.1604E+02  0.2169E-02  0.2064E-04

  0.1620E+02  0.2121E-02  0.2076E-04

  0.1635E+02  0.2074E-02  0.2087E-04

  0.1651E+02  0.2028E-02  0.2098E-04

  0.1666E+02  0.1983E-02  0.2109E-04

  0.1681E+02  0.1938E-02  0.2119E-04

  0.1697E+02  0.1894E-02  0.2128E-04

  0.1712E+02  0.1851E-02  0.2136E-04

  0.1728E+02  0.1808E-02  0.2143E-04

  0.1743E+02  0.1766E-02  0.2150E-04

  0.1759E+02  0.1725E-02  0.2155E-04

  0.1774E+02  0.1684E-02  0.2160E-04

  0.1789E+02  0.1644E-02  0.2163E-04

  0.1805E+02  0.1605E-02  0.2166E-04

  0.1820E+02  0.1567E-02  0.2168E-04

  0.1836E+02  0.1529E-02  0.2168E-04

  0.1851E+02  0.1492E-02  0.2169E-04

  0.1866E+02  0.1456E-02  0.2168E-04

  0.1882E+02  0.1421E-02  0.2167E-04

  0.1897E+02  0.1386E-02  0.2166E-04

  0.1913E+02  0.1352E-02  0.2165E-04

  0.1928E+02  0.1318E-02  0.2164E-04

  0.1944E+02  0.1286E-02  0.2163E-04

  0.1959E+02  0.1253E-02  0.2162E-04

  0.1974E+02  0.1222E-02  0.2162E-04

  0.1990E+02  0.1191E-02  0.2163E-04

  0.2005E+02  0.1161E-02  0.2165E-04

  0.2021E+02  0.1131E-02  0.2168E-04

  0.2036E+02  0.1102E-02  0.2172E-04

  0.2052E+02  0.1074E-02  0.2177E-04

  0.2067E+02  0.1046E-02  0.2184E-04

  0.2082E+02  0.1018E-02  0.2193E-04

  0.2098E+02  0.9914E-03  0.2203E-04

  0.2113E+02  0.9650E-03  0.2215E-04

  0.2129E+02  0.9392E-03  0.2229E-04

  0.2144E+02  0.9138E-03  0.2244E-04

  0.2160E+02  0.8889E-03  0.2261E-04

  0.2175E+02  0.8644E-03  0.2279E-04

  0.2190E+02  0.8404E-03  0.2299E-04

  0.2206E+02  0.8167E-03  0.2320E-04

  0.2221E+02  0.7935E-03  0.2341E-04

  0.2237E+02  0.7707E-03  0.2364E-04

  0.2252E+02  0.7482E-03  0.2387E-04

  0.2268E+02  0.7260E-03  0.2410E-04

  0.2283E+02  0.7043E-03  0.2433E-04

  0.2298E+02  0.6828E-03  0.2456E-04

  0.2314E+02  0.6616E-03  0.2478E-04

  0.2329E+02  0.6408E-03  0.2500E-04

  0.2345E+02  0.6202E-03  0.2520E-04

  0.2360E+02  0.5998E-03  0.2538E-04

  0.2376E+02  0.5798E-03  0.2554E-04

  0.2391E+02  0.5600E-03  0.2569E-04

  0.2406E+02  0.5404E-03  0.2580E-04

  0.2422E+02  0.5210E-03  0.2589E-04

  0.2437E+02  0.5018E-03  0.2595E-04

  0.2453E+02  0.4829E-03  0.2597E-04

  0.2468E+02  0.4641E-03  0.2595E-04

  0.2484E+02  0.4455E-03  0.2589E-04

  0.2499E+02  0.4271E-03  0.2579E-04

  0.2514E+02  0.4089E-03  0.2564E-04

  0.2530E+02  0.3908E-03  0.2544E-04

  0.2545E+02  0.3729E-03  0.2519E-04

  0.2561E+02  0.3552E-03  0.2489E-04

  0.2576E+02  0.3375E-03  0.2452E-04

  0.2591E+02  0.3201E-03  0.2410E-04

  0.2607E+02  0.3027E-03  0.2361E-04

  0.2622E+02  0.2855E-03  0.2306E-04

  0.2638E+02  0.2685E-03  0.2244E-04

  0.2653E+02  0.2515E-03  0.2176E-04

  0.2669E+02  0.2347E-03  0.2100E-04

  0.2684E+02  0.2181E-03  0.2017E-04

  0.2699E+02  0.2015E-03  0.1927E-04

  0.2715E+02  0.1851E-03  0.1829E-04

  0.2730E+02  0.1689E-03  0.1723E-04

  0.2746E+02  0.1528E-03  0.1609E-04

  0.2761E+02  0.1368E-03  0.1487E-04

  0.2777E+02  0.1209E-03  0.1356E-04

  0.2792E+02  0.1053E-03  0.1217E-04

  0.2807E+02  0.8972E-04  0.1070E-04

  0.2823E+02  0.7434E-04  0.9141E-05

  0.2838E+02  0.5913E-04  0.7493E-05

  0.2854E+02  0.4408E-04  0.5756E-05

  0.2869E+02  0.2920E-04  0.3929E-05

  0.2885E+02  0.1451E-04  0.2010E-05

  0.2900E+02  0.0000E+00  0.0000E+00
```
