## Supplementary material for "LEA_4 motifs function alone and in conjunction with synergistic cosolutes to protect a labile enzyme during desiccation": File S1: Gamma 6b.dat

```
### DATA:
#
# 560
#      Q             I(Q)           Error     
1.02600000E-02  6.20740807E+00  5.95238364E+00
1.10200000E-02  3.54645501E+00  3.67822978E+00
1.17800000E-02  1.48884143E+00  1.99845472E+00
1.25400000E-02  1.10396378E+00  5.38537757E-01
1.33000000E-02  7.88352669E-01  3.45656788E-01
1.40600000E-02  8.74999940E-01  2.37471891E-01
1.48200000E-02  9.29039239E-01  1.55158623E-01
1.55800000E-02  1.05374592E+00  1.32190776E-01
1.63400000E-02  9.70074263E-01  9.55624078E-02
1.71000000E-02  9.75507874E-01  8.25989447E-02
1.78600000E-02  9.84166594E-01  7.15835937E-02
1.86200000E-02  9.56484106E-01  6.44487040E-02
1.93800000E-02  8.20780386E-01  5.79460044E-02
2.01400000E-02  9.13930906E-01  5.56230706E-02
2.09000000E-02  9.44078708E-01  5.17417530E-02
2.16600000E-02  8.62510072E-01  4.87357579E-02
2.24200000E-02  8.64071437E-01  4.72926400E-02
2.31800000E-02  8.83364964E-01  4.45806653E-02
2.39500000E-02  8.44655519E-01  4.18408103E-02
2.47100000E-02  9.28900133E-01  3.99520342E-02
2.54700000E-02  9.21037222E-01  3.82530137E-02
2.62300000E-02  8.67127415E-01  3.65614855E-02
2.69900000E-02  8.73378973E-01  3.57988871E-02
2.77500000E-02  8.63216196E-01  3.43511758E-02
2.85100000E-02  9.03930411E-01  3.37375238E-02
2.92700000E-02  9.27993961E-01  3.43873729E-02
3.00300000E-02  8.92601413E-01  3.40886539E-02
3.07900000E-02  8.86790181E-01  3.36479178E-02
3.15500000E-02  8.53611546E-01  3.33792570E-02
3.23100000E-02  9.24097476E-01  3.29286978E-02
3.30700000E-02  8.91868273E-01  3.25960959E-02
3.38300000E-02  8.78514915E-01  3.19588828E-02
3.45900000E-02  9.44014867E-01  3.13132878E-02
3.53500000E-02  9.77162391E-01  3.11715685E-02
3.61100000E-02  8.59071787E-01  3.05509361E-02
3.68700000E-02  8.21614203E-01  2.91483162E-02
3.76300000E-02  8.78032536E-01  2.80169987E-02
3.83900000E-02  8.86208442E-01  2.74751538E-02
3.91500000E-02  8.60642271E-01  2.69957994E-02
3.99100000E-02  8.82187899E-01  2.66033890E-02
4.06700000E-02  8.59375193E-01  2.59698059E-02
4.14300000E-02  8.64452041E-01  2.55404503E-02
4.21900000E-02  8.59731751E-01  2.49917576E-02
4.29500000E-02  9.07414698E-01  2.48604055E-02
4.37100000E-02  8.91624324E-01  2.42814064E-02
4.44700000E-02  9.21536027E-01  2.40108952E-02
4.52300000E-02  8.59876703E-01  2.36328125E-02
4.59900000E-02  8.64456316E-01  2.32474129E-02
4.67500000E-02  8.65110121E-01  2.29796659E-02
4.75100000E-02  8.50478164E-01  2.24834514E-02
4.82700000E-02  8.65936135E-01  2.21228487E-02
4.90300000E-02  8.88555254E-01  2.19462584E-02
4.97900000E-02  9.02207572E-01  2.15583855E-02
5.05500000E-02  8.75460447E-01  2.14983143E-02
5.13100000E-02  8.63400906E-01  2.11676419E-02
5.20700000E-02  8.75233998E-01  2.10291630E-02
5.28300000E-02  8.86201691E-01  2.08941892E-02
5.35900000E-02  8.25517693E-01  2.05069427E-02
5.43500000E-02  8.54408454E-01  2.09087831E-02
5.51100000E-02  8.33870145E-01  2.10512251E-02
5.58700000E-02  8.39331377E-01  2.10000764E-02
5.66300000E-02  8.66154070E-01  2.08162312E-02
5.73900000E-02  8.32027053E-01  2.07755988E-02
5.81500000E-02  8.86153092E-01  2.09315013E-02
5.89100000E-02  8.67766836E-01  2.08146089E-02
5.96700000E-02  8.25437391E-01  2.06104669E-02
6.04300000E-02  8.67887850E-01  2.06318164E-02
6.11900000E-02  8.41800918E-01  2.02515137E-02
6.19500000E-02  8.20420978E-01  1.96114551E-02
6.27100000E-02  8.53407126E-01  1.93026397E-02
6.34700000E-02  8.19268007E-01  1.93096713E-02
6.42300000E-02  8.17092838E-01  1.90286696E-02
6.49900000E-02  8.28094058E-01  1.89481908E-02
6.57500000E-02  8.38803986E-01  1.87054199E-02
6.65100000E-02  7.91938152E-01  1.84164789E-02
6.72700000E-02  8.01008599E-01  1.82745201E-02
6.80300000E-02  8.09895302E-01  1.81072166E-02
6.87900000E-02  8.07562995E-01  1.79273538E-02
6.95500000E-02  7.93578514E-01  1.77762676E-02
7.03100000E-02  8.22402717E-01  1.77227757E-02
7.10700000E-02  8.06271534E-01  1.75033804E-02
7.18300000E-02  8.25392476E-01  3.67078104E-02
7.25900000E-02  7.96939227E-01  1.72747190E-02
7.33500000E-02  8.06118804E-01  1.70085927E-02
7.41200000E-02  8.26617210E-01  1.68567482E-02
7.48800000E-02  8.15026884E-01  1.68542102E-02
7.56400000E-02  8.19693539E-01  1.67377551E-02
7.64000000E-02  7.96706606E-01  1.66304022E-02
7.71600000E-02  7.75774626E-01  1.63567053E-02
7.79200000E-02  8.30090048E-01  1.62392065E-02
7.86800000E-02  7.82954928E-01  1.62130897E-02
7.94400000E-02  8.35351884E-01  1.61973889E-02
8.02000000E-02  7.99208913E-01  1.60776666E-02
8.09600000E-02  7.97657029E-01  1.59747894E-02
8.17200000E-02  8.07418128E-01  1.57960155E-02
8.24800000E-02  7.91703031E-01  1.56217346E-02
8.32400000E-02  7.93841896E-01  1.55568492E-02
8.40000000E-02  7.66924420E-01  1.54190977E-02
8.47600000E-02  7.89542150E-01  1.55219421E-02
8.55200000E-02  7.84442391E-01  1.56861924E-02
8.62800000E-02  7.94793297E-01  1.59707552E-02
8.70400000E-02  7.28452548E-01  1.62363721E-02
8.78000000E-02  7.97084082E-01  1.66028421E-02
8.85600000E-02  7.93579855E-01  1.65792693E-02
8.93200000E-02  7.67527271E-01  1.67282357E-02
9.00800000E-02  7.60671353E-01  1.68646128E-02
9.08400000E-02  7.33718309E-01  1.69199298E-02
9.16000000E-02  7.66639771E-01  1.70998486E-02
9.23600000E-02  7.78972814E-01  1.71945953E-02
9.31200000E-02  7.59283357E-01  1.73166088E-02
9.38800000E-02  7.45130809E-01  1.73337534E-02
9.46400000E-02  7.40505580E-01  1.72639532E-02
9.54000000E-02  7.46438152E-01  1.71798744E-02
9.61600000E-02  7.51641618E-01  1.68114576E-02
9.69200000E-02  7.44391341E-01  1.67168778E-02
9.76800000E-02  7.33836848E-01  1.61436703E-02
9.84400000E-02  7.76024891E-01  1.60627469E-02
9.92000000E-02  7.50296159E-01  1.59360027E-02
9.99600000E-02  7.38332186E-01  1.60116731E-02
1.00720000E-01  7.32732174E-01  1.58207930E-02
1.01480000E-01  7.21711957E-01  1.56720214E-02
1.02240000E-01  7.47820930E-01  1.52629298E-02
1.03000000E-01  7.37150954E-01  1.51196053E-02
1.03760000E-01  7.16463068E-01  1.49889059E-02
1.04520000E-01  7.38973031E-01  1.47904703E-02
1.05280000E-01  7.12557005E-01  1.46767309E-02
1.06040000E-01  7.15521111E-01  1.45821722E-02
1.06800000E-01  7.10147790E-01  1.45532163E-02
1.07560000E-01  7.43112560E-01  1.45384026E-02
1.08320000E-01  7.12327488E-01  1.46176876E-02
1.09080000E-01  7.00889867E-01  1.45640824E-02
1.09840000E-01  7.20901256E-01  1.45556232E-02
1.10600000E-01  7.07173394E-01  1.45644444E-02
1.11360000E-01  7.18752826E-01  1.43165295E-02
1.12120000E-01  6.83900314E-01  1.42206252E-02
1.12880000E-01  7.39980580E-01  1.40301404E-02
1.13640000E-01  6.96167476E-01  1.38094066E-02
1.14400000E-01  7.18609626E-01  1.39236422E-02
1.15160000E-01  6.79679553E-01  1.37759249E-02
1.15920000E-01  6.96187101E-01  1.37528799E-02
1.16680000E-01  7.16366787E-01  1.36769439E-02
1.17440000E-01  7.07736884E-01  1.35691286E-02
1.18200000E-01  7.01646171E-01  1.36640948E-02
1.18960000E-01  6.90800845E-01  1.37594880E-02
1.19720000E-01  6.92443080E-01  1.39205349E-02
1.20480000E-01  6.77392403E-01  1.38684758E-02
1.21240000E-01  6.90868889E-01  1.38610526E-02
1.22000000E-01  6.85382995E-01  1.38448381E-02
1.22760000E-01  6.88611389E-01  1.38558292E-02
1.23520000E-01  6.78767488E-01  1.38188617E-02
1.24280000E-01  6.66188708E-01  1.38825762E-02
1.25040000E-01  6.59646643E-01  1.36626757E-02
1.25800000E-01  6.54977126E-01  1.34650275E-02
1.26560000E-01  6.57827283E-01  1.32296917E-02
1.27320000E-01  6.54166739E-01  1.30727411E-02
1.28080000E-01  6.60387162E-01  1.29956094E-02
1.28840000E-01  6.60128249E-01  1.29392768E-02
1.29600000E-01  6.44035278E-01  1.28777723E-02
1.30360000E-01  6.47542645E-01  1.28219752E-02
1.31120000E-01  6.50861993E-01  1.26810552E-02
1.31880000E-01  6.48898357E-01  1.26028090E-02
1.32640000E-01  6.56211534E-01  1.25495866E-02
1.33400000E-01  6.38361425E-01  1.24167975E-02
1.34160000E-01  6.48885399E-01  1.24179304E-02
1.34920000E-01  6.20223913E-01  1.22812043E-02
1.35680000E-01  6.29389324E-01  1.22186753E-02
1.36440000E-01  6.21474686E-01  1.21631735E-02
1.37200000E-01  6.21575024E-01  1.21094799E-02
1.37960000E-01  6.36445761E-01  1.20197011E-02
1.38730000E-01  5.98684481E-01  1.20687970E-02
1.39490000E-01  6.26194118E-01  1.19485654E-02
1.40250000E-01  6.20008756E-01  1.19804373E-02
1.41010000E-01  6.12007971E-01  1.18671778E-02
1.41770000E-01  6.23689638E-01  1.18372661E-02
1.42530000E-01  6.10923780E-01  1.17817652E-02
1.43290000E-01  6.13968986E-01  1.18550415E-02
1.44050000E-01  6.12756510E-01  1.19006098E-02
1.44810000E-01  6.09138297E-01  1.19569412E-02
1.45570000E-01  5.75731292E-01  1.19887993E-02
1.46330000E-01  5.98415580E-01  1.20429434E-02
1.47090000E-01  6.14564058E-01  1.20719242E-02
1.47850000E-01  6.08647814E-01  1.20686069E-02
1.48610000E-01  5.75661365E-01  1.20709275E-02
1.49370000E-01  5.94677742E-01  1.21201476E-02
1.50130000E-01  5.88559444E-01  1.20637451E-02
1.50890000E-01  5.86761775E-01  1.19942585E-02
1.51650000E-01  5.85634529E-01  1.20029304E-02
1.52410000E-01  5.77489505E-01  1.19769660E-02
1.53170000E-01  5.79312271E-01  1.19343453E-02
1.53930000E-01  5.71360435E-01  1.20055999E-02
1.54690000E-01  5.66922645E-01  1.19583087E-02
1.55450000E-01  5.61057742E-01  1.19205634E-02
1.56210000E-01  5.58335845E-01  1.19672132E-02
1.56970000E-01  5.63191932E-01  1.19552727E-02
1.57730000E-01  5.38423744E-01  1.19209617E-02
1.58490000E-01  5.58635785E-01  1.19595995E-02
1.59250000E-01  5.42805978E-01  1.19209522E-02
1.60010000E-01  5.50969384E-01  1.19025316E-02
1.60770000E-01  5.51081014E-01  1.18043956E-02
1.61530000E-01  5.67358768E-01  1.17720551E-02
1.62290000E-01  5.37140169E-01  1.17689240E-02
1.63050000E-01  5.58781171E-01  1.17635190E-02
1.63810000E-01  5.39311461E-01  1.17994355E-02
1.64570000E-01  5.40305278E-01  1.17770069E-02
1.65330000E-01  5.20658176E-01  1.17617403E-02
1.66090000E-01  5.42488732E-01  1.16784320E-02
1.66850000E-01  5.55639589E-01  1.16425579E-02
1.67610000E-01  5.39735954E-01  1.16662303E-02
1.68370000E-01  5.36776957E-01  1.16672575E-02
1.69130000E-01  5.37381751E-01  1.16553551E-02
1.69890000E-01  5.32946727E-01  1.16363304E-02
1.70650000E-01  5.29072729E-01  1.16629001E-02
1.71410000E-01  5.36240157E-01  1.15923893E-02
1.72170000E-01  5.21175640E-01  1.15571211E-02
1.72930000E-01  5.22977633E-01  1.15754272E-02
1.73690000E-01  5.20643370E-01  1.15842660E-02
1.74450000E-01  5.15037114E-01  1.15813017E-02
1.75210000E-01  5.07440435E-01  1.14625303E-02
1.75970000E-01  5.27294903E-01  1.15188310E-02
1.76730000E-01  5.08462319E-01  1.16962426E-02
1.77490000E-01  4.88729215E-01  1.17040266E-02
1.78250000E-01  5.08227186E-01  1.17152618E-02
1.79010000E-01  5.07470882E-01  1.18272612E-02
1.79770000E-01  4.95547222E-01  1.18316756E-02
1.80530000E-01  4.80877742E-01  1.18780113E-02
1.81290000E-01  5.05517899E-01  1.19355684E-02
1.82050000E-01  4.72534143E-01  1.18839149E-02
1.82810000E-01  5.08043188E-01  1.19335206E-02
1.83570000E-01  4.89040423E-01  1.20176548E-02
1.84330000E-01  5.00258768E-01  1.20056571E-02
1.85090000E-01  4.69763454E-01  1.20000724E-02
1.85850000E-01  5.04694662E-01  1.20075141E-02
1.86610000E-01  4.99881957E-01  1.19982885E-02
1.87370000E-01  4.86928297E-01  1.18084659E-02
1.88130000E-01  4.73822911E-01  1.16099423E-02
1.88890000E-01  5.02682657E-01  1.15099090E-02
1.89650000E-01  4.68550290E-01  1.14555507E-02
1.90410000E-01  4.56340254E-01  1.14013342E-02
1.91170000E-01  4.75758249E-01  1.12585604E-02
1.91930000E-01  4.82427005E-01  1.12399983E-02
1.92690000E-01  4.73880761E-01  1.11624433E-02
1.93450000E-01  4.60122645E-01  1.11809905E-02
1.94210000E-01  4.68808261E-01  1.11235510E-02
1.94970000E-01  4.53015713E-01  1.10878909E-02
1.95730000E-01  4.70892633E-01  1.09977105E-02
1.96490000E-01  4.50673913E-01  1.09318989E-02
1.97250000E-01  4.38228466E-01  1.08817368E-02
1.98010000E-01  4.42611824E-01  1.09015107E-02
1.98770000E-01  4.53741679E-01  1.08328501E-02
1.99530000E-01  4.40702705E-01  1.08002959E-02
2.00290000E-01  4.62409215E-01  1.07239392E-02
2.01050000E-01  4.50545725E-01  1.07378955E-02
2.01810000E-01  4.48516316E-01  1.06254221E-02
2.02570000E-01  4.59741715E-01  1.05999987E-02
2.03330000E-01  4.42923732E-01  1.04988667E-02
2.04090000E-01  4.48390773E-01  1.04182417E-02
2.04850000E-01  4.38224867E-01  1.04529622E-02
2.05610000E-01  4.46586075E-01  1.04155276E-02
2.06370000E-01  4.28612428E-01  1.04010662E-02
2.07130000E-01  4.40055266E-01  1.03484508E-02
2.07890000E-01  4.24863539E-01  1.05521268E-02
2.08650000E-01  4.26437488E-01  1.05699252E-02
2.09410000E-01  4.10680700E-01  1.06507662E-02
2.10170000E-01  4.28976920E-01  1.06935912E-02
2.10930000E-01  4.20590471E-01  1.07038222E-02
2.11690000E-01  4.23488575E-01  1.07412669E-02
2.12450000E-01  4.20629396E-01  1.07521411E-02
2.13210000E-01  4.12022271E-01  1.07009558E-02
2.13970000E-01  4.15127645E-01  1.07850132E-02
2.14730000E-01  3.94893430E-01  1.08209154E-02
2.15490000E-01  3.99922089E-01  1.08384144E-02
2.16250000E-01  4.13539251E-01  1.08435560E-02
2.17010000E-01  4.04919529E-01  1.08364551E-02
2.17770000E-01  4.02004493E-01  1.08701234E-02
2.18530000E-01  4.04902271E-01  1.08540562E-02
2.19290000E-01  4.02393720E-01  1.08821199E-02
2.20050000E-01  4.00171087E-01  1.09324238E-02
2.20810000E-01  4.03409783E-01  1.08720012E-02
2.21570000E-01  4.08718768E-01  1.08893667E-02
2.22330000E-01  3.80824529E-01  1.08846866E-02
2.23090000E-01  3.70570314E-01  1.08675259E-02
2.23850000E-01  3.93567778E-01  1.08435530E-02
2.24610000E-01  4.01905000E-01  1.08375995E-02
2.25370000E-01  3.91592428E-01  1.08501587E-02
2.26130000E-01  3.88705918E-01  1.08608356E-02
2.26890000E-01  3.83674070E-01  1.07671065E-02
2.27650000E-01  4.00724348E-01  1.07405037E-02
2.28410000E-01  3.82501244E-01  1.07624162E-02
2.29170000E-01  4.02489722E-01  1.06897008E-02
2.29930000E-01  3.86218502E-01  1.06750425E-02
2.30690000E-01  3.79626884E-01  1.06891346E-02
2.31450000E-01  3.77475326E-01  1.06468200E-02
2.32210000E-01  3.89296715E-01  1.06876674E-02
2.32970000E-01  3.85235556E-01  1.06138680E-02
2.33730000E-01  3.63541147E-01  1.06325809E-02
2.34490000E-01  3.64628998E-01  1.05939922E-02
2.35250000E-01  3.61193056E-01  1.05987895E-02
2.36010000E-01  3.50000326E-01  1.05965484E-02
2.36770000E-01  3.59229203E-01  1.05603009E-02
2.37530000E-01  3.67137440E-01  1.05124840E-02
2.38290000E-01  3.38642705E-01  1.04771576E-02
2.39050000E-01  3.80078454E-01  1.04226513E-02
2.39810000E-01  3.69870290E-01  1.04298850E-02
2.40570000E-01  3.54385882E-01  1.04007243E-02
2.41330000E-01  3.70276256E-01  1.03127053E-02
2.42090000E-01  3.58009976E-01  1.03299958E-02
2.42850000E-01  3.44431111E-01  1.02693590E-02
2.43610000E-01  3.44027101E-01  1.02553646E-02
2.44370000E-01  3.54540483E-01  1.01978354E-02
2.45130000E-01  3.51229601E-01  1.02177666E-02
2.45890000E-01  3.40257609E-01  1.01507681E-02
2.46650000E-01  3.45427766E-01  1.01391273E-02
2.47410000E-01  3.42876159E-01  1.00956814E-02
2.48170000E-01  3.35708007E-01  1.01111609E-02
2.48930000E-01  3.53533611E-01  1.00208478E-02
2.49690000E-01  3.36917911E-01  1.00037356E-02
2.50450000E-01  3.42716896E-01  9.95122287E-03
2.51210000E-01  3.54775350E-01  9.94956773E-03
2.51970000E-01  3.43608418E-01  9.91722569E-03
2.52730000E-01  3.22736425E-01  9.88448553E-03
2.53490000E-01  3.31681220E-01  9.86797504E-03
2.54250000E-01  3.35941027E-01  9.80857915E-03
2.55010000E-01  3.46384541E-01  9.77215717E-03
2.55770000E-01  3.43875592E-01  9.73631400E-03
2.56530000E-01  3.40657222E-01  9.80156977E-03
2.57290000E-01  3.28450217E-01  9.76690029E-03
2.58050000E-01  3.32836425E-01  9.77005996E-03
2.58810000E-01  3.24162693E-01  9.72813060E-03
2.59570000E-01  3.21807971E-01  9.72596078E-03
2.60330000E-01  3.28146473E-01  9.72662543E-03
2.61090000E-01  3.31898321E-01  9.67501955E-03
2.61850000E-01  3.39925229E-01  9.68170556E-03
2.62610000E-01  3.13018973E-01  9.64127435E-03
2.63370000E-01  3.16783200E-01  9.59180079E-03
2.64130000E-01  3.28271401E-01  9.53528926E-03
2.64890000E-01  3.29511751E-01  9.53602353E-03
2.65650000E-01  3.31428551E-01  9.50693650E-03
2.66410000E-01  3.02942923E-01  9.46425681E-03
2.67170000E-01  3.10590749E-01  9.41811912E-03
2.67930000E-01  3.14829227E-01  9.43203708E-03
2.68690000E-01  3.16988841E-01  9.41582594E-03
2.69450000E-01  3.11082874E-01  9.37493908E-03
2.70210000E-01  3.18074976E-01  9.35601765E-03
2.70970000E-01  3.00675580E-01  9.33645031E-03
2.71720000E-01  2.99260725E-01  9.29625457E-03
2.72480000E-01  2.98966751E-01  9.27626808E-03
2.73240000E-01  3.02208007E-01  9.24709837E-03
2.74000000E-01  3.13738744E-01  9.27117767E-03
2.74760000E-01  3.18923671E-01  9.18711105E-03
2.75520000E-01  2.91062126E-01  9.18055181E-03
2.76280000E-01  2.82280314E-01  9.15757375E-03
2.77040000E-01  3.08642657E-01  9.15220550E-03
2.77800000E-01  2.82907657E-01  9.13202116E-03
2.78560000E-01  2.89497138E-01  9.12193285E-03
2.79320000E-01  2.85443466E-01  9.03990939E-03
2.80080000E-01  2.71873527E-01  8.98326266E-03
2.80840000E-01  2.80024348E-01  8.96284178E-03
2.81600000E-01  2.98970495E-01  8.95167877E-03
2.82360000E-01  2.95619843E-01  8.94275904E-03
2.83120000E-01  2.94115519E-01  8.90626743E-03
2.83880000E-01  3.02258442E-01  8.88785754E-03
2.84640000E-01  2.98825000E-01  8.87913808E-03
2.85400000E-01  2.97362258E-01  8.86763508E-03
2.86160000E-01  2.86065870E-01  8.83905960E-03
2.86920000E-01  2.80780145E-01  8.83685411E-03
2.87680000E-01  2.72966534E-01  8.84394141E-03
2.88440000E-01  2.92791329E-01  8.81446048E-03
2.89200000E-01  2.79456993E-01  8.78705027E-03
2.89960000E-01  2.75525459E-01  8.78308275E-03
2.90720000E-01  2.80512548E-01  8.84933282E-03
2.91480000E-01  2.65991401E-01  8.82910978E-03
2.92240000E-01  2.75060737E-01  8.85062222E-03
2.93000000E-01  2.69793792E-01  8.84021075E-03
2.93760000E-01  2.80908611E-01  1.06285457E-01
2.94520000E-01  2.65108442E-01  8.91402721E-03
2.95280000E-01  2.74563973E-01  8.90446925E-03
2.96040000E-01  2.67153961E-01  8.87275441E-03
2.96800000E-01  2.68206292E-01  8.90007482E-03
2.97560000E-01  2.54572077E-01  9.00892706E-03
2.98320000E-01  2.69552935E-01  8.92666854E-03
2.99080000E-01  2.53441932E-01  8.85527231E-03
2.99840000E-01  2.61178442E-01  8.87554550E-03
3.00600000E-01  2.56688502E-01  8.82672936E-03
3.01360000E-01  2.74899915E-01  8.86666548E-03
3.02120000E-01  2.70368780E-01  8.81358823E-03
3.02880000E-01  2.59087633E-01  8.77906163E-03
3.03640000E-01  2.79364662E-01  8.71673170E-03
3.04400000E-01  2.56623273E-01  8.71174616E-03
3.05160000E-01  2.54473539E-01  8.66710316E-03
3.05920000E-01  2.48445688E-01  8.73226106E-03
3.06680000E-01  2.63336365E-01  8.82117022E-03
3.07440000E-01  2.71821099E-01  8.80268471E-03
3.08200000E-01  2.55491353E-01  8.83641579E-03
3.08960000E-01  2.50385833E-01  8.84250947E-03
3.09720000E-01  2.49817029E-01  8.89328061E-03
3.10480000E-01  2.53743056E-01  8.88720578E-03
3.11240000E-01  2.69778478E-01  8.89278985E-03
3.12000000E-01  2.50819940E-01  8.84666037E-03
3.12760000E-01  2.49012548E-01  8.92016630E-03
3.13520000E-01  2.43142464E-01  8.89536168E-03
3.14280000E-01  2.43264553E-01  8.90776948E-03
3.15040000E-01  2.48227742E-01  9.04278935E-03
3.15800000E-01  2.36544372E-01  9.11204501E-03
3.16560000E-01  2.46288647E-01  9.18025537E-03
3.17320000E-01  2.61291498E-01  9.24440884E-03
3.18080000E-01  2.48963816E-01  9.30102238E-03
3.18830000E-01  2.44708792E-01  9.32315815E-03
3.19590000E-01  2.43712572E-01  9.36147436E-03
3.20350000E-01  2.37581208E-01  9.35249803E-03
3.21110000E-01  2.55832995E-01  9.40970371E-03
3.21870000E-01  2.33662766E-01  9.40836368E-03
3.22630000E-01  2.41742729E-01  9.46098073E-03
3.23390000E-01  2.41920640E-01  9.49852220E-03
3.24150000E-01  2.45070894E-01  9.50006429E-03
3.24910000E-01  2.31933539E-01  9.56083520E-03
3.25670000E-01  2.35473998E-01  9.58615547E-03
3.26430000E-01  2.43684891E-01  9.58040142E-03
3.27190000E-01  2.36680290E-01  9.54375152E-03
3.27950000E-01  2.26023502E-01  9.50762415E-03
3.28710000E-01  2.31029915E-01  9.53565407E-03
3.29470000E-01  2.16393333E-01  9.53462511E-03
3.30230000E-01  2.42449094E-01  9.50687632E-03
3.30990000E-01  2.27747138E-01  9.54402527E-03
3.31750000E-01  2.32300278E-01  9.54255171E-03
3.32510000E-01  2.33177488E-01  9.61491910E-03
3.33270000E-01  2.27818406E-01  9.58276749E-03
3.34030000E-01  2.27479384E-01  9.61262538E-03
3.34790000E-01  2.07284130E-01  9.59631239E-03
3.35550000E-01  2.37389879E-01  9.63644332E-03
3.36310000E-01  2.27676171E-01  9.66033273E-03
3.37070000E-01  2.28530507E-01  9.63971359E-03
3.37830000E-01  2.18767512E-01  9.66114208E-03
3.38590000E-01  2.23711316E-01  9.69231807E-03
3.39350000E-01  2.13322705E-01  9.67633187E-03
3.40110000E-01  2.28682766E-01  9.69687550E-03
3.40870000E-01  2.16119372E-01  9.76484403E-03
3.41630000E-01  2.19218527E-01  9.84188643E-03
3.42390000E-01  2.23896957E-01  9.83364362E-03
3.43150000E-01  2.24032428E-01  9.88383208E-03
3.43910000E-01  2.13806582E-01  9.87782359E-03
3.44670000E-01  2.18288671E-01  9.95389374E-03
3.45430000E-01  2.37911498E-01  9.94845872E-03
3.46190000E-01  2.23062162E-01  1.00456128E-02
3.46950000E-01  2.12451703E-01  1.00558180E-02
3.47710000E-01  2.20079952E-01  1.00495214E-02
3.48470000E-01  2.13637512E-01  1.01146094E-02
3.49220000E-01  1.99577899E-01  1.01233837E-02
3.49980000E-01  2.19625399E-01  1.01714314E-02
3.50740000E-01  2.20745000E-01  1.01774015E-02
3.51500000E-01  2.11895942E-01  1.02508476E-02
3.52260000E-01  1.97786558E-01  1.02668071E-02
3.53020000E-01  2.06035181E-01  1.03159290E-02
3.53780000E-01  2.08442705E-01  1.02847166E-02
3.54540000E-01  2.06315857E-01  1.03342815E-02
3.55300000E-01  2.15766111E-01  1.03430027E-02
3.56060000E-01  2.16962029E-01  1.03343992E-02
3.56820000E-01  1.97816884E-01  1.03876528E-02
3.57580000E-01  2.18811727E-01  1.04052197E-02
3.58340000E-01  1.84116087E-01  1.03699993E-02
3.59100000E-01  1.99159336E-01  1.03575564E-02
3.59860000E-01  2.09266232E-01  1.04575000E-02
3.60620000E-01  2.00924746E-01  1.04765083E-02
3.61380000E-01  2.02150338E-01  1.04870170E-02
3.62140000E-01  2.00687283E-01  1.05002188E-02
3.62900000E-01  1.95382886E-01  1.04715182E-02
3.63660000E-01  2.03516316E-01  1.05107379E-02
3.64420000E-01  2.01776667E-01  1.04973317E-02
3.65180000E-01  1.94272283E-01  1.05462642E-02
3.65940000E-01  1.83349940E-01  1.05512212E-02
3.66700000E-01  2.07652536E-01  1.05337206E-02
3.67460000E-01  2.01257778E-01  1.06167403E-02
3.68220000E-01  1.82917790E-01  1.06082426E-02
3.68980000E-01  2.06825411E-01  1.06858685E-02
3.69740000E-01  1.94808623E-01  1.06598510E-02
3.70500000E-01  2.12673309E-01  1.06741318E-02
3.71260000E-01  1.95952150E-01  1.07468178E-02
3.72020000E-01  1.89318249E-01  1.07475733E-02
3.72770000E-01  1.87906292E-01  1.07344361E-02
3.73530000E-01  1.79549915E-01  1.08229743E-02
3.74290000E-01  1.90478418E-01  1.08028612E-02
3.75050000E-01  1.94655568E-01  1.08549746E-02
3.75810000E-01  1.87964746E-01  1.09226615E-02
3.76570000E-01  1.89368587E-01  1.09793958E-02
3.77330000E-01  2.06516377E-01  1.09968876E-02
3.78090000E-01  1.89989928E-01  1.10295833E-02
3.78850000E-01  1.96510495E-01  1.11546522E-02
3.79610000E-01  2.15026594E-01  1.11976219E-02
3.80370000E-01  1.87262367E-01  1.11731105E-02
3.81130000E-01  1.73813043E-01  1.20986818E-02
3.81890000E-01  1.68341727E-01  1.25444637E-02
3.82650000E-01  1.63544058E-01  1.28515900E-02
3.83410000E-01  1.70861353E-01  1.29696035E-02
3.84170000E-01  1.49923430E-01  1.31644036E-02
3.84930000E-01  1.61806546E-01  1.30670767E-02
3.85690000E-01  1.79937524E-01  1.30380541E-02
3.86450000E-01  1.68641908E-01  1.29977497E-02
3.87210000E-01  1.60445399E-01  1.29946293E-02
3.87970000E-01  1.73745350E-01  1.29967286E-02
3.88730000E-01  1.68136220E-01  1.31287627E-02
3.89490000E-01  1.98042271E-01  1.31601687E-02
3.90250000E-01  1.74940954E-01  1.32715092E-02
3.91010000E-01  1.71215507E-01  1.32747763E-02
3.91770000E-01  1.72120507E-01  1.33538947E-02
3.92520000E-01  1.63193708E-01  1.34766270E-02
3.93280000E-01  1.53114771E-01  1.34936155E-02
3.94040000E-01  1.63797343E-01  1.36092735E-02
3.94800000E-01  1.68933297E-01  1.37116758E-02
3.95560000E-01  1.61834179E-01  1.38570982E-02
3.96320000E-01  1.69409469E-01  1.39796281E-02
3.97080000E-01  1.47649010E-01  1.40036854E-02
3.97840000E-01  1.71245737E-01  1.41375737E-02
3.98600000E-01  1.72295072E-01  1.42236774E-02
3.99360000E-01  1.66615326E-01  1.42603382E-02
4.00120000E-01  1.74983744E-01  1.43925465E-02
4.00880000E-01  1.73385507E-01  1.45218752E-02
4.01640000E-01  1.69281860E-01  1.45595724E-02
4.02400000E-01  1.64918756E-01  1.47341658E-02
4.03160000E-01  1.58848720E-01  1.47717864E-02
4.03920000E-01  1.58710700E-01  1.49295789E-02
4.04680000E-01  1.65805845E-01  1.51902006E-02
4.05440000E-01  1.71750930E-01  1.52346129E-02
4.06200000E-01  1.50782959E-01  1.53009086E-02
4.06960000E-01  1.83281123E-01  1.53736168E-02
4.07720000E-01  1.65789831E-01  1.55616229E-02
4.08480000E-01  1.63120906E-01  1.55980594E-02
4.09240000E-01  1.59765386E-01  1.56647604E-02
4.09990000E-01  1.73628732E-01  1.58091309E-02
4.10750000E-01  1.51408901E-01  1.59391133E-02
4.11510000E-01  1.51740592E-01  1.59264073E-02
4.12270000E-01  1.81109758E-01  1.60936110E-02
4.13030000E-01  1.33840604E-01  1.60471396E-02
4.13790000E-01  1.69147548E-01  1.60126392E-02
4.14550000E-01  1.42033611E-01  1.61887834E-02
4.15310000E-01  1.37866944E-01  1.62321400E-02
4.16070000E-01  1.60980652E-01  1.64134328E-02
4.16830000E-01  1.68647379E-01  1.63678126E-02
4.17590000E-01  1.55657319E-01  1.65174709E-02
4.18350000E-01  1.53711522E-01  1.66687563E-02
4.19110000E-01  1.61087874E-01  1.67387933E-02
4.19870000E-01  1.68984601E-01  1.69039905E-02
4.20630000E-01  1.52529855E-01  1.69854402E-02
4.21390000E-01  1.68944746E-01  1.71779644E-02
4.22150000E-01  1.55366063E-01  1.74456145E-02
4.22910000E-01  1.58600906E-01  1.73528123E-02
4.23670000E-01  1.46979952E-01  1.77203698E-02
4.24430000E-01  1.36289662E-01  1.79050385E-02
4.25190000E-01  1.12432536E-01  1.80291024E-02
4.25940000E-01  1.54612935E-01  1.83345090E-02
4.26700000E-01  1.51357295E-01  1.85267708E-02
4.27460000E-01  1.40436063E-01  1.87839554E-02
4.28220000E-01  1.30507319E-01  1.89131397E-02
4.28980000E-01  1.58543019E-01  1.89668748E-02
4.29740000E-01  1.43914155E-01  1.94383145E-02
4.30500000E-01  1.61227101E-01  1.97450170E-02
4.31260000E-01  1.48489179E-01  1.98976198E-02
4.32020000E-01  1.64297440E-01  1.99877988E-02
4.32780000E-01  1.67140109E-01  2.02601756E-02
4.33540000E-01  1.46401063E-01  2.05772951E-02
4.34300000E-01  1.68040833E-01  2.07650655E-02
4.35060000E-01  1.34149155E-01  2.11403728E-02


### HEADER:
#
#{
#    "analysis": {},
#    "counters": {
#        "comment": ""
#    },
#    "filename": "Gamma 6b.dat",
#    "history": {
#        "subtraction": {
#            "initial_file": [
#                "A_B6_Y_Af11_6_snap_00001",
#                {
#                    "averaged_files": [
#                        [
#                            "B6_Y_Af11_6_snap_00001.dat"
#                        ],
#                        [
#                            "B6_Y_Af11_6_snap_00002.dat"
#                        ],
#                        [
#                            "B6_Y_Af11_6_snap_00003.dat"
#                        ],
#                        [
#                            "B6_Y_Af11_6_snap_00004.dat"
#                        ],
#                        [
#                            "B6_Y_Af11_6_snap_00005.dat"
#                        ],
#                        [
#                            "B6_Y_Af11_6_snap_00006.dat"
#                        ],
#                        [
#                            "B6_Y_Af11_6_snap_00007.dat"
#                        ],
#                        [
#                            "B6_Y_Af11_6_snap_00008.dat"
#                        ],
#                        [
#                            "B6_Y_Af11_6_snap_00009.dat"
#                        ],
#                        [
#                            "B6_Y_Af11_6_snap_00010.dat"
#                        ],
#                        [
#                            "B6_Y_Af11_6_snap_00011.dat"
#                        ],
#                        [
#                            "B6_Y_Af11_6_snap_00012.dat"
#                        ],
#                        [
#                            "B6_Y_Af11_6_snap_00013.dat"
#                        ],
#                        [
#                            "B6_Y_Af11_6_snap_00014.dat"
#                        ],
#                        [
#                            "B6_Y_Af11_6_snap_00015.dat"
#                        ],
#                        [
#                            "B6_Y_Af11_6_snap_00016.dat"
#                        ],
#                        [
#                            "B6_Y_Af11_6_snap_00017.dat"
#                        ],
#                        [
#                            "B6_Y_Af11_6_snap_00018.dat"
#                        ],
#                        [
#                            "B6_Y_Af11_6_snap_00020.dat"
#                        ],
#                        [
#                            "B6_Y_Af11_6_snap_00021.dat"
#                        ],
#                        [
#                            "B6_Y_Af11_6_snap_00022.dat"
#                        ],
#                        [
#                            "B6_Y_Af11_6_snap_00026.dat"
#                        ],
#                        [
#                            "B6_Y_Af11_6_snap_00031.dat"
#                        ]
#                    ]
#                }
#            ],
#            "subtracted_file": [
#                "A_B8_y-Glutamylalanine_snap_00001",
#                {
#                    "averaged_files": [
#                        [
#                            "B8_y-Glutamylalanine_snap_00001.dat"
#                        ],
#                        [
#                            "B8_y-Glutamylalanine_snap_00002.dat"
#                        ],
#                        [
#                            "B8_y-Glutamylalanine_snap_00003.dat"
#                        ],
#                        [
#                            "B8_y-Glutamylalanine_snap_00004.dat"
#                        ],
#                        [
#                            "B8_y-Glutamylalanine_snap_00005.dat"
#                        ],
#                        [
#                            "B8_y-Glutamylalanine_snap_00006.dat"
#                        ],
#                        [
#                            "B8_y-Glutamylalanine_snap_00007.dat"
#                        ],
#                        [
#                            "B8_y-Glutamylalanine_snap_00008.dat"
#                        ],
#                        [
#                            "B8_y-Glutamylalanine_snap_00009.dat"
#                        ],
#                        [
#                            "B8_y-Glutamylalanine_snap_00010.dat"
#                        ],
#                        [
#                            "B8_y-Glutamylalanine_snap_00011.dat"
#                        ],
#                        [
#                            "B8_y-Glutamylalanine_snap_00012.dat"
#                        ],
#                        [
#                            "B8_y-Glutamylalanine_snap_00013.dat"
#                        ],
#                        [
#                            "B8_y-Glutamylalanine_snap_00014.dat"
#                        ],
#                        [
#                            "B8_y-Glutamylalanine_snap_00015.dat"
#                        ],
#                        [
#                            "B8_y-Glutamylalanine_snap_00016.dat"
#                        ],
#                        [
#                            "B8_y-Glutamylalanine_snap_00017.dat"
#                        ],
#                        [
#                            "B8_y-Glutamylalanine_snap_00018.dat"
#                        ],
#                        [
#                            "B8_y-Glutamylalanine_snap_00019.dat"
#                        ],
#                        [
#                            "B8_y-Glutamylalanine_snap_00020.dat"
#                        ],
#                        [
#                            "B8_y-Glutamylalanine_snap_00021.dat"
#                        ],
#                        [
#                            "B8_y-Glutamylalanine_snap_00022.dat"
#                        ],
#                        [
#                            "B8_y-Glutamylalanine_snap_00023.dat"
#                        ],
#                        [
#                            "B8_y-Glutamylalanine_snap_00024.dat"
#                        ],
#                        [
#                            "B8_y-Glutamylalanine_snap_00025.dat"
#                        ],
#                        [
#                            "B8_y-Glutamylalanine_snap_00026.dat"
#                        ],
#                        [
#                            "B8_y-Glutamylalanine_snap_00027.dat"
#                        ],
#                        [
#                            "B8_y-Glutamylalanine_snap_00028.dat"
#                        ],
#                        [
#                            "B8_y-Glutamylalanine_snap_00029.dat"
#                        ],
#                        [
#                            "B8_y-Glutamylalanine_snap_00030.dat"
#                        ],
#                        [
#                            "B8_y-Glutamylalanine_snap_00031.dat"
#                        ],
#                        [
#                            "B8_y-Glutamylalanine_snap_00032.dat"
#                        ],
#                        [
#                            "B8_y-Glutamylalanine_snap_00033.dat"
#                        ],
#                        [
#                            "B8_y-Glutamylalanine_snap_00034.dat"
#                        ],
#                        [
#                            "B8_y-Glutamylalanine_snap_00036.dat"
#                        ],
#                        [
#                            "B8_y-Glutamylalanine_snap_00038.dat"
#                        ]
#                    ]
#                }
#            ]
#        }
#    }
#}
```
