## Supplementary material for "LEA_4 motifs function alone and in conjunction with synergistic cosolutes to protect a labile enzyme during desiccation": File S1: Gamma 6b.out

```
####      G N O M             Version 5.0 (r14832)      ####

                                               Tue Apr  4 12:45:33 2023


           ####      Configuration                                 ####


    System Type:                   arbitrary monodisperse (job = 0)

    Minimum characteristic size:         0.0000

    Maximum characteristic size:        28.0000

    rad56:                               0.0000

    Force 0.0 at r = rmin:                  yes

    Force 0.0 at r = rmax:                  yes

    Initial alpha:                       0.0000

    Initial random seed:    1045764698478814256

    Points in real space:                   189


    Input  1:                      Gamma 6b.dat

    First data point used:                    1

    Last data point used:                   560

    Scaling coefficient:             0.1000E+01

    Experimental setup:            point collimation


           ####      Results                                       ####


    Parameter    DISCRP  OSCILL  STABIL  SYSDEV  POSITV  VALCEN  SMOOTH

    Weight        1.000   3.000   3.000   3.000   1.000   1.000   1.000

    Sigma         0.300   0.600   0.120   0.120   0.120   0.120   0.600

    Ideal         0.700   1.100   0.000   1.000   1.000   0.950   0.000

    Current       0.506   1.655   0.028   0.919   1.000   0.721   0.452

               --------------------------------------------------------

    Estimate      0.659   0.425   0.946   0.638   1.000   0.026   0.567


    Angular range:                       0.0103 to       0.4351

    Reciprocal space Rg:             0.8021E+01

    Reciprocal space I(0):           0.9104E+00


    Real space range:                    0.0000 to      28.0000

    Real space Rg:                   0.8023E+01 +-   0.7694E-01

    Real space I(0):                 0.9104E+00 +-   0.3368E-02


    Highest ALPHA (theor):           0.3732E+04

    Current ALPHA:                   0.2244E+00


    Total Estimate:                      0.6368 (a REASONABLE solution)


           ####      Experimental Data and Fit                     ####


      S          J EXP       ERROR       J REG       I REG


   0.000000E+00                                                0.910372E+00

   0.732857E-03                                                0.910361E+00

   0.146571E-02                                                0.910330E+00

   0.219857E-02                                                0.910277E+00

   0.293143E-02                                                0.910204E+00

   0.366429E-02                                                0.910109E+00

   0.439714E-02                                                0.909994E+00

   0.513000E-02                                                0.909858E+00

   0.586286E-02                                                0.909701E+00

   0.659571E-02                                                0.909523E+00

   0.732857E-02                                                0.909324E+00

   0.806143E-02                                                0.909104E+00

   0.879429E-02                                                0.908863E+00

   0.952714E-02                                                0.908601E+00

   0.102600E-01   0.620741E+01   0.595238E+01   0.908319E+00   0.908319E+00

   0.110200E-01   0.354646E+01   0.367823E+01   0.908004E+00   0.908004E+00

   0.117800E-01   0.148884E+01   0.199845E+01   0.907667E+00   0.907667E+00

   0.125400E-01   0.110396E+01   0.538538E+00   0.907307E+00   0.907307E+00

   0.133000E-01   0.788353E+00   0.345657E+00   0.906926E+00   0.906926E+00

   0.140600E-01   0.875000E+00   0.237472E+00   0.906522E+00   0.906522E+00

   0.148200E-01   0.929039E+00   0.155159E+00   0.906096E+00   0.906096E+00

   0.155800E-01   0.105375E+01   0.132191E+00   0.905648E+00   0.905648E+00

   0.163400E-01   0.970074E+00   0.955624E-01   0.905177E+00   0.905177E+00

   0.171000E-01   0.975508E+00   0.825989E-01   0.904685E+00   0.904685E+00

   0.178600E-01   0.984167E+00   0.715836E-01   0.904171E+00   0.904171E+00

   0.186200E-01   0.956484E+00   0.644487E-01   0.903634E+00   0.903634E+00

   0.193800E-01   0.820780E+00   0.579460E-01   0.903076E+00   0.903076E+00

   0.201400E-01   0.913931E+00   0.556231E-01   0.902496E+00   0.902496E+00

   0.209000E-01   0.944079E+00   0.517418E-01   0.901895E+00   0.901895E+00

   0.216600E-01   0.862510E+00   0.487358E-01   0.901271E+00   0.901271E+00

   0.224200E-01   0.864071E+00   0.472926E-01   0.900626E+00   0.900626E+00

   0.231800E-01   0.883365E+00   0.445807E-01   0.899960E+00   0.899960E+00

   0.239500E-01   0.844656E+00   0.418408E-01   0.899262E+00   0.899262E+00

   0.247100E-01   0.928900E+00   0.399520E-01   0.898552E+00   0.898552E+00

   0.254700E-01   0.921037E+00   0.382530E-01   0.897821E+00   0.897821E+00

   0.262300E-01   0.867127E+00   0.365615E-01   0.897069E+00   0.897069E+00

   0.269900E-01   0.873379E+00   0.357989E-01   0.896295E+00   0.896295E+00

   0.277500E-01   0.863216E+00   0.343512E-01   0.895500E+00   0.895500E+00

   0.285100E-01   0.903930E+00   0.337375E-01   0.894684E+00   0.894684E+00

   0.292700E-01   0.927994E+00   0.343874E-01   0.893847E+00   0.893847E+00

   0.300300E-01   0.892601E+00   0.340887E-01   0.892990E+00   0.892990E+00

   0.307900E-01   0.886790E+00   0.336479E-01   0.892111E+00   0.892111E+00

   0.315500E-01   0.853612E+00   0.333793E-01   0.891212E+00   0.891212E+00

   0.323100E-01   0.924097E+00   0.329287E-01   0.890292E+00   0.890292E+00

   0.330700E-01   0.891868E+00   0.325961E-01   0.889351E+00   0.889351E+00

   0.338300E-01   0.878515E+00   0.319589E-01   0.888390E+00   0.888390E+00

   0.345900E-01   0.944015E+00   0.313133E-01   0.887409E+00   0.887409E+00

   0.353500E-01   0.977162E+00   0.311716E-01   0.886407E+00   0.886407E+00

   0.361100E-01   0.859072E+00   0.305509E-01   0.885386E+00   0.885386E+00

   0.368700E-01   0.821614E+00   0.291483E-01   0.884344E+00   0.884344E+00

   0.376300E-01   0.878033E+00   0.280170E-01   0.883282E+00   0.883282E+00

   0.383900E-01   0.886208E+00   0.274752E-01   0.882201E+00   0.882201E+00

   0.391500E-01   0.860642E+00   0.269958E-01   0.881100E+00   0.881100E+00

   0.399100E-01   0.882188E+00   0.266034E-01   0.879979E+00   0.879979E+00

   0.406700E-01   0.859375E+00   0.259698E-01   0.878838E+00   0.878838E+00

   0.414300E-01   0.864452E+00   0.255405E-01   0.877679E+00   0.877679E+00

   0.421900E-01   0.859732E+00   0.249918E-01   0.876500E+00   0.876500E+00

   0.429500E-01   0.907415E+00   0.248604E-01   0.875301E+00   0.875301E+00

   0.437100E-01   0.891624E+00   0.242814E-01   0.874084E+00   0.874084E+00

   0.444700E-01   0.921536E+00   0.240109E-01   0.872848E+00   0.872848E+00

   0.452300E-01   0.859877E+00   0.236328E-01   0.871593E+00   0.871593E+00

   0.459900E-01   0.864456E+00   0.232474E-01   0.870319E+00   0.870319E+00

   0.467500E-01   0.865110E+00   0.229797E-01   0.869027E+00   0.869027E+00

   0.475100E-01   0.850478E+00   0.224835E-01   0.867716E+00   0.867716E+00

   0.482700E-01   0.865936E+00   0.221228E-01   0.866387E+00   0.866387E+00

   0.490300E-01   0.888555E+00   0.219463E-01   0.865040E+00   0.865040E+00

   0.497900E-01   0.902208E+00   0.215584E-01   0.863674E+00   0.863674E+00

   0.505500E-01   0.875460E+00   0.214983E-01   0.862291E+00   0.862291E+00

   0.513100E-01   0.863401E+00   0.211676E-01   0.860890E+00   0.860890E+00

   0.520700E-01   0.875234E+00   0.210292E-01   0.859472E+00   0.859472E+00

   0.528300E-01   0.886202E+00   0.208942E-01   0.858035E+00   0.858035E+00

   0.535900E-01   0.825518E+00   0.205069E-01   0.856582E+00   0.856582E+00

   0.543500E-01   0.854408E+00   0.209088E-01   0.855111E+00   0.855111E+00

   0.551100E-01   0.833870E+00   0.210512E-01   0.853623E+00   0.853623E+00

   0.558700E-01   0.839331E+00   0.210001E-01   0.852118E+00   0.852118E+00

   0.566300E-01   0.866154E+00   0.208162E-01   0.850597E+00   0.850597E+00

   0.573900E-01   0.832027E+00   0.207756E-01   0.849059E+00   0.849059E+00

   0.581500E-01   0.886153E+00   0.209315E-01   0.847504E+00   0.847504E+00

   0.589100E-01   0.867767E+00   0.208146E-01   0.845933E+00   0.845933E+00

   0.596700E-01   0.825437E+00   0.206105E-01   0.844345E+00   0.844345E+00

   0.604300E-01   0.867888E+00   0.206318E-01   0.842742E+00   0.842742E+00

   0.611900E-01   0.841801E+00   0.202515E-01   0.841122E+00   0.841122E+00

   0.619500E-01   0.820421E+00   0.196115E-01   0.839487E+00   0.839487E+00

   0.627100E-01   0.853407E+00   0.193026E-01   0.837837E+00   0.837837E+00

   0.634700E-01   0.819268E+00   0.193097E-01   0.836170E+00   0.836170E+00

   0.642300E-01   0.817093E+00   0.190287E-01   0.834489E+00   0.834489E+00

   0.649900E-01   0.828094E+00   0.189482E-01   0.832792E+00   0.832792E+00

   0.657500E-01   0.838804E+00   0.187054E-01   0.831081E+00   0.831081E+00

   0.665100E-01   0.791938E+00   0.184165E-01   0.829354E+00   0.829354E+00

   0.672700E-01   0.801009E+00   0.182745E-01   0.827613E+00   0.827613E+00

   0.680300E-01   0.809895E+00   0.181072E-01   0.825857E+00   0.825857E+00

   0.687900E-01   0.807563E+00   0.179274E-01   0.824087E+00   0.824087E+00

   0.695500E-01   0.793579E+00   0.177763E-01   0.822303E+00   0.822303E+00

   0.703100E-01   0.822403E+00   0.177228E-01   0.820505E+00   0.820505E+00

   0.710700E-01   0.806272E+00   0.175034E-01   0.818693E+00   0.818693E+00

   0.718300E-01   0.825392E+00   0.367078E-01   0.816868E+00   0.816868E+00

   0.725900E-01   0.796939E+00   0.172747E-01   0.815028E+00   0.815028E+00

   0.733500E-01   0.806119E+00   0.170086E-01   0.813176E+00   0.813176E+00

   0.741200E-01   0.826617E+00   0.168567E-01   0.811286E+00   0.811286E+00

   0.748800E-01   0.815027E+00   0.168542E-01   0.809407E+00   0.809407E+00

   0.756400E-01   0.819694E+00   0.167378E-01   0.807515E+00   0.807515E+00

   0.764000E-01   0.796707E+00   0.166304E-01   0.805611E+00   0.805611E+00

   0.771600E-01   0.775775E+00   0.163567E-01   0.803694E+00   0.803694E+00

   0.779200E-01   0.830090E+00   0.162392E-01   0.801764E+00   0.801764E+00

   0.786800E-01   0.782955E+00   0.162131E-01   0.799823E+00   0.799823E+00

   0.794400E-01   0.835352E+00   0.161974E-01   0.797870E+00   0.797870E+00

   0.802000E-01   0.799209E+00   0.160777E-01   0.795905E+00   0.795905E+00

   0.809600E-01   0.797657E+00   0.159748E-01   0.793928E+00   0.793928E+00

   0.817200E-01   0.807418E+00   0.157960E-01   0.791940E+00   0.791940E+00

   0.824800E-01   0.791703E+00   0.156217E-01   0.789940E+00   0.789940E+00

   0.832400E-01   0.793842E+00   0.155568E-01   0.787930E+00   0.787930E+00

   0.840000E-01   0.766924E+00   0.154191E-01   0.785908E+00   0.785908E+00

   0.847600E-01   0.789542E+00   0.155219E-01   0.783876E+00   0.783876E+00

   0.855200E-01   0.784442E+00   0.156862E-01   0.781833E+00   0.781833E+00

   0.862800E-01   0.794793E+00   0.159708E-01   0.779780E+00   0.779780E+00

   0.870400E-01   0.728453E+00   0.162364E-01   0.777717E+00   0.777717E+00

   0.878000E-01   0.797084E+00   0.166028E-01   0.775643E+00   0.775643E+00

   0.885600E-01   0.793580E+00   0.165793E-01   0.773560E+00   0.773560E+00

   0.893200E-01   0.767527E+00   0.167282E-01   0.771467E+00   0.771467E+00

   0.900800E-01   0.760671E+00   0.168646E-01   0.769364E+00   0.769364E+00

   0.908400E-01   0.733718E+00   0.169199E-01   0.767252E+00   0.767252E+00

   0.916000E-01   0.766640E+00   0.170998E-01   0.765132E+00   0.765132E+00

   0.923600E-01   0.778973E+00   0.171946E-01   0.763002E+00   0.763002E+00

   0.931200E-01   0.759283E+00   0.173166E-01   0.760863E+00   0.760863E+00

   0.938800E-01   0.745131E+00   0.173338E-01   0.758716E+00   0.758716E+00

   0.946400E-01   0.740506E+00   0.172640E-01   0.756560E+00   0.756560E+00

   0.954000E-01   0.746438E+00   0.171799E-01   0.754396E+00   0.754396E+00

   0.961600E-01   0.751642E+00   0.168115E-01   0.752224E+00   0.752224E+00

   0.969200E-01   0.744391E+00   0.167169E-01   0.750044E+00   0.750044E+00

   0.976800E-01   0.733837E+00   0.161437E-01   0.747856E+00   0.747856E+00

   0.984400E-01   0.776025E+00   0.160627E-01   0.745661E+00   0.745661E+00

   0.992000E-01   0.750296E+00   0.159360E-01   0.743459E+00   0.743459E+00

   0.999600E-01   0.738332E+00   0.160117E-01   0.741249E+00   0.741249E+00

   0.100720E+00   0.732732E+00   0.158208E-01   0.739032E+00   0.739032E+00

   0.101480E+00   0.721712E+00   0.156720E-01   0.736809E+00   0.736809E+00

   0.102240E+00   0.747821E+00   0.152629E-01   0.734579E+00   0.734579E+00

   0.103000E+00   0.737151E+00   0.151196E-01   0.732342E+00   0.732342E+00

   0.103760E+00   0.716463E+00   0.149889E-01   0.730099E+00   0.730099E+00

   0.104520E+00   0.738973E+00   0.147905E-01   0.727851E+00   0.727851E+00

   0.105280E+00   0.712557E+00   0.146767E-01   0.725596E+00   0.725596E+00

   0.106040E+00   0.715521E+00   0.145822E-01   0.723335E+00   0.723335E+00

   0.106800E+00   0.710148E+00   0.145532E-01   0.721069E+00   0.721069E+00

   0.107560E+00   0.743113E+00   0.145384E-01   0.718798E+00   0.718798E+00

   0.108320E+00   0.712327E+00   0.146177E-01   0.716521E+00   0.716521E+00

   0.109080E+00   0.700890E+00   0.145641E-01   0.714239E+00   0.714239E+00

   0.109840E+00   0.720901E+00   0.145556E-01   0.711953E+00   0.711953E+00

   0.110600E+00   0.707173E+00   0.145644E-01   0.709661E+00   0.709661E+00

   0.111360E+00   0.718753E+00   0.143165E-01   0.707366E+00   0.707366E+00

   0.112120E+00   0.683900E+00   0.142206E-01   0.705066E+00   0.705066E+00

   0.112880E+00   0.739981E+00   0.140301E-01   0.702761E+00   0.702761E+00

   0.113640E+00   0.696167E+00   0.138094E-01   0.700453E+00   0.700453E+00

   0.114400E+00   0.718610E+00   0.139236E-01   0.698141E+00   0.698141E+00

   0.115160E+00   0.679680E+00   0.137759E-01   0.695825E+00   0.695825E+00

   0.115920E+00   0.696187E+00   0.137529E-01   0.693506E+00   0.693506E+00

   0.116680E+00   0.716367E+00   0.136769E-01   0.691184E+00   0.691184E+00

   0.117440E+00   0.707737E+00   0.135691E-01   0.688858E+00   0.688858E+00

   0.118200E+00   0.701646E+00   0.136641E-01   0.686530E+00   0.686530E+00

   0.118960E+00   0.690801E+00   0.137595E-01   0.684198E+00   0.684198E+00

   0.119720E+00   0.692443E+00   0.139205E-01   0.681864E+00   0.681864E+00

   0.120480E+00   0.677392E+00   0.138685E-01   0.679528E+00   0.679528E+00

   0.121240E+00   0.690869E+00   0.138611E-01   0.677189E+00   0.677189E+00

   0.122000E+00   0.685383E+00   0.138448E-01   0.674849E+00   0.674849E+00

   0.122760E+00   0.688611E+00   0.138558E-01   0.672506E+00   0.672506E+00

   0.123520E+00   0.678767E+00   0.138189E-01   0.670161E+00   0.670161E+00

   0.124280E+00   0.666189E+00   0.138826E-01   0.667815E+00   0.667815E+00

   0.125040E+00   0.659647E+00   0.136627E-01   0.665468E+00   0.665468E+00

   0.125800E+00   0.654977E+00   0.134650E-01   0.663119E+00   0.663119E+00

   0.126560E+00   0.657827E+00   0.132297E-01   0.660769E+00   0.660769E+00

   0.127320E+00   0.654167E+00   0.130727E-01   0.658418E+00   0.658418E+00

   0.128080E+00   0.660387E+00   0.129956E-01   0.656066E+00   0.656066E+00

   0.128840E+00   0.660128E+00   0.129393E-01   0.653713E+00   0.653713E+00

   0.129600E+00   0.644035E+00   0.128778E-01   0.651360E+00   0.651360E+00

   0.130360E+00   0.647543E+00   0.128220E-01   0.649007E+00   0.649007E+00

   0.131120E+00   0.650862E+00   0.126811E-01   0.646653E+00   0.646653E+00

   0.131880E+00   0.648898E+00   0.126028E-01   0.644300E+00   0.644300E+00

   0.132640E+00   0.656212E+00   0.125496E-01   0.641946E+00   0.641946E+00

   0.133400E+00   0.638361E+00   0.124168E-01   0.639593E+00   0.639593E+00

   0.134160E+00   0.648885E+00   0.124179E-01   0.637240E+00   0.637240E+00

   0.134920E+00   0.620224E+00   0.122812E-01   0.634888E+00   0.634888E+00

   0.135680E+00   0.629389E+00   0.122187E-01   0.632536E+00   0.632536E+00

   0.136440E+00   0.621475E+00   0.121632E-01   0.630185E+00   0.630185E+00

   0.137200E+00   0.621575E+00   0.121095E-01   0.627835E+00   0.627835E+00

   0.137960E+00   0.636446E+00   0.120197E-01   0.625487E+00   0.625487E+00

   0.138730E+00   0.598684E+00   0.120688E-01   0.623109E+00   0.623109E+00

   0.139490E+00   0.626194E+00   0.119486E-01   0.620763E+00   0.620763E+00

   0.140250E+00   0.620009E+00   0.119804E-01   0.618418E+00   0.618418E+00

   0.141010E+00   0.612008E+00   0.118672E-01   0.616076E+00   0.616076E+00

   0.141770E+00   0.623690E+00   0.118373E-01   0.613735E+00   0.613735E+00

   0.142530E+00   0.610924E+00   0.117818E-01   0.611396E+00   0.611396E+00

   0.143290E+00   0.613969E+00   0.118550E-01   0.609060E+00   0.609060E+00

   0.144050E+00   0.612757E+00   0.119006E-01   0.606725E+00   0.606725E+00

   0.144810E+00   0.609138E+00   0.119569E-01   0.604393E+00   0.604393E+00

   0.145570E+00   0.575731E+00   0.119888E-01   0.602064E+00   0.602064E+00

   0.146330E+00   0.598416E+00   0.120429E-01   0.599737E+00   0.599737E+00

   0.147090E+00   0.614564E+00   0.120719E-01   0.597413E+00   0.597413E+00

   0.147850E+00   0.608648E+00   0.120686E-01   0.595092E+00   0.595092E+00

   0.148610E+00   0.575661E+00   0.120709E-01   0.592774E+00   0.592774E+00

   0.149370E+00   0.594678E+00   0.121201E-01   0.590459E+00   0.590459E+00

   0.150130E+00   0.588559E+00   0.120637E-01   0.588147E+00   0.588147E+00

   0.150890E+00   0.586762E+00   0.119943E-01   0.585839E+00   0.585839E+00

   0.151650E+00   0.585635E+00   0.120029E-01   0.583534E+00   0.583534E+00

   0.152410E+00   0.577490E+00   0.119770E-01   0.581233E+00   0.581233E+00

   0.153170E+00   0.579312E+00   0.119343E-01   0.578936E+00   0.578936E+00

   0.153930E+00   0.571360E+00   0.120056E-01   0.576643E+00   0.576643E+00

   0.154690E+00   0.566923E+00   0.119583E-01   0.574353E+00   0.574353E+00

   0.155450E+00   0.561058E+00   0.119206E-01   0.572068E+00   0.572068E+00

   0.156210E+00   0.558336E+00   0.119672E-01   0.569787E+00   0.569787E+00

   0.156970E+00   0.563192E+00   0.119553E-01   0.567511E+00   0.567511E+00

   0.157730E+00   0.538424E+00   0.119210E-01   0.565238E+00   0.565238E+00

   0.158490E+00   0.558636E+00   0.119596E-01   0.562971E+00   0.562971E+00

   0.159250E+00   0.542806E+00   0.119210E-01   0.560708E+00   0.560708E+00

   0.160010E+00   0.550969E+00   0.119025E-01   0.558450E+00   0.558450E+00

   0.160770E+00   0.551081E+00   0.118044E-01   0.556196E+00   0.556196E+00

   0.161530E+00   0.567359E+00   0.117721E-01   0.553948E+00   0.553948E+00

   0.162290E+00   0.537140E+00   0.117689E-01   0.551705E+00   0.551705E+00

   0.163050E+00   0.558781E+00   0.117635E-01   0.549467E+00   0.549467E+00

   0.163810E+00   0.539311E+00   0.117994E-01   0.547234E+00   0.547234E+00

   0.164570E+00   0.540305E+00   0.117770E-01   0.545007E+00   0.545007E+00

   0.165330E+00   0.520658E+00   0.117617E-01   0.542785E+00   0.542785E+00

   0.166090E+00   0.542489E+00   0.116784E-01   0.540568E+00   0.540568E+00

   0.166850E+00   0.555640E+00   0.116426E-01   0.538358E+00   0.538358E+00

   0.167610E+00   0.539736E+00   0.116662E-01   0.536153E+00   0.536153E+00

   0.168370E+00   0.536777E+00   0.116673E-01   0.533953E+00   0.533953E+00

   0.169130E+00   0.537382E+00   0.116554E-01   0.531760E+00   0.531760E+00

   0.169890E+00   0.532947E+00   0.116363E-01   0.529573E+00   0.529573E+00

   0.170650E+00   0.529073E+00   0.116629E-01   0.527392E+00   0.527392E+00

   0.171410E+00   0.536240E+00   0.115924E-01   0.525217E+00   0.525217E+00

   0.172170E+00   0.521176E+00   0.115571E-01   0.523048E+00   0.523048E+00

   0.172930E+00   0.522978E+00   0.115754E-01   0.520886E+00   0.520886E+00

   0.173690E+00   0.520643E+00   0.115843E-01   0.518730E+00   0.518730E+00

   0.174450E+00   0.515037E+00   0.115813E-01   0.516581E+00   0.516581E+00

   0.175210E+00   0.507440E+00   0.114625E-01   0.514438E+00   0.514438E+00

   0.175970E+00   0.527295E+00   0.115188E-01   0.512302E+00   0.512302E+00

   0.176730E+00   0.508462E+00   0.116962E-01   0.510172E+00   0.510172E+00

   0.177490E+00   0.488729E+00   0.117040E-01   0.508050E+00   0.508050E+00

   0.178250E+00   0.508227E+00   0.117153E-01   0.505934E+00   0.505934E+00

   0.179010E+00   0.507471E+00   0.118273E-01   0.503825E+00   0.503825E+00

   0.179770E+00   0.495547E+00   0.118317E-01   0.501723E+00   0.501723E+00

   0.180530E+00   0.480878E+00   0.118780E-01   0.499628E+00   0.499628E+00

   0.181290E+00   0.505518E+00   0.119356E-01   0.497540E+00   0.497540E+00

   0.182050E+00   0.472534E+00   0.118839E-01   0.495460E+00   0.495460E+00

   0.182810E+00   0.508043E+00   0.119335E-01   0.493386E+00   0.493386E+00

   0.183570E+00   0.489040E+00   0.120177E-01   0.491320E+00   0.491320E+00

   0.184330E+00   0.500259E+00   0.120057E-01   0.489262E+00   0.489262E+00

   0.185090E+00   0.469763E+00   0.120001E-01   0.487210E+00   0.487210E+00

   0.185850E+00   0.504695E+00   0.120075E-01   0.485166E+00   0.485166E+00

   0.186610E+00   0.499882E+00   0.119983E-01   0.483130E+00   0.483130E+00

   0.187370E+00   0.486928E+00   0.118085E-01   0.481101E+00   0.481101E+00

   0.188130E+00   0.473823E+00   0.116099E-01   0.479080E+00   0.479080E+00

   0.188890E+00   0.502683E+00   0.115099E-01   0.477067E+00   0.477067E+00

   0.189650E+00   0.468550E+00   0.114556E-01   0.475061E+00   0.475061E+00

   0.190410E+00   0.456340E+00   0.114013E-01   0.473063E+00   0.473063E+00

   0.191170E+00   0.475758E+00   0.112586E-01   0.471073E+00   0.471073E+00

   0.191930E+00   0.482427E+00   0.112400E-01   0.469090E+00   0.469090E+00

   0.192690E+00   0.473881E+00   0.111624E-01   0.467116E+00   0.467116E+00

   0.193450E+00   0.460123E+00   0.111810E-01   0.465149E+00   0.465149E+00

   0.194210E+00   0.468808E+00   0.111236E-01   0.463190E+00   0.463190E+00

   0.194970E+00   0.453016E+00   0.110879E-01   0.461240E+00   0.461240E+00

   0.195730E+00   0.470893E+00   0.109977E-01   0.459297E+00   0.459297E+00

   0.196490E+00   0.450674E+00   0.109319E-01   0.457362E+00   0.457362E+00

   0.197250E+00   0.438228E+00   0.108817E-01   0.455436E+00   0.455436E+00

   0.198010E+00   0.442612E+00   0.109015E-01   0.453517E+00   0.453517E+00

   0.198770E+00   0.453742E+00   0.108329E-01   0.451607E+00   0.451607E+00

   0.199530E+00   0.440703E+00   0.108003E-01   0.449705E+00   0.449705E+00

   0.200290E+00   0.462409E+00   0.107239E-01   0.447811E+00   0.447811E+00

   0.201050E+00   0.450546E+00   0.107379E-01   0.445925E+00   0.445925E+00

   0.201810E+00   0.448516E+00   0.106254E-01   0.444048E+00   0.444048E+00

   0.202570E+00   0.459742E+00   0.106000E-01   0.442179E+00   0.442179E+00

   0.203330E+00   0.442924E+00   0.104989E-01   0.440318E+00   0.440318E+00

   0.204090E+00   0.448391E+00   0.104182E-01   0.438465E+00   0.438465E+00

   0.204850E+00   0.438225E+00   0.104530E-01   0.436621E+00   0.436621E+00

   0.205610E+00   0.446586E+00   0.104155E-01   0.434785E+00   0.434785E+00

   0.206370E+00   0.428612E+00   0.104011E-01   0.432958E+00   0.432958E+00

   0.207130E+00   0.440055E+00   0.103485E-01   0.431139E+00   0.431139E+00

   0.207890E+00   0.424864E+00   0.105521E-01   0.429328E+00   0.429328E+00

   0.208650E+00   0.426437E+00   0.105699E-01   0.427525E+00   0.427525E+00

   0.209410E+00   0.410681E+00   0.106508E-01   0.425732E+00   0.425732E+00

   0.210170E+00   0.428977E+00   0.106936E-01   0.423946E+00   0.423946E+00

   0.210930E+00   0.420590E+00   0.107038E-01   0.422169E+00   0.422169E+00

   0.211690E+00   0.423489E+00   0.107413E-01   0.420400E+00   0.420400E+00

   0.212450E+00   0.420629E+00   0.107521E-01   0.418640E+00   0.418640E+00

   0.213210E+00   0.412022E+00   0.107010E-01   0.416888E+00   0.416888E+00

   0.213970E+00   0.415128E+00   0.107850E-01   0.415145E+00   0.415145E+00

   0.214730E+00   0.394893E+00   0.108209E-01   0.413410E+00   0.413410E+00

   0.215490E+00   0.399922E+00   0.108384E-01   0.411683E+00   0.411683E+00

   0.216250E+00   0.413539E+00   0.108436E-01   0.409965E+00   0.409965E+00

   0.217010E+00   0.404920E+00   0.108365E-01   0.408256E+00   0.408256E+00

   0.217770E+00   0.402004E+00   0.108701E-01   0.406555E+00   0.406555E+00

   0.218530E+00   0.404902E+00   0.108541E-01   0.404862E+00   0.404862E+00

   0.219290E+00   0.402394E+00   0.108821E-01   0.403178E+00   0.403178E+00

   0.220050E+00   0.400171E+00   0.109324E-01   0.401502E+00   0.401502E+00

   0.220810E+00   0.403410E+00   0.108720E-01   0.399834E+00   0.399834E+00

   0.221570E+00   0.408719E+00   0.108894E-01   0.398175E+00   0.398175E+00

   0.222330E+00   0.380825E+00   0.108847E-01   0.396525E+00   0.396525E+00

   0.223090E+00   0.370570E+00   0.108675E-01   0.394883E+00   0.394883E+00

   0.223850E+00   0.393568E+00   0.108436E-01   0.393249E+00   0.393249E+00

   0.224610E+00   0.401905E+00   0.108376E-01   0.391623E+00   0.391623E+00

   0.225370E+00   0.391592E+00   0.108502E-01   0.390006E+00   0.390006E+00

   0.226130E+00   0.388706E+00   0.108608E-01   0.388397E+00   0.388397E+00

   0.226890E+00   0.383674E+00   0.107671E-01   0.386797E+00   0.386797E+00

   0.227650E+00   0.400724E+00   0.107405E-01   0.385205E+00   0.385205E+00

   0.228410E+00   0.382501E+00   0.107624E-01   0.383621E+00   0.383621E+00

   0.229170E+00   0.402490E+00   0.106897E-01   0.382045E+00   0.382045E+00

   0.229930E+00   0.386219E+00   0.106750E-01   0.380478E+00   0.380478E+00

   0.230690E+00   0.379627E+00   0.106891E-01   0.378919E+00   0.378919E+00

   0.231450E+00   0.377475E+00   0.106468E-01   0.377368E+00   0.377368E+00

   0.232210E+00   0.389297E+00   0.106877E-01   0.375825E+00   0.375825E+00

   0.232970E+00   0.385236E+00   0.106139E-01   0.374290E+00   0.374290E+00

   0.233730E+00   0.363541E+00   0.106326E-01   0.372764E+00   0.372764E+00

   0.234490E+00   0.364629E+00   0.105940E-01   0.371246E+00   0.371246E+00

   0.235250E+00   0.361193E+00   0.105988E-01   0.369735E+00   0.369735E+00

   0.236010E+00   0.350000E+00   0.105965E-01   0.368233E+00   0.368233E+00

   0.236770E+00   0.359229E+00   0.105603E-01   0.366739E+00   0.366739E+00

   0.237530E+00   0.367137E+00   0.105125E-01   0.365253E+00   0.365253E+00

   0.238290E+00   0.338643E+00   0.104772E-01   0.363775E+00   0.363775E+00

   0.239050E+00   0.380078E+00   0.104227E-01   0.362305E+00   0.362305E+00

   0.239810E+00   0.369870E+00   0.104299E-01   0.360843E+00   0.360843E+00

   0.240570E+00   0.354386E+00   0.104007E-01   0.359388E+00   0.359388E+00

   0.241330E+00   0.370276E+00   0.103127E-01   0.357942E+00   0.357942E+00

   0.242090E+00   0.358010E+00   0.103300E-01   0.356503E+00   0.356503E+00

   0.242850E+00   0.344431E+00   0.102694E-01   0.355072E+00   0.355072E+00

   0.243610E+00   0.344027E+00   0.102554E-01   0.353649E+00   0.353649E+00

   0.244370E+00   0.354540E+00   0.101978E-01   0.352234E+00   0.352234E+00

   0.245130E+00   0.351230E+00   0.102178E-01   0.350826E+00   0.350826E+00

   0.245890E+00   0.340258E+00   0.101508E-01   0.349426E+00   0.349426E+00

   0.246650E+00   0.345428E+00   0.101391E-01   0.348034E+00   0.348034E+00

   0.247410E+00   0.342876E+00   0.100957E-01   0.346649E+00   0.346649E+00

   0.248170E+00   0.335708E+00   0.101112E-01   0.345272E+00   0.345272E+00

   0.248930E+00   0.353534E+00   0.100208E-01   0.343902E+00   0.343902E+00

   0.249690E+00   0.336918E+00   0.100037E-01   0.342540E+00   0.342540E+00

   0.250450E+00   0.342717E+00   0.995122E-02   0.341185E+00   0.341185E+00

   0.251210E+00   0.354775E+00   0.994957E-02   0.339837E+00   0.339837E+00

   0.251970E+00   0.343608E+00   0.991723E-02   0.338497E+00   0.338497E+00

   0.252730E+00   0.322736E+00   0.988449E-02   0.337165E+00   0.337165E+00

   0.253490E+00   0.331681E+00   0.986798E-02   0.335839E+00   0.335839E+00

   0.254250E+00   0.335941E+00   0.980858E-02   0.334521E+00   0.334521E+00

   0.255010E+00   0.346385E+00   0.977216E-02   0.333210E+00   0.333210E+00

   0.255770E+00   0.343876E+00   0.973631E-02   0.331906E+00   0.331906E+00

   0.256530E+00   0.340657E+00   0.980157E-02   0.330610E+00   0.330610E+00

   0.257290E+00   0.328450E+00   0.976690E-02   0.329320E+00   0.329320E+00

   0.258050E+00   0.332836E+00   0.977006E-02   0.328037E+00   0.328037E+00

   0.258810E+00   0.324163E+00   0.972813E-02   0.326762E+00   0.326762E+00

   0.259570E+00   0.321808E+00   0.972596E-02   0.325493E+00   0.325493E+00

   0.260330E+00   0.328146E+00   0.972663E-02   0.324231E+00   0.324231E+00

   0.261090E+00   0.331898E+00   0.967502E-02   0.322976E+00   0.322976E+00

   0.261850E+00   0.339925E+00   0.968171E-02   0.321728E+00   0.321728E+00

   0.262610E+00   0.313019E+00   0.964127E-02   0.320487E+00   0.320487E+00

   0.263370E+00   0.316783E+00   0.959180E-02   0.319253E+00   0.319253E+00

   0.264130E+00   0.328271E+00   0.953529E-02   0.318025E+00   0.318025E+00

   0.264890E+00   0.329512E+00   0.953602E-02   0.316803E+00   0.316803E+00

   0.265650E+00   0.331429E+00   0.950694E-02   0.315589E+00   0.315589E+00

   0.266410E+00   0.302943E+00   0.946426E-02   0.314381E+00   0.314381E+00

   0.267170E+00   0.310591E+00   0.941812E-02   0.313179E+00   0.313179E+00

   0.267930E+00   0.314829E+00   0.943204E-02   0.311984E+00   0.311984E+00

   0.268690E+00   0.316989E+00   0.941583E-02   0.310795E+00   0.310795E+00

   0.269450E+00   0.311083E+00   0.937494E-02   0.309613E+00   0.309613E+00

   0.270210E+00   0.318075E+00   0.935602E-02   0.308437E+00   0.308437E+00

   0.270970E+00   0.300676E+00   0.933645E-02   0.307267E+00   0.307267E+00

   0.271720E+00   0.299261E+00   0.929625E-02   0.306119E+00   0.306119E+00

   0.272480E+00   0.298967E+00   0.927627E-02   0.304961E+00   0.304961E+00

   0.273240E+00   0.302208E+00   0.924710E-02   0.303810E+00   0.303810E+00

   0.274000E+00   0.313739E+00   0.927118E-02   0.302664E+00   0.302664E+00

   0.274760E+00   0.318924E+00   0.918711E-02   0.301525E+00   0.301525E+00

   0.275520E+00   0.291062E+00   0.918055E-02   0.300392E+00   0.300392E+00

   0.276280E+00   0.282280E+00   0.915757E-02   0.299265E+00   0.299265E+00

   0.277040E+00   0.308643E+00   0.915221E-02   0.298143E+00   0.298143E+00

   0.277800E+00   0.282908E+00   0.913202E-02   0.297028E+00   0.297028E+00

   0.278560E+00   0.289497E+00   0.912193E-02   0.295918E+00   0.295918E+00

   0.279320E+00   0.285443E+00   0.903991E-02   0.294814E+00   0.294814E+00

   0.280080E+00   0.271874E+00   0.898326E-02   0.293716E+00   0.293716E+00

   0.280840E+00   0.280024E+00   0.896284E-02   0.292623E+00   0.292623E+00

   0.281600E+00   0.298970E+00   0.895168E-02   0.291536E+00   0.291536E+00

   0.282360E+00   0.295620E+00   0.894276E-02   0.290455E+00   0.290455E+00

   0.283120E+00   0.294116E+00   0.890627E-02   0.289379E+00   0.289379E+00

   0.283880E+00   0.302258E+00   0.888786E-02   0.288309E+00   0.288309E+00

   0.284640E+00   0.298825E+00   0.887914E-02   0.287244E+00   0.287244E+00

   0.285400E+00   0.297362E+00   0.886764E-02   0.286184E+00   0.286184E+00

   0.286160E+00   0.286066E+00   0.883906E-02   0.285130E+00   0.285130E+00

   0.286920E+00   0.280780E+00   0.883685E-02   0.284081E+00   0.284081E+00

   0.287680E+00   0.272967E+00   0.884394E-02   0.283037E+00   0.283037E+00

   0.288440E+00   0.292791E+00   0.881446E-02   0.281999E+00   0.281999E+00

   0.289200E+00   0.279457E+00   0.878705E-02   0.280965E+00   0.280965E+00

   0.289960E+00   0.275525E+00   0.878308E-02   0.279937E+00   0.279937E+00

   0.290720E+00   0.280513E+00   0.884933E-02   0.278914E+00   0.278914E+00

   0.291480E+00   0.265991E+00   0.882911E-02   0.277896E+00   0.277896E+00

   0.292240E+00   0.275061E+00   0.885062E-02   0.276883E+00   0.276883E+00

   0.293000E+00   0.269794E+00   0.884021E-02   0.275874E+00   0.275874E+00

   0.293760E+00   0.280909E+00   0.106285E+00   0.274871E+00   0.274871E+00

   0.294520E+00   0.265108E+00   0.891403E-02   0.273873E+00   0.273873E+00

   0.295280E+00   0.274564E+00   0.890447E-02   0.272879E+00   0.272879E+00

   0.296040E+00   0.267154E+00   0.887275E-02   0.271890E+00   0.271890E+00

   0.296800E+00   0.268206E+00   0.890007E-02   0.270906E+00   0.270906E+00

   0.297560E+00   0.254572E+00   0.900893E-02   0.269926E+00   0.269926E+00

   0.298320E+00   0.269553E+00   0.892667E-02   0.268951E+00   0.268951E+00

   0.299080E+00   0.253442E+00   0.885527E-02   0.267981E+00   0.267981E+00

   0.299840E+00   0.261178E+00   0.887555E-02   0.267015E+00   0.267015E+00

   0.300600E+00   0.256689E+00   0.882673E-02   0.266054E+00   0.266054E+00

   0.301360E+00   0.274900E+00   0.886667E-02   0.265097E+00   0.265097E+00

   0.302120E+00   0.270369E+00   0.881359E-02   0.264144E+00   0.264144E+00

   0.302880E+00   0.259088E+00   0.877906E-02   0.263196E+00   0.263196E+00

   0.303640E+00   0.279365E+00   0.871673E-02   0.262252E+00   0.262252E+00

   0.304400E+00   0.256623E+00   0.871175E-02   0.261313E+00   0.261313E+00

   0.305160E+00   0.254474E+00   0.866710E-02   0.260378E+00   0.260378E+00

   0.305920E+00   0.248446E+00   0.873226E-02   0.259447E+00   0.259447E+00

   0.306680E+00   0.263336E+00   0.882117E-02   0.258520E+00   0.258520E+00

   0.307440E+00   0.271821E+00   0.880268E-02   0.257597E+00   0.257597E+00

   0.308200E+00   0.255491E+00   0.883642E-02   0.256679E+00   0.256679E+00

   0.308960E+00   0.250386E+00   0.884251E-02   0.255764E+00   0.255764E+00

   0.309720E+00   0.249817E+00   0.889328E-02   0.254854E+00   0.254854E+00

   0.310480E+00   0.253743E+00   0.888721E-02   0.253947E+00   0.253947E+00

   0.311240E+00   0.269778E+00   0.889279E-02   0.253045E+00   0.253045E+00

   0.312000E+00   0.250820E+00   0.884666E-02   0.252146E+00   0.252146E+00

   0.312760E+00   0.249013E+00   0.892017E-02   0.251251E+00   0.251251E+00

   0.313520E+00   0.243142E+00   0.889536E-02   0.250360E+00   0.250360E+00

   0.314280E+00   0.243265E+00   0.890777E-02   0.249473E+00   0.249473E+00

   0.315040E+00   0.248228E+00   0.904279E-02   0.248590E+00   0.248590E+00

   0.315800E+00   0.236544E+00   0.911205E-02   0.247710E+00   0.247710E+00

   0.316560E+00   0.246289E+00   0.918026E-02   0.246834E+00   0.246834E+00

   0.317320E+00   0.261291E+00   0.924441E-02   0.245962E+00   0.245962E+00

   0.318080E+00   0.248964E+00   0.930102E-02   0.245093E+00   0.245093E+00

   0.318830E+00   0.244709E+00   0.932316E-02   0.244239E+00   0.244239E+00

   0.319590E+00   0.243713E+00   0.936147E-02   0.243378E+00   0.243378E+00

   0.320350E+00   0.237581E+00   0.935250E-02   0.242520E+00   0.242520E+00

   0.321110E+00   0.255833E+00   0.940970E-02   0.241665E+00   0.241665E+00

   0.321870E+00   0.233663E+00   0.940836E-02   0.240814E+00   0.240814E+00

   0.322630E+00   0.241743E+00   0.946098E-02   0.239966E+00   0.239966E+00

   0.323390E+00   0.241921E+00   0.949852E-02   0.239122E+00   0.239122E+00

   0.324150E+00   0.245071E+00   0.950006E-02   0.238281E+00   0.238281E+00

   0.324910E+00   0.231934E+00   0.956084E-02   0.237443E+00   0.237443E+00

   0.325670E+00   0.235474E+00   0.958616E-02   0.236609E+00   0.236609E+00

   0.326430E+00   0.243685E+00   0.958040E-02   0.235778E+00   0.235778E+00

   0.327190E+00   0.236680E+00   0.954375E-02   0.234951E+00   0.234951E+00

   0.327950E+00   0.226024E+00   0.950762E-02   0.234126E+00   0.234126E+00

   0.328710E+00   0.231030E+00   0.953565E-02   0.233305E+00   0.233305E+00

   0.329470E+00   0.216393E+00   0.953463E-02   0.232487E+00   0.232487E+00

   0.330230E+00   0.242449E+00   0.950688E-02   0.231672E+00   0.231672E+00

   0.330990E+00   0.227747E+00   0.954403E-02   0.230860E+00   0.230860E+00

   0.331750E+00   0.232300E+00   0.954255E-02   0.230051E+00   0.230051E+00

   0.332510E+00   0.233177E+00   0.961492E-02   0.229245E+00   0.229245E+00

   0.333270E+00   0.227818E+00   0.958277E-02   0.228443E+00   0.228443E+00

   0.334030E+00   0.227479E+00   0.961263E-02   0.227643E+00   0.227643E+00

   0.334790E+00   0.207284E+00   0.959631E-02   0.226847E+00   0.226847E+00

   0.335550E+00   0.237390E+00   0.963644E-02   0.226053E+00   0.226053E+00

   0.336310E+00   0.227676E+00   0.966033E-02   0.225262E+00   0.225262E+00

   0.337070E+00   0.228531E+00   0.963971E-02   0.224474E+00   0.224474E+00

   0.337830E+00   0.218768E+00   0.966114E-02   0.223690E+00   0.223690E+00

   0.338590E+00   0.223711E+00   0.969232E-02   0.222908E+00   0.222908E+00

   0.339350E+00   0.213323E+00   0.967633E-02   0.222128E+00   0.222128E+00

   0.340110E+00   0.228683E+00   0.969688E-02   0.221352E+00   0.221352E+00

   0.340870E+00   0.216119E+00   0.976484E-02   0.220579E+00   0.220579E+00

   0.341630E+00   0.219219E+00   0.984189E-02   0.219808E+00   0.219808E+00

   0.342390E+00   0.223897E+00   0.983364E-02   0.219040E+00   0.219040E+00

   0.343150E+00   0.224032E+00   0.988383E-02   0.218275E+00   0.218275E+00

   0.343910E+00   0.213807E+00   0.987782E-02   0.217512E+00   0.217512E+00

   0.344670E+00   0.218289E+00   0.995389E-02   0.216753E+00   0.216753E+00

   0.345430E+00   0.237911E+00   0.994846E-02   0.215996E+00   0.215996E+00

   0.346190E+00   0.223062E+00   0.100456E-01   0.215241E+00   0.215241E+00

   0.346950E+00   0.212452E+00   0.100558E-01   0.214490E+00   0.214490E+00

   0.347710E+00   0.220080E+00   0.100495E-01   0.213741E+00   0.213741E+00

   0.348470E+00   0.213638E+00   0.101146E-01   0.212994E+00   0.212994E+00

   0.349220E+00   0.199578E+00   0.101234E-01   0.212260E+00   0.212260E+00

   0.349980E+00   0.219625E+00   0.101714E-01   0.211519E+00   0.211519E+00

   0.350740E+00   0.220745E+00   0.101774E-01   0.210781E+00   0.210781E+00

   0.351500E+00   0.211896E+00   0.102508E-01   0.210045E+00   0.210045E+00

   0.352260E+00   0.197787E+00   0.102668E-01   0.209311E+00   0.209311E+00

   0.353020E+00   0.206035E+00   0.103159E-01   0.208580E+00   0.208580E+00

   0.353780E+00   0.208443E+00   0.102847E-01   0.207852E+00   0.207852E+00

   0.354540E+00   0.206316E+00   0.103343E-01   0.207126E+00   0.207126E+00

   0.355300E+00   0.215766E+00   0.103430E-01   0.206403E+00   0.206403E+00

   0.356060E+00   0.216962E+00   0.103344E-01   0.205682E+00   0.205682E+00

   0.356820E+00   0.197817E+00   0.103877E-01   0.204964E+00   0.204964E+00

   0.357580E+00   0.218812E+00   0.104052E-01   0.204248E+00   0.204248E+00

   0.358340E+00   0.184116E+00   0.103700E-01   0.203534E+00   0.203534E+00

   0.359100E+00   0.199159E+00   0.103576E-01   0.202824E+00   0.202824E+00

   0.359860E+00   0.209266E+00   0.104575E-01   0.202115E+00   0.202115E+00

   0.360620E+00   0.200925E+00   0.104765E-01   0.201409E+00   0.201409E+00

   0.361380E+00   0.202150E+00   0.104870E-01   0.200705E+00   0.200705E+00

   0.362140E+00   0.200687E+00   0.105002E-01   0.200004E+00   0.200004E+00

   0.362900E+00   0.195383E+00   0.104715E-01   0.199305E+00   0.199305E+00

   0.363660E+00   0.203516E+00   0.105107E-01   0.198609E+00   0.198609E+00

   0.364420E+00   0.201777E+00   0.104973E-01   0.197915E+00   0.197915E+00

   0.365180E+00   0.194272E+00   0.105463E-01   0.197223E+00   0.197223E+00

   0.365940E+00   0.183350E+00   0.105512E-01   0.196534E+00   0.196534E+00

   0.366700E+00   0.207653E+00   0.105337E-01   0.195847E+00   0.195847E+00

   0.367460E+00   0.201258E+00   0.106167E-01   0.195162E+00   0.195162E+00

   0.368220E+00   0.182918E+00   0.106082E-01   0.194480E+00   0.194480E+00

   0.368980E+00   0.206825E+00   0.106859E-01   0.193800E+00   0.193800E+00

   0.369740E+00   0.194809E+00   0.106599E-01   0.193122E+00   0.193122E+00

   0.370500E+00   0.212673E+00   0.106741E-01   0.192447E+00   0.192447E+00

   0.371260E+00   0.195952E+00   0.107468E-01   0.191774E+00   0.191774E+00

   0.372020E+00   0.189318E+00   0.107476E-01   0.191104E+00   0.191104E+00

   0.372770E+00   0.187906E+00   0.107344E-01   0.190444E+00   0.190444E+00

   0.373530E+00   0.179550E+00   0.108230E-01   0.189778E+00   0.189778E+00

   0.374290E+00   0.190478E+00   0.108029E-01   0.189115E+00   0.189115E+00

   0.375050E+00   0.194656E+00   0.108550E-01   0.188453E+00   0.188453E+00

   0.375810E+00   0.187965E+00   0.109227E-01   0.187794E+00   0.187794E+00

   0.376570E+00   0.189369E+00   0.109794E-01   0.187137E+00   0.187137E+00

   0.377330E+00   0.206516E+00   0.109969E-01   0.186483E+00   0.186483E+00

   0.378090E+00   0.189990E+00   0.110296E-01   0.185831E+00   0.185831E+00

   0.378850E+00   0.196510E+00   0.111547E-01   0.185181E+00   0.185181E+00

   0.379610E+00   0.215027E+00   0.111976E-01   0.184533E+00   0.184533E+00

   0.380370E+00   0.187262E+00   0.111731E-01   0.183888E+00   0.183888E+00

   0.381130E+00   0.173813E+00   0.120987E-01   0.183245E+00   0.183245E+00

   0.381890E+00   0.168342E+00   0.125445E-01   0.182604E+00   0.182604E+00

   0.382650E+00   0.163544E+00   0.128516E-01   0.181966E+00   0.181966E+00

   0.383410E+00   0.170861E+00   0.129696E-01   0.181330E+00   0.181330E+00

   0.384170E+00   0.149923E+00   0.131644E-01   0.180696E+00   0.180696E+00

   0.384930E+00   0.161807E+00   0.130671E-01   0.180064E+00   0.180064E+00

   0.385690E+00   0.179938E+00   0.130381E-01   0.179435E+00   0.179435E+00

   0.386450E+00   0.168642E+00   0.129977E-01   0.178808E+00   0.178808E+00

   0.387210E+00   0.160445E+00   0.129946E-01   0.178183E+00   0.178183E+00

   0.387970E+00   0.173745E+00   0.129967E-01   0.177560E+00   0.177560E+00

   0.388730E+00   0.168136E+00   0.131288E-01   0.176940E+00   0.176940E+00

   0.389490E+00   0.198042E+00   0.131602E-01   0.176322E+00   0.176322E+00

   0.390250E+00   0.174941E+00   0.132715E-01   0.175706E+00   0.175706E+00

   0.391010E+00   0.171216E+00   0.132748E-01   0.175093E+00   0.175093E+00

   0.391770E+00   0.172121E+00   0.133539E-01   0.174482E+00   0.174482E+00

   0.392520E+00   0.163194E+00   0.134766E-01   0.173881E+00   0.173881E+00

   0.393280E+00   0.153115E+00   0.134936E-01   0.173274E+00   0.173274E+00

   0.394040E+00   0.163797E+00   0.136093E-01   0.172670E+00   0.172670E+00

   0.394800E+00   0.168933E+00   0.137117E-01   0.172068E+00   0.172068E+00

   0.395560E+00   0.161834E+00   0.138571E-01   0.171468E+00   0.171468E+00

   0.396320E+00   0.169409E+00   0.139796E-01   0.170870E+00   0.170870E+00

   0.397080E+00   0.147649E+00   0.140037E-01   0.170275E+00   0.170275E+00

   0.397840E+00   0.171246E+00   0.141376E-01   0.169682E+00   0.169682E+00

   0.398600E+00   0.172295E+00   0.142237E-01   0.169092E+00   0.169092E+00

   0.399360E+00   0.166615E+00   0.142603E-01   0.168503E+00   0.168503E+00

   0.400120E+00   0.174984E+00   0.143925E-01   0.167917E+00   0.167917E+00

   0.400880E+00   0.173386E+00   0.145219E-01   0.167333E+00   0.167333E+00

   0.401640E+00   0.169282E+00   0.145596E-01   0.166752E+00   0.166752E+00

   0.402400E+00   0.164919E+00   0.147342E-01   0.166173E+00   0.166173E+00

   0.403160E+00   0.158849E+00   0.147718E-01   0.165596E+00   0.165596E+00

   0.403920E+00   0.158711E+00   0.149296E-01   0.165021E+00   0.165021E+00

   0.404680E+00   0.165806E+00   0.151902E-01   0.164449E+00   0.164449E+00

   0.405440E+00   0.171751E+00   0.152346E-01   0.163879E+00   0.163879E+00

   0.406200E+00   0.150783E+00   0.153009E-01   0.163311E+00   0.163311E+00

   0.406960E+00   0.183281E+00   0.153736E-01   0.162746E+00   0.162746E+00

   0.407720E+00   0.165790E+00   0.155616E-01   0.162183E+00   0.162183E+00

   0.408480E+00   0.163121E+00   0.155981E-01   0.161622E+00   0.161622E+00

   0.409240E+00   0.159765E+00   0.156648E-01   0.161064E+00   0.161064E+00

   0.409990E+00   0.173629E+00   0.158091E-01   0.160515E+00   0.160515E+00

   0.410750E+00   0.151409E+00   0.159391E-01   0.159961E+00   0.159961E+00

   0.411510E+00   0.151741E+00   0.159264E-01   0.159409E+00   0.159409E+00

   0.412270E+00   0.181110E+00   0.160936E-01   0.158860E+00   0.158860E+00

   0.413030E+00   0.133841E+00   0.160471E-01   0.158313E+00   0.158313E+00

   0.413790E+00   0.169148E+00   0.160126E-01   0.157769E+00   0.157769E+00

   0.414550E+00   0.142034E+00   0.161888E-01   0.157227E+00   0.157227E+00

   0.415310E+00   0.137867E+00   0.162321E-01   0.156687E+00   0.156687E+00

   0.416070E+00   0.160981E+00   0.164134E-01   0.156149E+00   0.156149E+00

   0.416830E+00   0.168647E+00   0.163678E-01   0.155614E+00   0.155614E+00

   0.417590E+00   0.155657E+00   0.165175E-01   0.155081E+00   0.155081E+00

   0.418350E+00   0.153712E+00   0.166688E-01   0.154551E+00   0.154551E+00

   0.419110E+00   0.161088E+00   0.167388E-01   0.154022E+00   0.154022E+00

   0.419870E+00   0.168985E+00   0.169040E-01   0.153497E+00   0.153497E+00

   0.420630E+00   0.152530E+00   0.169854E-01   0.152973E+00   0.152973E+00

   0.421390E+00   0.168945E+00   0.171780E-01   0.152452E+00   0.152452E+00

   0.422150E+00   0.155366E+00   0.174456E-01   0.151933E+00   0.151933E+00

   0.422910E+00   0.158601E+00   0.173528E-01   0.151417E+00   0.151417E+00

   0.423670E+00   0.146980E+00   0.177204E-01   0.150903E+00   0.150903E+00

   0.424430E+00   0.136290E+00   0.179050E-01   0.150391E+00   0.150391E+00

   0.425190E+00   0.112433E+00   0.180291E-01   0.149881E+00   0.149881E+00

   0.425940E+00   0.154613E+00   0.183345E-01   0.149381E+00   0.149381E+00

   0.426700E+00   0.151357E+00   0.185268E-01   0.148876E+00   0.148876E+00

   0.427460E+00   0.140436E+00   0.187840E-01   0.148374E+00   0.148374E+00

   0.428220E+00   0.130507E+00   0.189131E-01   0.147874E+00   0.147874E+00

   0.428980E+00   0.158543E+00   0.189669E-01   0.147376E+00   0.147376E+00

   0.429740E+00   0.143914E+00   0.194383E-01   0.146881E+00   0.146881E+00

   0.430500E+00   0.161227E+00   0.197450E-01   0.146388E+00   0.146388E+00

   0.431260E+00   0.148489E+00   0.198976E-01   0.145898E+00   0.145898E+00

   0.432020E+00   0.164297E+00   0.199878E-01   0.145410E+00   0.145410E+00

   0.432780E+00   0.167140E+00   0.202602E-01   0.144924E+00   0.144924E+00

   0.433540E+00   0.146401E+00   0.205773E-01   0.144440E+00   0.144440E+00

   0.434300E+00   0.168041E+00   0.207651E-01   0.143959E+00   0.143959E+00

   0.435060E+00   0.134149E+00   0.211404E-01   0.143481E+00   0.143481E+00


           ####      Real Space Data                               ####


           Distance distribution  function of particle  


      R          P(R)      ERROR


  0.0000E+00  0.0000E+00  0.0000E+00

  0.1489E+00  0.3390E-03  0.5547E-04

  0.2979E+00  0.6654E-03  0.1055E-03

  0.4468E+00  0.9792E-03  0.1502E-03

  0.5957E+00  0.1281E-02  0.1895E-03

  0.7447E+00  0.1570E-02  0.2236E-03

  0.8936E+00  0.1846E-02  0.2525E-03

  0.1043E+01  0.2110E-02  0.2763E-03

  0.1191E+01  0.2363E-02  0.2951E-03

  0.1340E+01  0.2603E-02  0.3092E-03

  0.1489E+01  0.2831E-02  0.3186E-03

  0.1638E+01  0.3047E-02  0.3235E-03

  0.1787E+01  0.3252E-02  0.3241E-03

  0.1936E+01  0.3446E-02  0.3206E-03

  0.2085E+01  0.3628E-02  0.3133E-03

  0.2234E+01  0.3800E-02  0.3024E-03

  0.2383E+01  0.3960E-02  0.2880E-03

  0.2532E+01  0.4111E-02  0.2705E-03

  0.2681E+01  0.4250E-02  0.2502E-03

  0.2830E+01  0.4380E-02  0.2274E-03

  0.2979E+01  0.4501E-02  0.2023E-03

  0.3128E+01  0.4611E-02  0.1753E-03

  0.3277E+01  0.4713E-02  0.1470E-03

  0.3426E+01  0.4805E-02  0.1179E-03

  0.3574E+01  0.4889E-02  0.8915E-04

  0.3723E+01  0.4965E-02  0.6358E-04

  0.3872E+01  0.5033E-02  0.4884E-04

  0.4021E+01  0.5093E-02  0.5573E-04

  0.4170E+01  0.5145E-02  0.7915E-04

  0.4319E+01  0.5191E-02  0.1088E-03

  0.4468E+01  0.5229E-02  0.1406E-03

  0.4617E+01  0.5262E-02  0.1727E-03

  0.4766E+01  0.5288E-02  0.2046E-03

  0.4915E+01  0.5308E-02  0.2358E-03

  0.5064E+01  0.5322E-02  0.2658E-03

  0.5213E+01  0.5331E-02  0.2944E-03

  0.5362E+01  0.5336E-02  0.3214E-03

  0.5511E+01  0.5335E-02  0.3466E-03

  0.5660E+01  0.5330E-02  0.3697E-03

  0.5809E+01  0.5321E-02  0.3906E-03

  0.5957E+01  0.5308E-02  0.4092E-03

  0.6106E+01  0.5291E-02  0.4253E-03

  0.6255E+01  0.5271E-02  0.4389E-03

  0.6404E+01  0.5248E-02  0.4498E-03

  0.6553E+01  0.5222E-02  0.4579E-03

  0.6702E+01  0.5193E-02  0.4633E-03

  0.6851E+01  0.5162E-02  0.4659E-03

  0.7000E+01  0.5128E-02  0.4656E-03

  0.7149E+01  0.5092E-02  0.4626E-03

  0.7298E+01  0.5055E-02  0.4567E-03

  0.7447E+01  0.5015E-02  0.4481E-03

  0.7596E+01  0.4974E-02  0.4369E-03

  0.7745E+01  0.4932E-02  0.4231E-03

  0.7894E+01  0.4888E-02  0.4069E-03

  0.8043E+01  0.4843E-02  0.3883E-03

  0.8191E+01  0.4797E-02  0.3676E-03

  0.8340E+01  0.4750E-02  0.3449E-03

  0.8489E+01  0.4702E-02  0.3205E-03

  0.8638E+01  0.4654E-02  0.2947E-03

  0.8787E+01  0.4604E-02  0.2679E-03

  0.8936E+01  0.4555E-02  0.2404E-03

  0.9085E+01  0.4504E-02  0.2129E-03

  0.9234E+01  0.4453E-02  0.1862E-03

  0.9383E+01  0.4402E-02  0.1618E-03

  0.9532E+01  0.4350E-02  0.1416E-03

  0.9681E+01  0.4298E-02  0.1283E-03

  0.9830E+01  0.4246E-02  0.1245E-03

  0.9979E+01  0.4194E-02  0.1313E-03

  0.1013E+02  0.4141E-02  0.1472E-03

  0.1028E+02  0.4088E-02  0.1693E-03

  0.1043E+02  0.4034E-02  0.1952E-03

  0.1057E+02  0.3981E-02  0.2232E-03

  0.1072E+02  0.3927E-02  0.2519E-03

  0.1087E+02  0.3873E-02  0.2806E-03

  0.1102E+02  0.3818E-02  0.3088E-03

  0.1117E+02  0.3764E-02  0.3359E-03

  0.1132E+02  0.3709E-02  0.3617E-03

  0.1147E+02  0.3654E-02  0.3858E-03

  0.1162E+02  0.3599E-02  0.4081E-03

  0.1177E+02  0.3543E-02  0.4282E-03

  0.1191E+02  0.3487E-02  0.4461E-03

  0.1206E+02  0.3431E-02  0.4616E-03

  0.1221E+02  0.3375E-02  0.4745E-03

  0.1236E+02  0.3319E-02  0.4848E-03

  0.1251E+02  0.3262E-02  0.4924E-03

  0.1266E+02  0.3205E-02  0.4972E-03

  0.1281E+02  0.3148E-02  0.4992E-03

  0.1296E+02  0.3091E-02  0.4984E-03

  0.1311E+02  0.3034E-02  0.4948E-03

  0.1326E+02  0.2977E-02  0.4884E-03

  0.1340E+02  0.2920E-02  0.4793E-03

  0.1355E+02  0.2862E-02  0.4676E-03

  0.1370E+02  0.2805E-02  0.4533E-03

  0.1385E+02  0.2748E-02  0.4367E-03

  0.1400E+02  0.2691E-02  0.4180E-03

  0.1415E+02  0.2634E-02  0.3973E-03

  0.1430E+02  0.2577E-02  0.3749E-03

  0.1445E+02  0.2520E-02  0.3512E-03

  0.1460E+02  0.2464E-02  0.3266E-03

  0.1474E+02  0.2409E-02  0.3017E-03

  0.1489E+02  0.2353E-02  0.2770E-03

  0.1504E+02  0.2299E-02  0.2535E-03

  0.1519E+02  0.2245E-02  0.2323E-03

  0.1534E+02  0.2191E-02  0.2148E-03

  0.1549E+02  0.2139E-02  0.2024E-03

  0.1564E+02  0.2087E-02  0.1968E-03

  0.1579E+02  0.2036E-02  0.1985E-03

  0.1594E+02  0.1986E-02  0.2075E-03

  0.1609E+02  0.1937E-02  0.2228E-03

  0.1623E+02  0.1890E-02  0.2428E-03

  0.1638E+02  0.1843E-02  0.2661E-03

  0.1653E+02  0.1798E-02  0.2913E-03

  0.1668E+02  0.1754E-02  0.3175E-03

  0.1683E+02  0.1711E-02  0.3439E-03

  0.1698E+02  0.1670E-02  0.3697E-03

  0.1713E+02  0.1630E-02  0.3944E-03

  0.1728E+02  0.1592E-02  0.4177E-03

  0.1743E+02  0.1555E-02  0.4391E-03

  0.1757E+02  0.1520E-02  0.4584E-03

  0.1772E+02  0.1487E-02  0.4753E-03

  0.1787E+02  0.1455E-02  0.4896E-03

  0.1802E+02  0.1425E-02  0.5012E-03

  0.1817E+02  0.1396E-02  0.5098E-03

  0.1832E+02  0.1369E-02  0.5154E-03

  0.1847E+02  0.1344E-02  0.5179E-03

  0.1862E+02  0.1320E-02  0.5172E-03

  0.1877E+02  0.1297E-02  0.5134E-03

  0.1891E+02  0.1277E-02  0.5066E-03

  0.1906E+02  0.1257E-02  0.4967E-03

  0.1921E+02  0.1239E-02  0.4839E-03

  0.1936E+02  0.1223E-02  0.4683E-03

  0.1951E+02  0.1208E-02  0.4503E-03

  0.1966E+02  0.1194E-02  0.4301E-03

  0.1981E+02  0.1181E-02  0.4080E-03

  0.1996E+02  0.1169E-02  0.3846E-03

  0.2011E+02  0.1158E-02  0.3605E-03

  0.2026E+02  0.1148E-02  0.3364E-03

  0.2040E+02  0.1138E-02  0.3132E-03

  0.2055E+02  0.1130E-02  0.2922E-03

  0.2070E+02  0.1121E-02  0.2747E-03

  0.2085E+02  0.1113E-02  0.2621E-03

  0.2100E+02  0.1106E-02  0.2558E-03

  0.2115E+02  0.1098E-02  0.2567E-03

  0.2130E+02  0.1090E-02  0.2646E-03

  0.2145E+02  0.1082E-02  0.2790E-03

  0.2160E+02  0.1074E-02  0.2984E-03

  0.2174E+02  0.1066E-02  0.3215E-03

  0.2189E+02  0.1056E-02  0.3469E-03

  0.2204E+02  0.1046E-02  0.3732E-03

  0.2219E+02  0.1036E-02  0.3995E-03

  0.2234E+02  0.1024E-02  0.4248E-03

  0.2249E+02  0.1012E-02  0.4484E-03

  0.2264E+02  0.9978E-03  0.4697E-03

  0.2279E+02  0.9827E-03  0.4880E-03

  0.2294E+02  0.9664E-03  0.5029E-03

  0.2309E+02  0.9486E-03  0.5141E-03

  0.2323E+02  0.9293E-03  0.5211E-03

  0.2338E+02  0.9086E-03  0.5237E-03

  0.2353E+02  0.8862E-03  0.5216E-03

  0.2368E+02  0.8623E-03  0.5148E-03

  0.2383E+02  0.8368E-03  0.5032E-03

  0.2398E+02  0.8097E-03  0.4867E-03

  0.2413E+02  0.7810E-03  0.4655E-03

  0.2428E+02  0.7507E-03  0.4399E-03

  0.2443E+02  0.7190E-03  0.4102E-03

  0.2457E+02  0.6858E-03  0.3772E-03

  0.2472E+02  0.6514E-03  0.3416E-03

  0.2487E+02  0.6157E-03  0.3050E-03

  0.2502E+02  0.5789E-03  0.2696E-03

  0.2517E+02  0.5413E-03  0.2384E-03

  0.2532E+02  0.5028E-03  0.2163E-03

  0.2547E+02  0.4639E-03  0.2080E-03

  0.2562E+02  0.4246E-03  0.2166E-03

  0.2577E+02  0.3851E-03  0.2403E-03

  0.2591E+02  0.3459E-03  0.2745E-03

  0.2606E+02  0.3070E-03  0.3142E-03

  0.2621E+02  0.2689E-03  0.3553E-03

  0.2636E+02  0.2318E-03  0.3946E-03

  0.2651E+02  0.1961E-03  0.4293E-03

  0.2666E+02  0.1622E-03  0.4571E-03

  0.2681E+02  0.1303E-03  0.4757E-03

  0.2696E+02  0.1009E-03  0.4827E-03

  0.2711E+02  0.7435E-04  0.4759E-03

  0.2726E+02  0.5113E-04  0.4528E-03

  0.2740E+02  0.3164E-04  0.4109E-03

  0.2755E+02  0.1632E-04  0.3474E-03

  0.2770E+02  0.5631E-05  0.2598E-03

  0.2785E+02  0.3352E-07  0.1450E-03

  0.2800E+02  0.0000E+00  0.0000E+00
```
