## Supplementary material for "LEA_4 motifs function alone and in conjunction with synergistic cosolutes to protect a labile enzyme during desiccation": File S1: Gamma 8.dat

```
### DATA:
#
# 560
#      Q             I(Q)           Error     
1.02600000E-02  -1.14719091E+00  7.85445101E+00
1.10200000E-02  -5.26721212E-02  4.77854708E+00
1.17800000E-02  7.40010606E-01  2.60001088E+00
1.25400000E-02  1.07327333E+00  7.13244930E-01
1.33000000E-02  7.48255758E-01  4.56891389E-01
1.40600000E-02  8.88969091E-01  3.10327998E-01
1.48200000E-02  8.83214545E-01  2.07868583E-01
1.55800000E-02  9.41933030E-01  1.71364596E-01
1.63400000E-02  9.70218788E-01  1.24294758E-01
1.71000000E-02  1.03249970E+00  1.08722696E-01
1.78600000E-02  9.40187576E-01  9.44293802E-02
1.86200000E-02  9.25346061E-01  8.46075006E-02
1.93800000E-02  9.28633636E-01  7.55596925E-02
2.01400000E-02  9.10861818E-01  7.49586165E-02
2.09000000E-02  1.04308758E+00  6.89624472E-02
2.16600000E-02  1.07251909E+00  6.48425302E-02
2.24200000E-02  9.40196061E-01  6.14911084E-02
2.31800000E-02  9.49913939E-01  5.86167792E-02
2.39500000E-02  1.02983515E+00  5.55009412E-02
2.47100000E-02  9.11827273E-01  5.30754700E-02
2.54700000E-02  9.81133939E-01  5.02162004E-02
2.62300000E-02  1.00810242E+00  4.83878179E-02
2.69900000E-02  9.96525152E-01  4.71421394E-02
2.77500000E-02  9.20111212E-01  4.55366060E-02
2.85100000E-02  9.54646061E-01  4.46888745E-02
2.92700000E-02  9.90044848E-01  4.49378508E-02
3.00300000E-02  9.22191818E-01  4.46499449E-02
3.07900000E-02  1.00066515E+00  4.48362896E-02
3.15500000E-02  8.92161515E-01  4.36775334E-02
3.23100000E-02  9.44360606E-01  4.34946047E-02
3.30700000E-02  1.01545939E+00  4.28398770E-02
3.38300000E-02  9.50694848E-01  4.27304403E-02
3.45900000E-02  9.70894545E-01  4.13904656E-02
3.53500000E-02  9.42640606E-01  4.16692611E-02
3.61100000E-02  9.72036061E-01  4.01477808E-02
3.68700000E-02  9.56525152E-01  3.88055186E-02
3.76300000E-02  9.94768485E-01  3.73332962E-02
3.83900000E-02  1.00687303E+00  3.66624689E-02
3.91500000E-02  9.70506667E-01  3.53528325E-02
3.99100000E-02  9.48329394E-01  3.52682188E-02
4.06700000E-02  9.53083939E-01  3.45068211E-02
4.14300000E-02  9.95660000E-01  3.36627420E-02
4.21900000E-02  9.29717273E-01  3.28659151E-02
4.29500000E-02  9.79268182E-01  3.27916439E-02
4.37100000E-02  9.54971515E-01  3.23776856E-02
4.44700000E-02  9.26074848E-01  3.21119060E-02
4.52300000E-02  8.85162727E-01  3.12062514E-02
4.59900000E-02  9.07692121E-01  3.07073180E-02
4.67500000E-02  9.20077576E-01  3.03124170E-02
4.75100000E-02  9.20136364E-01  2.96688949E-02
4.82700000E-02  8.57651818E-01  2.90404619E-02
4.90300000E-02  9.19909697E-01  2.93955049E-02
4.97900000E-02  9.26929394E-01  2.86851515E-02
5.05500000E-02  9.16985455E-01  2.84982927E-02
5.13100000E-02  9.30490606E-01  2.81848542E-02
5.20700000E-02  9.14025455E-01  2.78812425E-02
5.28300000E-02  9.16055455E-01  2.78632138E-02
5.35900000E-02  9.10905152E-01  2.71745041E-02
5.43500000E-02  9.03668788E-01  2.78623018E-02
5.51100000E-02  9.31810000E-01  2.80493242E-02
5.58700000E-02  9.32784242E-01  2.77665815E-02
5.66300000E-02  8.40981818E-01  2.76411170E-02
5.73900000E-02  9.06402121E-01  2.75853354E-02
5.81500000E-02  9.07471818E-01  2.79019018E-02
5.89100000E-02  8.91213030E-01  2.78954353E-02
5.96700000E-02  9.22776667E-01  2.74734271E-02
6.04300000E-02  8.75955455E-01  2.72720360E-02
6.11900000E-02  8.98878788E-01  2.70238267E-02
6.19500000E-02  8.70029394E-01  2.61025967E-02
6.27100000E-02  8.89163030E-01  2.57907772E-02
6.34700000E-02  9.13472121E-01  2.56754626E-02
6.42300000E-02  8.78705758E-01  2.51881383E-02
6.49900000E-02  8.52272727E-01  2.51779828E-02
6.57500000E-02  8.61024848E-01  2.47706099E-02
6.65100000E-02  8.23526061E-01  2.44464087E-02
6.72700000E-02  9.01013939E-01  2.41032324E-02
6.80300000E-02  8.98393030E-01  2.39866373E-02
6.87900000E-02  8.82786364E-01  2.38536619E-02
6.95500000E-02  8.97454242E-01  2.35423986E-02
7.03100000E-02  8.72707576E-01  2.34210230E-02
7.10700000E-02  8.86030303E-01  2.33296395E-02
7.18300000E-02  8.93557879E-01  4.27708061E-02
7.25900000E-02  8.89305758E-01  2.28823223E-02
7.33500000E-02  8.96542727E-01  2.26708627E-02
7.41200000E-02  8.35853939E-01  2.23272049E-02
7.48800000E-02  8.51399697E-01  2.23513541E-02
7.56400000E-02  8.74819091E-01  2.21259511E-02
7.64000000E-02  8.46601818E-01  2.19105154E-02
7.71600000E-02  8.44450000E-01  2.15471311E-02
7.79200000E-02  8.26416970E-01  2.16161819E-02
7.86800000E-02  8.30444242E-01  2.15195677E-02
7.94400000E-02  8.64790303E-01  2.14075442E-02
8.02000000E-02  8.36067273E-01  2.13734698E-02
8.09600000E-02  8.59493030E-01  2.11970816E-02
8.17200000E-02  8.21065758E-01  2.08958322E-02
8.24800000E-02  8.90826061E-01  2.08478290E-02
8.32400000E-02  8.36916667E-01  2.06586580E-02
8.40000000E-02  8.24028182E-01  2.05321034E-02
8.47600000E-02  8.50640000E-01  2.04591696E-02
8.55200000E-02  7.91223636E-01  2.08166711E-02
8.62800000E-02  8.46508182E-01  2.11207673E-02
8.70400000E-02  7.88684545E-01  2.13937469E-02
8.78000000E-02  8.11579091E-01  2.20052558E-02
8.85600000E-02  8.26475152E-01  2.20181525E-02
8.93200000E-02  8.22308182E-01  2.22482849E-02
9.00800000E-02  7.98564848E-01  2.24498364E-02
9.08400000E-02  8.08021515E-01  2.24747650E-02
9.16000000E-02  8.49898485E-01  2.27959499E-02
9.23600000E-02  8.24701515E-01  2.27422808E-02
9.31200000E-02  7.66880909E-01  2.29206274E-02
9.38800000E-02  7.65088182E-01  2.30789750E-02
9.46400000E-02  8.05594848E-01  2.29199094E-02
9.54000000E-02  7.90385758E-01  2.29709510E-02
9.61600000E-02  7.66800303E-01  2.23306715E-02
9.69200000E-02  7.91966061E-01  2.19936225E-02
9.76800000E-02  7.66178485E-01  2.13845233E-02
9.84400000E-02  7.92131818E-01  2.12965556E-02
9.92000000E-02  8.01080606E-01  2.09661297E-02
9.99600000E-02  7.62391818E-01  2.10106914E-02
1.00720000E-01  7.88284242E-01  2.09505629E-02
1.01480000E-01  8.18842121E-01  2.07720688E-02
1.02240000E-01  7.98500606E-01  2.01528917E-02
1.03000000E-01  7.67527576E-01  1.99994323E-02
1.03760000E-01  7.61099091E-01  1.98403178E-02
1.04520000E-01  7.66316061E-01  1.95554070E-02
1.05280000E-01  7.12290000E-01  1.93404691E-02
1.06040000E-01  7.62886364E-01  1.94430149E-02
1.06800000E-01  7.67282121E-01  1.93215332E-02
1.07560000E-01  7.55647576E-01  1.91855483E-02
1.08320000E-01  7.62376970E-01  1.92042815E-02
1.09080000E-01  7.41103939E-01  1.93607833E-02
1.09840000E-01  7.84367576E-01  1.93751286E-02
1.10600000E-01  7.57905758E-01  1.93024083E-02
1.11360000E-01  7.44286364E-01  1.90023193E-02
1.12120000E-01  7.14895152E-01  1.87598379E-02
1.12880000E-01  7.54168485E-01  1.86603659E-02
1.13640000E-01  7.23276364E-01  1.83886266E-02
1.14400000E-01  7.00991515E-01  1.83604810E-02
1.15160000E-01  7.28964242E-01  1.82012534E-02
1.15920000E-01  7.11900606E-01  1.81905652E-02
1.16680000E-01  7.19107879E-01  1.80857240E-02
1.17440000E-01  7.21272424E-01  1.79779685E-02
1.18200000E-01  7.11325152E-01  1.81235493E-02
1.18960000E-01  7.12853333E-01  1.83862671E-02
1.19720000E-01  6.92693030E-01  1.83240541E-02
1.20480000E-01  6.91514242E-01  1.83085084E-02
1.21240000E-01  7.09247273E-01  1.82629101E-02
1.22000000E-01  6.79716364E-01  1.82549757E-02
1.22760000E-01  7.14666667E-01  1.82334794E-02
1.23520000E-01  7.01491212E-01  1.82327092E-02
1.24280000E-01  6.85731212E-01  1.84383536E-02
1.25040000E-01  6.93130909E-01  1.79096072E-02
1.25800000E-01  6.63070000E-01  1.78223591E-02
1.26560000E-01  6.94973636E-01  1.75306889E-02
1.27320000E-01  6.36786061E-01  1.73006388E-02
1.28080000E-01  6.61458788E-01  1.71845785E-02
1.28840000E-01  6.88075758E-01  1.70784420E-02
1.29600000E-01  6.87920909E-01  1.70285695E-02
1.30360000E-01  6.72764848E-01  1.70270876E-02
1.31120000E-01  6.49696364E-01  1.68381996E-02
1.31880000E-01  6.39070909E-01  1.65545609E-02
1.32640000E-01  6.50336667E-01  1.65577288E-02
1.33400000E-01  6.45651818E-01  1.64502529E-02
1.34160000E-01  6.35342424E-01  1.63902208E-02
1.34920000E-01  6.51795758E-01  1.62358455E-02
1.35680000E-01  6.54420303E-01  1.62096333E-02
1.36440000E-01  6.28507576E-01  1.60546187E-02
1.37200000E-01  6.46105758E-01  1.60169000E-02
1.37960000E-01  6.19520000E-01  1.59421165E-02
1.38730000E-01  6.01212121E-01  1.59334489E-02
1.39490000E-01  6.06136667E-01  1.57371509E-02
1.40250000E-01  6.35780909E-01  1.58285991E-02
1.41010000E-01  6.04629091E-01  1.56696513E-02
1.41770000E-01  6.29938788E-01  1.55898667E-02
1.42530000E-01  6.29454242E-01  1.54068021E-02
1.43290000E-01  6.41743636E-01  1.56081198E-02
1.44050000E-01  6.09894242E-01  1.57447635E-02
1.44810000E-01  6.29063333E-01  1.58221784E-02
1.45570000E-01  6.17689091E-01  1.58202756E-02
1.46330000E-01  5.87982121E-01  1.59233563E-02
1.47090000E-01  5.93375152E-01  1.59737212E-02
1.47850000E-01  5.89272424E-01  1.59013652E-02
1.48610000E-01  6.02815152E-01  1.59363623E-02
1.49370000E-01  5.75312121E-01  1.58860170E-02
1.50130000E-01  5.83575152E-01  1.59180197E-02
1.50890000E-01  5.98417576E-01  1.58137711E-02
1.51650000E-01  5.71579394E-01  1.59237377E-02
1.52410000E-01  5.91817879E-01  1.58811835E-02
1.53170000E-01  5.73526364E-01  1.58278170E-02
1.53930000E-01  5.66861212E-01  1.58623521E-02
1.54690000E-01  5.56929697E-01  1.58540050E-02
1.55450000E-01  5.53903333E-01  1.56693900E-02
1.56210000E-01  5.71054545E-01  1.57713772E-02
1.56970000E-01  5.87727576E-01  1.57370592E-02
1.57730000E-01  5.57575455E-01  1.57417421E-02
1.58490000E-01  5.58413636E-01  1.57833604E-02
1.59250000E-01  5.86984545E-01  1.58445454E-02
1.60010000E-01  5.65895455E-01  1.57040610E-02
1.60770000E-01  5.48302424E-01  1.56843714E-02
1.61530000E-01  5.62981212E-01  1.56063068E-02
1.62290000E-01  5.57338788E-01  1.56335855E-02
1.63050000E-01  5.65820909E-01  1.55613482E-02
1.63810000E-01  5.26923333E-01  1.55119245E-02
1.64570000E-01  5.31980606E-01  1.55462952E-02
1.65330000E-01  5.27908788E-01  1.54057827E-02
1.66090000E-01  5.43467576E-01  1.54372721E-02
1.66850000E-01  5.43725455E-01  1.53339532E-02
1.67610000E-01  5.16586667E-01  1.53068526E-02
1.68370000E-01  5.16957879E-01  1.53965148E-02
1.69130000E-01  5.03250909E-01  1.53991243E-02
1.69890000E-01  5.02881818E-01  1.52941478E-02
1.70650000E-01  5.32838788E-01  1.53662037E-02
1.71410000E-01  5.14565152E-01  1.52248328E-02
1.72170000E-01  5.06167576E-01  1.52222291E-02
1.72930000E-01  5.02324848E-01  1.51868271E-02
1.73690000E-01  4.93063939E-01  1.53451737E-02
1.74450000E-01  5.01451818E-01  1.53271999E-02
1.75210000E-01  5.12215758E-01  1.51266949E-02
1.75970000E-01  5.11592727E-01  1.51938770E-02
1.76730000E-01  4.87726667E-01  1.54162840E-02
1.77490000E-01  4.99686364E-01  1.54175572E-02
1.78250000E-01  4.99606061E-01  1.54376869E-02
1.79010000E-01  4.75727273E-01  1.55539179E-02
1.79770000E-01  4.87175152E-01  1.57592582E-02
1.80530000E-01  4.94713030E-01  1.58282927E-02
1.81290000E-01  5.09656061E-01  1.57887819E-02
1.82050000E-01  4.71593030E-01  1.57221989E-02
1.82810000E-01  4.64160909E-01  1.57788223E-02
1.83570000E-01  4.68180303E-01  1.57851218E-02
1.84330000E-01  4.51928182E-01  1.57839188E-02
1.85090000E-01  4.63690303E-01  1.58470140E-02
1.85850000E-01  4.49676061E-01  1.59288107E-02
1.86610000E-01  4.57248182E-01  1.58349959E-02
1.87370000E-01  4.50190303E-01  1.56468324E-02
1.88130000E-01  4.50816667E-01  1.53393578E-02
1.88890000E-01  4.65290909E-01  1.52233939E-02
1.89650000E-01  4.57750606E-01  1.51235870E-02
1.90410000E-01  4.66661212E-01  1.49718656E-02
1.91170000E-01  4.62032424E-01  1.48867394E-02
1.91930000E-01  4.41015758E-01  1.47923855E-02
1.92690000E-01  4.43984545E-01  1.47154024E-02
1.93450000E-01  4.28336667E-01  1.47292325E-02
1.94210000E-01  4.37276364E-01  1.45863776E-02
1.94970000E-01  4.20609697E-01  1.44965469E-02
1.95730000E-01  4.13405152E-01  1.44300492E-02
1.96490000E-01  4.06762424E-01  1.44082966E-02
1.97250000E-01  4.15144545E-01  1.43359430E-02
1.98010000E-01  4.54588182E-01  1.43174263E-02
1.98770000E-01  4.42152424E-01  1.41490537E-02
1.99530000E-01  4.35510606E-01  1.42515092E-02
2.00290000E-01  3.87229697E-01  1.40826380E-02
2.01050000E-01  3.92834848E-01  1.41103539E-02
2.01810000E-01  4.03759394E-01  1.39734607E-02
2.02570000E-01  4.11354545E-01  1.39708902E-02
2.03330000E-01  4.05805455E-01  1.38467396E-02
2.04090000E-01  3.89969394E-01  1.36661423E-02
2.04850000E-01  4.20572727E-01  1.37483503E-02
2.05610000E-01  3.73278485E-01  1.36460994E-02
2.06370000E-01  4.07261212E-01  1.37323938E-02
2.07130000E-01  4.08471515E-01  1.36313145E-02
2.07890000E-01  4.00130606E-01  1.38669621E-02
2.08650000E-01  4.16055455E-01  1.39641642E-02
2.09410000E-01  3.86559091E-01  1.40401287E-02
2.10170000E-01  3.86552424E-01  1.40814986E-02
2.10930000E-01  3.90222121E-01  1.40892270E-02
2.11690000E-01  3.73435758E-01  1.41116895E-02
2.12450000E-01  3.83052424E-01  1.42081193E-02
2.13210000E-01  3.59561818E-01  1.41246185E-02
2.13970000E-01  3.65551515E-01  1.41791524E-02
2.14730000E-01  3.66882727E-01  1.42702300E-02
2.15490000E-01  3.76051515E-01  1.42800550E-02
2.16250000E-01  3.70717273E-01  1.42105345E-02
2.17010000E-01  3.90405152E-01  1.42802873E-02
2.17770000E-01  3.56958788E-01  1.43100074E-02
2.18530000E-01  3.57233333E-01  1.42576601E-02
2.19290000E-01  3.80182424E-01  1.43539009E-02
2.20050000E-01  3.37613939E-01  1.43207730E-02
2.20810000E-01  3.49123030E-01  1.43315860E-02
2.21570000E-01  3.45982727E-01  1.43143110E-02
2.22330000E-01  3.48164242E-01  1.42570375E-02
2.23090000E-01  3.40277576E-01  1.42989547E-02
2.23850000E-01  3.27180606E-01  1.42559416E-02
2.24610000E-01  3.36967576E-01  1.43232622E-02
2.25370000E-01  3.44032727E-01  1.42030687E-02
2.26130000E-01  3.42985152E-01  1.42523925E-02
2.26890000E-01  3.20755455E-01  1.41374115E-02
2.27650000E-01  3.57659394E-01  1.40934778E-02
2.28410000E-01  3.30607576E-01  1.41197952E-02
2.29170000E-01  3.23946061E-01  1.40320816E-02
2.29930000E-01  3.45372727E-01  1.40195207E-02
2.30690000E-01  3.17975455E-01  1.40036315E-02
2.31450000E-01  3.27683030E-01  1.40548256E-02
2.32210000E-01  2.93956061E-01  1.40358356E-02
2.32970000E-01  3.34710606E-01  1.39758427E-02
2.33730000E-01  3.20126667E-01  1.39431429E-02
2.34490000E-01  3.22898788E-01  1.39008874E-02
2.35250000E-01  3.28792727E-01  1.40033957E-02
2.36010000E-01  3.18526364E-01  1.39474682E-02
2.36770000E-01  3.13330303E-01  1.38518869E-02
2.37530000E-01  2.96102424E-01  1.37829641E-02
2.38290000E-01  2.95056970E-01  1.36612398E-02
2.39050000E-01  3.11948485E-01  1.36677253E-02
2.39810000E-01  3.08214545E-01  1.35794395E-02
2.40570000E-01  3.05668788E-01  1.37088838E-02
2.41330000E-01  3.32564848E-01  1.36721886E-02
2.42090000E-01  3.14074848E-01  1.36240341E-02
2.42850000E-01  3.10886667E-01  1.35561126E-02
2.43610000E-01  3.03552424E-01  1.34877880E-02
2.44370000E-01  3.08433636E-01  1.34560143E-02
2.45130000E-01  3.20325152E-01  1.34625401E-02
2.45890000E-01  2.88950303E-01  1.33412604E-02
2.46650000E-01  3.07675758E-01  1.33534023E-02
2.47410000E-01  2.74114848E-01  1.32214500E-02
2.48170000E-01  2.76467273E-01  1.32423771E-02
2.48930000E-01  2.78806364E-01  1.31535939E-02
2.49690000E-01  2.82138182E-01  1.31069564E-02
2.50450000E-01  2.69898485E-01  1.31070655E-02
2.51210000E-01  2.95426061E-01  1.30514302E-02
2.51970000E-01  2.80493333E-01  1.30388439E-02
2.52730000E-01  2.93830909E-01  1.29976112E-02
2.53490000E-01  2.83616061E-01  1.30147438E-02
2.54250000E-01  2.72630606E-01  1.28632412E-02
2.55010000E-01  2.95263939E-01  1.28136309E-02
2.55770000E-01  2.65680303E-01  1.27666973E-02
2.56530000E-01  2.54814242E-01  1.28857416E-02
2.57290000E-01  2.64990303E-01  1.27670357E-02
2.58050000E-01  2.64832424E-01  1.28067919E-02
2.58810000E-01  2.84163636E-01  1.27809369E-02
2.59570000E-01  2.46156061E-01  1.27486899E-02
2.60330000E-01  2.70644545E-01  1.27390806E-02
2.61090000E-01  2.59146061E-01  1.27838790E-02
2.61850000E-01  2.56408182E-01  1.26973575E-02
2.62610000E-01  2.62500000E-01  1.26310076E-02
2.63370000E-01  2.59086667E-01  1.26447976E-02
2.64130000E-01  2.32016364E-01  1.25208693E-02
2.64890000E-01  2.29086061E-01  1.24044945E-02
2.65650000E-01  2.63389394E-01  1.24444675E-02
2.66410000E-01  2.40027576E-01  1.24340175E-02
2.67170000E-01  2.50250303E-01  1.23627564E-02
2.67930000E-01  2.41260303E-01  1.22428457E-02
2.68690000E-01  2.51153333E-01  1.23200181E-02
2.69450000E-01  2.27227879E-01  1.23075113E-02
2.70210000E-01  2.39058788E-01  1.22778934E-02
2.70970000E-01  2.21783030E-01  1.22176390E-02
2.71720000E-01  2.20940303E-01  1.22223202E-02
2.72480000E-01  2.57642121E-01  1.21645261E-02
2.73240000E-01  2.29500000E-01  1.21361914E-02
2.74000000E-01  2.52999091E-01  1.21354197E-02
2.74760000E-01  2.34092424E-01  1.21187513E-02
2.75520000E-01  2.16054242E-01  1.20174191E-02
2.76280000E-01  2.41755758E-01  1.19837037E-02
2.77040000E-01  2.34395152E-01  1.20113832E-02
2.77800000E-01  2.29525455E-01  1.19448062E-02
2.78560000E-01  2.24008182E-01  1.19225382E-02
2.79320000E-01  2.12981818E-01  1.18581138E-02
2.80080000E-01  2.43734545E-01  1.18305454E-02
2.80840000E-01  2.19298485E-01  1.17409837E-02
2.81600000E-01  2.27256061E-01  1.18057727E-02
2.82360000E-01  2.08048182E-01  1.16887015E-02
2.83120000E-01  2.28165152E-01  1.17222976E-02
2.83880000E-01  2.08446364E-01  1.16652560E-02
2.84640000E-01  2.20628485E-01  1.15567656E-02
2.85400000E-01  1.90721515E-01  1.15811371E-02
2.86160000E-01  2.11723636E-01  1.16273626E-02
2.86920000E-01  2.05239091E-01  1.15628423E-02
2.87680000E-01  2.24225455E-01  1.15963222E-02
2.88440000E-01  2.03009697E-01  1.15459363E-02
2.89200000E-01  2.26205758E-01  1.15280176E-02
2.89960000E-01  2.20353030E-01  1.15496032E-02
2.90720000E-01  2.14285152E-01  1.15256608E-02
2.91480000E-01  2.02110303E-01  1.16577815E-02
2.92240000E-01  1.93524848E-01  1.16312445E-02
2.93000000E-01  1.84322727E-01  1.15958094E-02
2.93760000E-01  2.05421818E-01  1.68002482E-01
2.94520000E-01  1.95925758E-01  1.16400141E-02
2.95280000E-01  1.89849091E-01  1.16873690E-02
2.96040000E-01  1.95606364E-01  1.17211150E-02
2.96800000E-01  1.86736061E-01  1.16459309E-02
2.97560000E-01  1.89149697E-01  1.18438774E-02
2.98320000E-01  1.87369697E-01  1.16947451E-02
2.99080000E-01  1.81766061E-01  1.16147587E-02
2.99840000E-01  1.87512121E-01  1.16063518E-02
3.00600000E-01  1.81777273E-01  1.15700284E-02
3.01360000E-01  2.06547879E-01  1.15793976E-02
3.02120000E-01  1.86238182E-01  1.15413086E-02
3.02880000E-01  1.92470909E-01  1.15712313E-02
3.03640000E-01  1.95748182E-01  1.14470688E-02
3.04400000E-01  1.74196061E-01  1.14599732E-02
3.05160000E-01  1.88446061E-01  1.13497997E-02
3.05920000E-01  1.91217576E-01  1.14268390E-02
3.06680000E-01  1.68452424E-01  1.15362635E-02
3.07440000E-01  1.89282424E-01  1.14925552E-02
3.08200000E-01  1.86286970E-01  1.15680120E-02
3.08960000E-01  1.88714545E-01  1.16091794E-02
3.09720000E-01  1.67300303E-01  1.16370179E-02
3.10480000E-01  1.82471212E-01  1.16416850E-02
3.11240000E-01  1.84169697E-01  1.16475622E-02
3.12000000E-01  1.87398485E-01  1.16175663E-02
3.12760000E-01  1.71257879E-01  1.16254162E-02
3.13520000E-01  1.73335455E-01  1.15821591E-02
3.14280000E-01  1.80896061E-01  1.16309462E-02
3.15040000E-01  1.77406061E-01  1.18133724E-02
3.15800000E-01  1.57410000E-01  1.19198405E-02
3.16560000E-01  1.69966667E-01  1.19963192E-02
3.17320000E-01  1.72977273E-01  1.21385303E-02
3.18080000E-01  1.48504848E-01  1.21847913E-02
3.18830000E-01  1.73443636E-01  1.22431055E-02
3.19590000E-01  1.62804848E-01  1.21890515E-02
3.20350000E-01  1.63393333E-01  1.22610127E-02
3.21110000E-01  1.52001818E-01  1.23294678E-02
3.21870000E-01  1.52997879E-01  1.23759999E-02
3.22630000E-01  1.56641212E-01  1.23727345E-02
3.23390000E-01  1.54969697E-01  1.24219120E-02
3.24150000E-01  1.81193333E-01  1.24469636E-02
3.24910000E-01  1.68811818E-01  1.25401968E-02
3.25670000E-01  1.62338485E-01  1.25446752E-02
3.26430000E-01  1.50426970E-01  1.25432928E-02
3.27190000E-01  1.27382424E-01  1.25358314E-02
3.27950000E-01  1.63014545E-01  1.25410670E-02
3.28710000E-01  1.42843636E-01  1.24929961E-02
3.29470000E-01  1.42299697E-01  1.24790854E-02
3.30230000E-01  1.40385152E-01  1.24590803E-02
3.30990000E-01  1.68635455E-01  1.25429399E-02
3.31750000E-01  1.60140606E-01  1.25252612E-02
3.32510000E-01  1.49882727E-01  1.25817724E-02
3.33270000E-01  1.48058182E-01  1.25432032E-02
3.34030000E-01  1.64869697E-01  1.26384131E-02
3.34790000E-01  1.48581515E-01  1.25881607E-02
3.35550000E-01  1.53545758E-01  1.25633143E-02
3.36310000E-01  1.52790303E-01  1.25923899E-02
3.37070000E-01  1.43525152E-01  1.26025808E-02
3.37830000E-01  1.46745455E-01  1.26454807E-02
3.38590000E-01  1.40178485E-01  1.26497136E-02
3.39350000E-01  1.46784848E-01  1.26902410E-02
3.40110000E-01  1.53530606E-01  1.27322383E-02
3.40870000E-01  1.45545152E-01  1.27638247E-02
3.41630000E-01  1.41140606E-01  1.28198423E-02
3.42390000E-01  1.38011818E-01  1.28103248E-02
3.43150000E-01  1.47789394E-01  1.29937490E-02
3.43910000E-01  1.51409394E-01  1.29613823E-02
3.44670000E-01  1.33124545E-01  1.30291057E-02
3.45430000E-01  1.44486364E-01  1.31099687E-02
3.46190000E-01  1.30400000E-01  1.31156820E-02
3.46950000E-01  1.51676970E-01  1.31794044E-02
3.47710000E-01  1.27586061E-01  1.31292870E-02
3.48470000E-01  1.32798788E-01  1.31941559E-02
3.49220000E-01  1.19638788E-01  1.32505905E-02
3.49980000E-01  1.36302424E-01  1.32977600E-02
3.50740000E-01  1.49489394E-01  1.33682722E-02
3.51500000E-01  1.39217576E-01  1.34467421E-02
3.52260000E-01  1.40688182E-01  1.33404706E-02
3.53020000E-01  1.09504848E-01  1.34394037E-02
3.53780000E-01  1.23398788E-01  1.34945864E-02
3.54540000E-01  1.41354848E-01  1.35217701E-02
3.55300000E-01  1.12208788E-01  1.35198654E-02
3.56060000E-01  1.14630909E-01  1.35549589E-02
3.56820000E-01  1.31871515E-01  1.35424442E-02
3.57580000E-01  1.32410000E-01  1.36232276E-02
3.58340000E-01  1.35476667E-01  1.35985579E-02
3.59100000E-01  1.34602727E-01  1.36187004E-02
3.59860000E-01  1.31660000E-01  1.37453540E-02
3.60620000E-01  1.19955455E-01  1.37260970E-02
3.61380000E-01  1.02572121E-01  1.36769401E-02
3.62140000E-01  1.05620303E-01  1.37852737E-02
3.62900000E-01  1.33330000E-01  1.36979602E-02
3.63660000E-01  1.23938485E-01  1.38134906E-02
3.64420000E-01  1.33801515E-01  1.38023138E-02
3.65180000E-01  1.20548788E-01  1.37787508E-02
3.65940000E-01  1.03887273E-01  1.38127778E-02
3.66700000E-01  1.05108485E-01  1.37632842E-02
3.67460000E-01  1.11469394E-01  1.38908203E-02
3.68220000E-01  1.13377879E-01  1.39082492E-02
3.68980000E-01  1.22921515E-01  1.39610940E-02
3.69740000E-01  1.28742424E-01  1.39272979E-02
3.70500000E-01  1.38920606E-01  1.39787875E-02
3.71260000E-01  1.10304848E-01  1.39934774E-02
3.72020000E-01  1.06748182E-01  1.40618719E-02
3.72770000E-01  1.07272121E-01  1.40890322E-02
3.73530000E-01  1.14115152E-01  1.41781710E-02
3.74290000E-01  1.17374545E-01  1.41123133E-02
3.75050000E-01  1.03138182E-01  1.42439356E-02
3.75810000E-01  8.76066667E-02  1.42921033E-02
3.76570000E-01  1.24291818E-01  1.43391760E-02
3.77330000E-01  1.31544242E-01  1.45007045E-02
3.78090000E-01  1.19241818E-01  1.44138462E-02
3.78850000E-01  1.05048182E-01  1.46240620E-02
3.79610000E-01  1.21923333E-01  1.46857787E-02
3.80370000E-01  9.12536364E-02  1.46562574E-02
3.81130000E-01  1.08249394E-01  1.58943956E-02
3.81890000E-01  7.26796970E-02  1.64420255E-02
3.82650000E-01  1.01159091E-01  1.67285211E-02
3.83410000E-01  9.44727273E-02  1.70257521E-02
3.84170000E-01  1.06600909E-01  1.72898754E-02
3.84930000E-01  1.06061818E-01  1.71212707E-02
3.85690000E-01  6.95975758E-02  1.70209679E-02
3.86450000E-01  1.21401818E-01  1.70518274E-02
3.87210000E-01  1.12380909E-01  1.70264778E-02
3.87970000E-01  1.02776667E-01  1.69929116E-02
3.88730000E-01  7.61727273E-02  1.71886450E-02
3.89490000E-01  1.06997273E-01  1.72715917E-02
3.90250000E-01  9.13460606E-02  1.72476035E-02
3.91010000E-01  8.24418182E-02  1.73218809E-02
3.91770000E-01  9.52800000E-02  1.75702311E-02
3.92520000E-01  8.34687879E-02  1.75194172E-02
3.93280000E-01  9.50921212E-02  1.76325694E-02
3.94040000E-01  9.84096970E-02  1.78937724E-02
3.94800000E-01  1.04041818E-01  1.79628006E-02
3.95560000E-01  8.76687879E-02  1.80321893E-02
3.96320000E-01  9.40918182E-02  1.83493266E-02
3.97080000E-01  8.02409091E-02  1.82347710E-02
3.97840000E-01  5.97657576E-02  1.83826204E-02
3.98600000E-01  9.70742424E-02  1.86144071E-02
3.99360000E-01  9.22784848E-02  1.86841384E-02
4.00120000E-01  8.66754545E-02  1.88035410E-02
4.00880000E-01  6.83560606E-02  1.89596289E-02
4.01640000E-01  1.00852727E-01  1.90980689E-02
4.02400000E-01  1.16618485E-01  1.93837342E-02
4.03160000E-01  7.63703030E-02  1.93926066E-02
4.03920000E-01  6.77293939E-02  1.96078925E-02
4.04680000E-01  7.21736364E-02  1.98127968E-02
4.05440000E-01  7.12533333E-02  1.98389015E-02
4.06200000E-01  9.66460606E-02  2.00905224E-02
4.06960000E-01  8.57778788E-02  2.01019765E-02
4.07720000E-01  7.40824242E-02  2.03213146E-02
4.08480000E-01  7.73172727E-02  2.04629329E-02
4.09240000E-01  8.73269697E-02  2.05523881E-02
4.09990000E-01  8.62133333E-02  2.07411974E-02
4.10750000E-01  1.07923636E-01  2.07600575E-02
4.11510000E-01  1.05848182E-01  2.07197335E-02
4.12270000E-01  5.72778788E-02  2.10806865E-02
4.13030000E-01  7.50133333E-02  2.09477354E-02
4.13790000E-01  8.00981818E-02  2.10427777E-02
4.14550000E-01  5.37406061E-02  2.11621634E-02
4.15310000E-01  7.34193939E-02  2.12828448E-02
4.16070000E-01  9.55712121E-02  2.14618175E-02
4.16830000E-01  6.08663636E-02  2.15144130E-02
4.17590000E-01  9.24393939E-02  2.16534205E-02
4.18350000E-01  1.15696364E-01  2.18479076E-02
4.19110000E-01  9.37930303E-02  2.18932721E-02
4.19870000E-01  3.83160606E-02  2.20591823E-02
4.20630000E-01  1.03129394E-01  2.22182138E-02
4.21390000E-01  5.58212121E-02  2.22952973E-02
4.22150000E-01  8.74306061E-02  2.27225752E-02
4.22910000E-01  6.21172727E-02  2.26754323E-02
4.23670000E-01  7.81036364E-02  2.33070164E-02
4.24430000E-01  1.30929697E-01  2.35712425E-02
4.25190000E-01  5.49842424E-02  2.34921021E-02
4.25940000E-01  7.90375758E-02  2.40483852E-02
4.26700000E-01  6.94457576E-02  2.43171271E-02
4.27460000E-01  8.28269697E-02  2.45243380E-02
4.28220000E-01  3.70684848E-02  2.45170709E-02
4.28980000E-01  7.86554545E-02  2.47812138E-02
4.29740000E-01  1.11406970E-01  2.53212639E-02
4.30500000E-01  8.98730303E-02  2.57364238E-02
4.31260000E-01  7.94281818E-02  2.59518090E-02
4.32020000E-01  5.68703030E-02  2.63662981E-02
4.32780000E-01  5.66766667E-02  2.66104415E-02
4.33540000E-01  8.83690909E-02  2.70246861E-02
4.34300000E-01  1.01515152E-01  2.72774450E-02
4.35060000E-01  7.41993939E-02  2.78723745E-02


### HEADER:
#
#{
#    "analysis": {},
#    "counters": {
#        "comment": ""
#    },
#    "filename": "Gamma 8.dat",
#    "history": {
#        "subtraction": {
#            "initial_file": [
#                "A_B7_Y_Af11_8_snap_00001",
#                {
#                    "averaged_files": [
#                        [
#                            "B7_Y_Af11_8_snap_00001.dat"
#                        ],
#                        [
#                            "B7_Y_Af11_8_snap_00002.dat"
#                        ],
#                        [
#                            "B7_Y_Af11_8_snap_00003.dat"
#                        ],
#                        [
#                            "B7_Y_Af11_8_snap_00004.dat"
#                        ],
#                        [
#                            "B7_Y_Af11_8_snap_00005.dat"
#                        ],
#                        [
#                            "B7_Y_Af11_8_snap_00006.dat"
#                        ],
#                        [
#                            "B7_Y_Af11_8_snap_00007.dat"
#                        ],
#                        [
#                            "B7_Y_Af11_8_snap_00008.dat"
#                        ],
#                        [
#                            "B7_Y_Af11_8_snap_00011.dat"
#                        ],
#                        [
#                            "B7_Y_Af11_8_snap_00014.dat"
#                        ],
#                        [
#                            "B7_Y_Af11_8_snap_00017.dat"
#                        ]
#                    ]
#                }
#            ],
#            "subtracted_file": [
#                "A_B4_y-Glutamylalanine_snap_00001",
#                {
#                    "averaged_files": [
#                        [
#                            "B4_y-Glutamylalanine_snap_00001.dat"
#                        ],
#                        [
#                            "B4_y-Glutamylalanine_snap_00002.dat"
#                        ],
#                        [
#                            "B4_y-Glutamylalanine_snap_00003.dat"
#                        ],
#                        [
#                            "B4_y-Glutamylalanine_snap_00004.dat"
#                        ],
#                        [
#                            "B4_y-Glutamylalanine_snap_00005.dat"
#                        ],
#                        [
#                            "B4_y-Glutamylalanine_snap_00006.dat"
#                        ],
#                        [
#                            "B4_y-Glutamylalanine_snap_00007.dat"
#                        ],
#                        [
#                            "B4_y-Glutamylalanine_snap_00008.dat"
#                        ],
#                        [
#                            "B4_y-Glutamylalanine_snap_00009.dat"
#                        ],
#                        [
#                            "B4_y-Glutamylalanine_snap_00010.dat"
#                        ],
#                        [
#                            "B4_y-Glutamylalanine_snap_00011.dat"
#                        ],
#                        [
#                            "B4_y-Glutamylalanine_snap_00012.dat"
#                        ],
#                        [
#                            "B4_y-Glutamylalanine_snap_00013.dat"
#                        ],
#                        [
#                            "B4_y-Glutamylalanine_snap_00014.dat"
#                        ],
#                        [
#                            "B4_y-Glutamylalanine_snap_00015.dat"
#                        ],
#                        [
#                            "B4_y-Glutamylalanine_snap_00016.dat"
#                        ],
#                        [
#                            "B4_y-Glutamylalanine_snap_00017.dat"
#                        ],
#                        [
#                            "B4_y-Glutamylalanine_snap_00018.dat"
#                        ],
#                        [
#                            "B4_y-Glutamylalanine_snap_00019.dat"
#                        ],
#                        [
#                            "B4_y-Glutamylalanine_snap_00020.dat"
#                        ],
#                        [
#                            "B4_y-Glutamylalanine_snap_00021.dat"
#                        ],
#                        [
#                            "B4_y-Glutamylalanine_snap_00022.dat"
#                        ],
#                        [
#                            "B4_y-Glutamylalanine_snap_00023.dat"
#                        ],
#                        [
#                            "B4_y-Glutamylalanine_snap_00024.dat"
#                        ],
#                        [
#                            "B4_y-Glutamylalanine_snap_00025.dat"
#                        ],
#                        [
#                            "B4_y-Glutamylalanine_snap_00026.dat"
#                        ],
#                        [
#                            "B4_y-Glutamylalanine_snap_00027.dat"
#                        ],
#                        [
#                            "B4_y-Glutamylalanine_snap_00028.dat"
#                        ],
#                        [
#                            "B4_y-Glutamylalanine_snap_00030.dat"
#                        ],
#                        [
#                            "B4_y-Glutamylalanine_snap_00031.dat"
#                        ],
#                        [
#                            "B4_y-Glutamylalanine_snap_00032.dat"
#                        ],
#                        [
#                            "B4_y-Glutamylalanine_snap_00034.dat"
#                        ],
#                        [
#                            "B4_y-Glutamylalanine_snap_00040.dat"
#                        ]
#                    ]
#                }
#            ]
#        }
#    }
#}
```
