## Supplementary material for "LEA_4 motifs function alone and in conjunction with synergistic cosolutes to protect a labile enzyme during desiccation": File S1: Gamma 8.out

```
####      G N O M             Version 5.0 (r14832)      ####

                                               Tue Apr  4 12:45:39 2023


           ####      Configuration                                 ####


    System Type:                   arbitrary monodisperse (job = 0)

    Minimum characteristic size:         0.0000

    Maximum characteristic size:        28.0000

    rad56:                               0.0000

    Force 0.0 at r = rmin:                  yes

    Force 0.0 at r = rmax:                  yes

    Initial alpha:                       0.0000

    Initial random seed:    1045768403395115856

    Points in real space:                   189


    Input  1:                      Gamma 8.dat

    First data point used:                    1

    Last data point used:                   560

    Scaling coefficient:             0.1000E+01

    Experimental setup:            point collimation


           ####      Results                                       ####


    Parameter    DISCRP  OSCILL  STABIL  SYSDEV  POSITV  VALCEN  SMOOTH

    Weight        1.000   3.000   3.000   3.000   1.000   1.000   1.000

    Sigma         0.300   0.600   0.120   0.120   0.120   0.120   0.600

    Ideal         0.700   1.100   0.000   1.000   1.000   0.950   0.000

    Current       0.496   1.333   0.006   0.998   1.000   0.854   0.239

               --------------------------------------------------------

    Estimate      0.630   0.860   0.998   1.000   1.000   0.525   0.853


    Angular range:                       0.0103 to       0.4351

    Reciprocal space Rg:             0.8423E+01

    Reciprocal space I(0):           0.9801E+00


    Real space range:                    0.0000 to      28.0000

    Real space Rg:                   0.8423E+01 +-   0.8834E-01

    Real space I(0):                 0.9801E+00 +-   0.4934E-02


    Highest ALPHA (theor):           0.6435E+02

    Current ALPHA:                   0.1210E-01


    Total Estimate:                      0.8909 (a GOOD solution)


           ####      Experimental Data and Fit                     ####


      S          J EXP       ERROR       J REG       I REG


   0.000000E+00                                                0.980143E+00

   0.732857E-03                                                0.980131E+00

   0.146571E-02                                                0.980093E+00

   0.219857E-02                                                0.980031E+00

   0.293143E-02                                                0.979944E+00

   0.366429E-02                                                0.979832E+00

   0.439714E-02                                                0.979695E+00

   0.513000E-02                                                0.979533E+00

   0.586286E-02                                                0.979347E+00

   0.659571E-02                                                0.979135E+00

   0.732857E-02                                                0.978899E+00

   0.806143E-02                                                0.978638E+00

   0.879429E-02                                                0.978352E+00

   0.952714E-02                                                0.978042E+00

   0.102600E-01  -0.114719E+01   0.785445E+01   0.977706E+00   0.977706E+00

   0.110200E-01  -0.526721E-01   0.477855E+01   0.977333E+00   0.977333E+00

   0.117800E-01   0.740011E+00   0.260001E+01   0.976932E+00   0.976932E+00

   0.125400E-01   0.107327E+01   0.713245E+00   0.976506E+00   0.976506E+00

   0.133000E-01   0.748256E+00   0.456891E+00   0.976052E+00   0.976052E+00

   0.140600E-01   0.888969E+00   0.310328E+00   0.975573E+00   0.975573E+00

   0.148200E-01   0.883215E+00   0.207869E+00   0.975067E+00   0.975067E+00

   0.155800E-01   0.941933E+00   0.171365E+00   0.974535E+00   0.974535E+00

   0.163400E-01   0.970219E+00   0.124295E+00   0.973976E+00   0.973976E+00

   0.171000E-01   0.103250E+01   0.108723E+00   0.973392E+00   0.973392E+00

   0.178600E-01   0.940188E+00   0.944294E-01   0.972781E+00   0.972781E+00

   0.186200E-01   0.925346E+00   0.846075E-01   0.972144E+00   0.972144E+00

   0.193800E-01   0.928634E+00   0.755597E-01   0.971481E+00   0.971481E+00

   0.201400E-01   0.910862E+00   0.749586E-01   0.970792E+00   0.970792E+00

   0.209000E-01   0.104309E+01   0.689624E-01   0.970078E+00   0.970078E+00

   0.216600E-01   0.107252E+01   0.648425E-01   0.969337E+00   0.969337E+00

   0.224200E-01   0.940196E+00   0.614911E-01   0.968571E+00   0.968571E+00

   0.231800E-01   0.949914E+00   0.586168E-01   0.967779E+00   0.967779E+00

   0.239500E-01   0.102984E+01   0.555009E-01   0.966950E+00   0.966950E+00

   0.247100E-01   0.911827E+00   0.530755E-01   0.966107E+00   0.966107E+00

   0.254700E-01   0.981134E+00   0.502162E-01   0.965238E+00   0.965238E+00

   0.262300E-01   0.100810E+01   0.483878E-01   0.964344E+00   0.964344E+00

   0.269900E-01   0.996525E+00   0.471421E-01   0.963424E+00   0.963424E+00

   0.277500E-01   0.920111E+00   0.455366E-01   0.962479E+00   0.962479E+00

   0.285100E-01   0.954646E+00   0.446889E-01   0.961510E+00   0.961510E+00

   0.292700E-01   0.990045E+00   0.449379E-01   0.960515E+00   0.960515E+00

   0.300300E-01   0.922192E+00   0.446499E-01   0.959495E+00   0.959495E+00

   0.307900E-01   0.100067E+01   0.448363E-01   0.958450E+00   0.958450E+00

   0.315500E-01   0.892162E+00   0.436775E-01   0.957381E+00   0.957381E+00

   0.323100E-01   0.944361E+00   0.434946E-01   0.956287E+00   0.956287E+00

   0.330700E-01   0.101546E+01   0.428399E-01   0.955168E+00   0.955168E+00

   0.338300E-01   0.950695E+00   0.427304E-01   0.954025E+00   0.954025E+00

   0.345900E-01   0.970895E+00   0.413905E-01   0.952858E+00   0.952858E+00

   0.353500E-01   0.942641E+00   0.416693E-01   0.951667E+00   0.951667E+00

   0.361100E-01   0.972036E+00   0.401478E-01   0.950451E+00   0.950451E+00

   0.368700E-01   0.956525E+00   0.388055E-01   0.949211E+00   0.949211E+00

   0.376300E-01   0.994768E+00   0.373333E-01   0.947948E+00   0.947948E+00

   0.383900E-01   0.100687E+01   0.366625E-01   0.946661E+00   0.946661E+00

   0.391500E-01   0.970507E+00   0.353528E-01   0.945350E+00   0.945350E+00

   0.399100E-01   0.948329E+00   0.352682E-01   0.944016E+00   0.944016E+00

   0.406700E-01   0.953084E+00   0.345068E-01   0.942658E+00   0.942658E+00

   0.414300E-01   0.995660E+00   0.336627E-01   0.941277E+00   0.941277E+00

   0.421900E-01   0.929717E+00   0.328659E-01   0.939873E+00   0.939873E+00

   0.429500E-01   0.979268E+00   0.327916E-01   0.938446E+00   0.938446E+00

   0.437100E-01   0.954972E+00   0.323777E-01   0.936996E+00   0.936996E+00

   0.444700E-01   0.926075E+00   0.321119E-01   0.935523E+00   0.935523E+00

   0.452300E-01   0.885163E+00   0.312063E-01   0.934027E+00   0.934027E+00

   0.459900E-01   0.907692E+00   0.307073E-01   0.932509E+00   0.932509E+00

   0.467500E-01   0.920078E+00   0.303124E-01   0.930969E+00   0.930969E+00

   0.475100E-01   0.920136E+00   0.296689E-01   0.929407E+00   0.929407E+00

   0.482700E-01   0.857652E+00   0.290405E-01   0.927822E+00   0.927822E+00

   0.490300E-01   0.919910E+00   0.293955E-01   0.926216E+00   0.926216E+00

   0.497900E-01   0.926929E+00   0.286852E-01   0.924588E+00   0.924588E+00

   0.505500E-01   0.916985E+00   0.284983E-01   0.922938E+00   0.922938E+00

   0.513100E-01   0.930491E+00   0.281849E-01   0.921267E+00   0.921267E+00

   0.520700E-01   0.914025E+00   0.278812E-01   0.919575E+00   0.919575E+00

   0.528300E-01   0.916055E+00   0.278632E-01   0.917861E+00   0.917861E+00

   0.535900E-01   0.910905E+00   0.271745E-01   0.916126E+00   0.916126E+00

   0.543500E-01   0.903669E+00   0.278623E-01   0.914371E+00   0.914371E+00

   0.551100E-01   0.931810E+00   0.280493E-01   0.912595E+00   0.912595E+00

   0.558700E-01   0.932784E+00   0.277666E-01   0.910798E+00   0.910798E+00

   0.566300E-01   0.840982E+00   0.276411E-01   0.908981E+00   0.908981E+00

   0.573900E-01   0.906402E+00   0.275853E-01   0.907144E+00   0.907144E+00

   0.581500E-01   0.907472E+00   0.279019E-01   0.905286E+00   0.905286E+00

   0.589100E-01   0.891213E+00   0.278954E-01   0.903409E+00   0.903409E+00

   0.596700E-01   0.922777E+00   0.274734E-01   0.901512E+00   0.901512E+00

   0.604300E-01   0.875955E+00   0.272720E-01   0.899596E+00   0.899596E+00

   0.611900E-01   0.898879E+00   0.270238E-01   0.897660E+00   0.897660E+00

   0.619500E-01   0.870029E+00   0.261026E-01   0.895705E+00   0.895705E+00

   0.627100E-01   0.889163E+00   0.257908E-01   0.893731E+00   0.893731E+00

   0.634700E-01   0.913472E+00   0.256755E-01   0.891738E+00   0.891738E+00

   0.642300E-01   0.878706E+00   0.251881E-01   0.889727E+00   0.889727E+00

   0.649900E-01   0.852273E+00   0.251780E-01   0.887697E+00   0.887697E+00

   0.657500E-01   0.861025E+00   0.247706E-01   0.885649E+00   0.885649E+00

   0.665100E-01   0.823526E+00   0.244464E-01   0.883582E+00   0.883582E+00

   0.672700E-01   0.901014E+00   0.241032E-01   0.881498E+00   0.881498E+00

   0.680300E-01   0.898393E+00   0.239866E-01   0.879396E+00   0.879396E+00

   0.687900E-01   0.882786E+00   0.238537E-01   0.877276E+00   0.877276E+00

   0.695500E-01   0.897454E+00   0.235424E-01   0.875139E+00   0.875139E+00

   0.703100E-01   0.872708E+00   0.234210E-01   0.872984E+00   0.872984E+00

   0.710700E-01   0.886030E+00   0.233296E-01   0.870813E+00   0.870813E+00

   0.718300E-01   0.893558E+00   0.427708E-01   0.868625E+00   0.868625E+00

   0.725900E-01   0.889306E+00   0.228823E-01   0.866420E+00   0.866420E+00

   0.733500E-01   0.896543E+00   0.226709E-01   0.864199E+00   0.864199E+00

   0.741200E-01   0.835854E+00   0.223272E-01   0.861931E+00   0.861931E+00

   0.748800E-01   0.851400E+00   0.223514E-01   0.859677E+00   0.859677E+00

   0.756400E-01   0.874819E+00   0.221260E-01   0.857408E+00   0.857408E+00

   0.764000E-01   0.846602E+00   0.219105E-01   0.855122E+00   0.855122E+00

   0.771600E-01   0.844450E+00   0.215471E-01   0.852821E+00   0.852821E+00

   0.779200E-01   0.826417E+00   0.216162E-01   0.850505E+00   0.850505E+00

   0.786800E-01   0.830444E+00   0.215196E-01   0.848174E+00   0.848174E+00

   0.794400E-01   0.864790E+00   0.214075E-01   0.845827E+00   0.845827E+00

   0.802000E-01   0.836067E+00   0.213735E-01   0.843466E+00   0.843466E+00

   0.809600E-01   0.859493E+00   0.211971E-01   0.841091E+00   0.841091E+00

   0.817200E-01   0.821066E+00   0.208958E-01   0.838701E+00   0.838701E+00

   0.824800E-01   0.890826E+00   0.208478E-01   0.836297E+00   0.836297E+00

   0.832400E-01   0.836917E+00   0.206587E-01   0.833879E+00   0.833879E+00

   0.840000E-01   0.824028E+00   0.205321E-01   0.831447E+00   0.831447E+00

   0.847600E-01   0.850640E+00   0.204592E-01   0.829002E+00   0.829002E+00

   0.855200E-01   0.791224E+00   0.208167E-01   0.826544E+00   0.826544E+00

   0.862800E-01   0.846508E+00   0.211208E-01   0.824072E+00   0.824072E+00

   0.870400E-01   0.788685E+00   0.213937E-01   0.821588E+00   0.821588E+00

   0.878000E-01   0.811579E+00   0.220053E-01   0.819091E+00   0.819091E+00

   0.885600E-01   0.826475E+00   0.220182E-01   0.816581E+00   0.816581E+00

   0.893200E-01   0.822308E+00   0.222483E-01   0.814059E+00   0.814059E+00

   0.900800E-01   0.798565E+00   0.224498E-01   0.811525E+00   0.811525E+00

   0.908400E-01   0.808022E+00   0.224748E-01   0.808980E+00   0.808980E+00

   0.916000E-01   0.849898E+00   0.227959E-01   0.806422E+00   0.806422E+00

   0.923600E-01   0.824702E+00   0.227423E-01   0.803853E+00   0.803853E+00

   0.931200E-01   0.766881E+00   0.229206E-01   0.801273E+00   0.801273E+00

   0.938800E-01   0.765088E+00   0.230790E-01   0.798682E+00   0.798682E+00

   0.946400E-01   0.805595E+00   0.229199E-01   0.796079E+00   0.796079E+00

   0.954000E-01   0.790386E+00   0.229710E-01   0.793467E+00   0.793467E+00

   0.961600E-01   0.766800E+00   0.223307E-01   0.790843E+00   0.790843E+00

   0.969200E-01   0.791966E+00   0.219936E-01   0.788210E+00   0.788210E+00

   0.976800E-01   0.766178E+00   0.213845E-01   0.785566E+00   0.785566E+00

   0.984400E-01   0.792132E+00   0.212966E-01   0.782913E+00   0.782913E+00

   0.992000E-01   0.801081E+00   0.209661E-01   0.780250E+00   0.780250E+00

   0.999600E-01   0.762392E+00   0.210107E-01   0.777578E+00   0.777578E+00

   0.100720E+00   0.788284E+00   0.209506E-01   0.774897E+00   0.774897E+00

   0.101480E+00   0.818842E+00   0.207721E-01   0.772206E+00   0.772206E+00

   0.102240E+00   0.798501E+00   0.201529E-01   0.769507E+00   0.769507E+00

   0.103000E+00   0.767528E+00   0.199994E-01   0.766799E+00   0.766799E+00

   0.103760E+00   0.761099E+00   0.198403E-01   0.764083E+00   0.764083E+00

   0.104520E+00   0.766316E+00   0.195554E-01   0.761359E+00   0.761359E+00

   0.105280E+00   0.712290E+00   0.193405E-01   0.758627E+00   0.758627E+00

   0.106040E+00   0.762886E+00   0.194430E-01   0.755887E+00   0.755887E+00

   0.106800E+00   0.767282E+00   0.193215E-01   0.753139E+00   0.753139E+00

   0.107560E+00   0.755648E+00   0.191855E-01   0.750384E+00   0.750384E+00

   0.108320E+00   0.762377E+00   0.192043E-01   0.747622E+00   0.747622E+00

   0.109080E+00   0.741104E+00   0.193608E-01   0.744854E+00   0.744854E+00

   0.109840E+00   0.784368E+00   0.193751E-01   0.742078E+00   0.742078E+00

   0.110600E+00   0.757906E+00   0.193024E-01   0.739296E+00   0.739296E+00

   0.111360E+00   0.744286E+00   0.190023E-01   0.736508E+00   0.736508E+00

   0.112120E+00   0.714895E+00   0.187598E-01   0.733713E+00   0.733713E+00

   0.112880E+00   0.754168E+00   0.186604E-01   0.730913E+00   0.730913E+00

   0.113640E+00   0.723276E+00   0.183886E-01   0.728107E+00   0.728107E+00

   0.114400E+00   0.700992E+00   0.183605E-01   0.725296E+00   0.725296E+00

   0.115160E+00   0.728964E+00   0.182013E-01   0.722479E+00   0.722479E+00

   0.115920E+00   0.711901E+00   0.181906E-01   0.719657E+00   0.719657E+00

   0.116680E+00   0.719108E+00   0.180857E-01   0.716830E+00   0.716830E+00

   0.117440E+00   0.721272E+00   0.179780E-01   0.713999E+00   0.713999E+00

   0.118200E+00   0.711325E+00   0.181235E-01   0.711163E+00   0.711163E+00

   0.118960E+00   0.712853E+00   0.183863E-01   0.708323E+00   0.708323E+00

   0.119720E+00   0.692693E+00   0.183241E-01   0.705479E+00   0.705479E+00

   0.120480E+00   0.691514E+00   0.183085E-01   0.702631E+00   0.702631E+00

   0.121240E+00   0.709247E+00   0.182629E-01   0.699779E+00   0.699779E+00

   0.122000E+00   0.679716E+00   0.182550E-01   0.696924E+00   0.696924E+00

   0.122760E+00   0.714667E+00   0.182335E-01   0.694066E+00   0.694066E+00

   0.123520E+00   0.701491E+00   0.182327E-01   0.691204E+00   0.691204E+00

   0.124280E+00   0.685731E+00   0.184384E-01   0.688340E+00   0.688340E+00

   0.125040E+00   0.693131E+00   0.179096E-01   0.685472E+00   0.685472E+00

   0.125800E+00   0.663070E+00   0.178224E-01   0.682603E+00   0.682603E+00

   0.126560E+00   0.694974E+00   0.175307E-01   0.679731E+00   0.679731E+00

   0.127320E+00   0.636786E+00   0.173006E-01   0.676857E+00   0.676857E+00

   0.128080E+00   0.661459E+00   0.171846E-01   0.673981E+00   0.673981E+00

   0.128840E+00   0.688076E+00   0.170784E-01   0.671103E+00   0.671103E+00

   0.129600E+00   0.687921E+00   0.170286E-01   0.668224E+00   0.668224E+00

   0.130360E+00   0.672765E+00   0.170271E-01   0.665343E+00   0.665343E+00

   0.131120E+00   0.649696E+00   0.168382E-01   0.662461E+00   0.662461E+00

   0.131880E+00   0.639071E+00   0.165546E-01   0.659578E+00   0.659578E+00

   0.132640E+00   0.650337E+00   0.165577E-01   0.656695E+00   0.656695E+00

   0.133400E+00   0.645652E+00   0.164503E-01   0.653810E+00   0.653810E+00

   0.134160E+00   0.635342E+00   0.163902E-01   0.650926E+00   0.650926E+00

   0.134920E+00   0.651796E+00   0.162358E-01   0.648041E+00   0.648041E+00

   0.135680E+00   0.654420E+00   0.162096E-01   0.645156E+00   0.645156E+00

   0.136440E+00   0.628508E+00   0.160546E-01   0.642271E+00   0.642271E+00

   0.137200E+00   0.646106E+00   0.160169E-01   0.639386E+00   0.639386E+00

   0.137960E+00   0.619520E+00   0.159421E-01   0.636502E+00   0.636502E+00

   0.138730E+00   0.601212E+00   0.159334E-01   0.633580E+00   0.633580E+00

   0.139490E+00   0.606137E+00   0.157372E-01   0.630698E+00   0.630698E+00

   0.140250E+00   0.635781E+00   0.158286E-01   0.627816E+00   0.627816E+00

   0.141010E+00   0.604629E+00   0.156697E-01   0.624935E+00   0.624935E+00

   0.141770E+00   0.629939E+00   0.155899E-01   0.622056E+00   0.622056E+00

   0.142530E+00   0.629454E+00   0.154068E-01   0.619178E+00   0.619178E+00

   0.143290E+00   0.641744E+00   0.156081E-01   0.616302E+00   0.616302E+00

   0.144050E+00   0.609894E+00   0.157448E-01   0.613428E+00   0.613428E+00

   0.144810E+00   0.629063E+00   0.158222E-01   0.610555E+00   0.610555E+00

   0.145570E+00   0.617689E+00   0.158203E-01   0.607685E+00   0.607685E+00

   0.146330E+00   0.587982E+00   0.159234E-01   0.604818E+00   0.604818E+00

   0.147090E+00   0.593375E+00   0.159737E-01   0.601952E+00   0.601952E+00

   0.147850E+00   0.589272E+00   0.159014E-01   0.599090E+00   0.599090E+00

   0.148610E+00   0.602815E+00   0.159364E-01   0.596230E+00   0.596230E+00

   0.149370E+00   0.575312E+00   0.158860E-01   0.593373E+00   0.593373E+00

   0.150130E+00   0.583575E+00   0.159180E-01   0.590519E+00   0.590519E+00

   0.150890E+00   0.598418E+00   0.158138E-01   0.587669E+00   0.587669E+00

   0.151650E+00   0.571579E+00   0.159237E-01   0.584822E+00   0.584822E+00

   0.152410E+00   0.591818E+00   0.158812E-01   0.581978E+00   0.581978E+00

   0.153170E+00   0.573526E+00   0.158278E-01   0.579138E+00   0.579138E+00

   0.153930E+00   0.566861E+00   0.158624E-01   0.576302E+00   0.576302E+00

   0.154690E+00   0.556930E+00   0.158540E-01   0.573471E+00   0.573471E+00

   0.155450E+00   0.553903E+00   0.156694E-01   0.570643E+00   0.570643E+00

   0.156210E+00   0.571055E+00   0.157714E-01   0.567820E+00   0.567820E+00

   0.156970E+00   0.587728E+00   0.157371E-01   0.565001E+00   0.565001E+00

   0.157730E+00   0.557575E+00   0.157417E-01   0.562187E+00   0.562187E+00

   0.158490E+00   0.558414E+00   0.157834E-01   0.559377E+00   0.559377E+00

   0.159250E+00   0.586985E+00   0.158445E-01   0.556572E+00   0.556572E+00

   0.160010E+00   0.565895E+00   0.157041E-01   0.553773E+00   0.553773E+00

   0.160770E+00   0.548302E+00   0.156844E-01   0.550978E+00   0.550978E+00

   0.161530E+00   0.562981E+00   0.156063E-01   0.548189E+00   0.548189E+00

   0.162290E+00   0.557339E+00   0.156336E-01   0.545406E+00   0.545406E+00

   0.163050E+00   0.565821E+00   0.155613E-01   0.542628E+00   0.542628E+00

   0.163810E+00   0.526923E+00   0.155119E-01   0.539855E+00   0.539855E+00

   0.164570E+00   0.531981E+00   0.155463E-01   0.537088E+00   0.537088E+00

   0.165330E+00   0.527909E+00   0.154058E-01   0.534328E+00   0.534328E+00

   0.166090E+00   0.543468E+00   0.154373E-01   0.531573E+00   0.531573E+00

   0.166850E+00   0.543725E+00   0.153340E-01   0.528825E+00   0.528825E+00

   0.167610E+00   0.516587E+00   0.153069E-01   0.526083E+00   0.526083E+00

   0.168370E+00   0.516958E+00   0.153965E-01   0.523347E+00   0.523347E+00

   0.169130E+00   0.503251E+00   0.153991E-01   0.520618E+00   0.520618E+00

   0.169890E+00   0.502882E+00   0.152941E-01   0.517895E+00   0.517895E+00

   0.170650E+00   0.532839E+00   0.153662E-01   0.515180E+00   0.515180E+00

   0.171410E+00   0.514565E+00   0.152248E-01   0.512471E+00   0.512471E+00

   0.172170E+00   0.506168E+00   0.152222E-01   0.509769E+00   0.509769E+00

   0.172930E+00   0.502325E+00   0.151868E-01   0.507074E+00   0.507074E+00

   0.173690E+00   0.493064E+00   0.153452E-01   0.504387E+00   0.504387E+00

   0.174450E+00   0.501452E+00   0.153272E-01   0.501707E+00   0.501707E+00

   0.175210E+00   0.512216E+00   0.151267E-01   0.499034E+00   0.499034E+00

   0.175970E+00   0.511593E+00   0.151939E-01   0.496369E+00   0.496369E+00

   0.176730E+00   0.487727E+00   0.154163E-01   0.493711E+00   0.493711E+00

   0.177490E+00   0.499686E+00   0.154176E-01   0.491061E+00   0.491061E+00

   0.178250E+00   0.499606E+00   0.154377E-01   0.488419E+00   0.488419E+00

   0.179010E+00   0.475727E+00   0.155539E-01   0.485785E+00   0.485785E+00

   0.179770E+00   0.487175E+00   0.157593E-01   0.483159E+00   0.483159E+00

   0.180530E+00   0.494713E+00   0.158283E-01   0.480541E+00   0.480541E+00

   0.181290E+00   0.509656E+00   0.157888E-01   0.477932E+00   0.477932E+00

   0.182050E+00   0.471593E+00   0.157222E-01   0.475330E+00   0.475330E+00

   0.182810E+00   0.464161E+00   0.157788E-01   0.472737E+00   0.472737E+00

   0.183570E+00   0.468180E+00   0.157851E-01   0.470153E+00   0.470153E+00

   0.184330E+00   0.451928E+00   0.157839E-01   0.467577E+00   0.467577E+00

   0.185090E+00   0.463690E+00   0.158470E-01   0.465010E+00   0.465010E+00

   0.185850E+00   0.449676E+00   0.159288E-01   0.462451E+00   0.462451E+00

   0.186610E+00   0.457248E+00   0.158350E-01   0.459901E+00   0.459901E+00

   0.187370E+00   0.450190E+00   0.156468E-01   0.457361E+00   0.457361E+00

   0.188130E+00   0.450817E+00   0.153394E-01   0.454829E+00   0.454829E+00

   0.188890E+00   0.465291E+00   0.152234E-01   0.452306E+00   0.452306E+00

   0.189650E+00   0.457751E+00   0.151236E-01   0.449792E+00   0.449792E+00

   0.190410E+00   0.466661E+00   0.149719E-01   0.447287E+00   0.447287E+00

   0.191170E+00   0.462032E+00   0.148867E-01   0.444792E+00   0.444792E+00

   0.191930E+00   0.441016E+00   0.147924E-01   0.442306E+00   0.442306E+00

   0.192690E+00   0.443985E+00   0.147154E-01   0.439829E+00   0.439829E+00

   0.193450E+00   0.428337E+00   0.147292E-01   0.437362E+00   0.437362E+00

   0.194210E+00   0.437276E+00   0.145864E-01   0.434904E+00   0.434904E+00

   0.194970E+00   0.420610E+00   0.144965E-01   0.432456E+00   0.432456E+00

   0.195730E+00   0.413405E+00   0.144300E-01   0.430018E+00   0.430018E+00

   0.196490E+00   0.406762E+00   0.144083E-01   0.427589E+00   0.427589E+00

   0.197250E+00   0.415145E+00   0.143359E-01   0.425170E+00   0.425170E+00

   0.198010E+00   0.454588E+00   0.143174E-01   0.422761E+00   0.422761E+00

   0.198770E+00   0.442152E+00   0.141491E-01   0.420361E+00   0.420361E+00

   0.199530E+00   0.435511E+00   0.142515E-01   0.417972E+00   0.417972E+00

   0.200290E+00   0.387230E+00   0.140826E-01   0.415592E+00   0.415592E+00

   0.201050E+00   0.392835E+00   0.141104E-01   0.413223E+00   0.413223E+00

   0.201810E+00   0.403759E+00   0.139735E-01   0.410863E+00   0.410863E+00

   0.202570E+00   0.411355E+00   0.139709E-01   0.408514E+00   0.408514E+00

   0.203330E+00   0.405805E+00   0.138467E-01   0.406175E+00   0.406175E+00

   0.204090E+00   0.389969E+00   0.136661E-01   0.403846E+00   0.403846E+00

   0.204850E+00   0.420573E+00   0.137484E-01   0.401527E+00   0.401527E+00

   0.205610E+00   0.373278E+00   0.136461E-01   0.399218E+00   0.399218E+00

   0.206370E+00   0.407261E+00   0.137324E-01   0.396920E+00   0.396920E+00

   0.207130E+00   0.408472E+00   0.136313E-01   0.394632E+00   0.394632E+00

   0.207890E+00   0.400131E+00   0.138670E-01   0.392354E+00   0.392354E+00

   0.208650E+00   0.416055E+00   0.139642E-01   0.390087E+00   0.390087E+00

   0.209410E+00   0.386559E+00   0.140401E-01   0.387830E+00   0.387830E+00

   0.210170E+00   0.386552E+00   0.140815E-01   0.385584E+00   0.385584E+00

   0.210930E+00   0.390222E+00   0.140892E-01   0.383348E+00   0.383348E+00

   0.211690E+00   0.373436E+00   0.141117E-01   0.381123E+00   0.381123E+00

   0.212450E+00   0.383052E+00   0.142081E-01   0.378908E+00   0.378908E+00

   0.213210E+00   0.359562E+00   0.141246E-01   0.376704E+00   0.376704E+00

   0.213970E+00   0.365552E+00   0.141792E-01   0.374511E+00   0.374511E+00

   0.214730E+00   0.366883E+00   0.142702E-01   0.372328E+00   0.372328E+00

   0.215490E+00   0.376052E+00   0.142801E-01   0.370156E+00   0.370156E+00

   0.216250E+00   0.370717E+00   0.142105E-01   0.367994E+00   0.367994E+00

   0.217010E+00   0.390405E+00   0.142803E-01   0.365843E+00   0.365843E+00

   0.217770E+00   0.356959E+00   0.143100E-01   0.363703E+00   0.363703E+00

   0.218530E+00   0.357233E+00   0.142577E-01   0.361573E+00   0.361573E+00

   0.219290E+00   0.380182E+00   0.143539E-01   0.359454E+00   0.359454E+00

   0.220050E+00   0.337614E+00   0.143208E-01   0.357346E+00   0.357346E+00

   0.220810E+00   0.349123E+00   0.143316E-01   0.355249E+00   0.355249E+00

   0.221570E+00   0.345983E+00   0.143143E-01   0.353162E+00   0.353162E+00

   0.222330E+00   0.348164E+00   0.142570E-01   0.351086E+00   0.351086E+00

   0.223090E+00   0.340278E+00   0.142990E-01   0.349021E+00   0.349021E+00

   0.223850E+00   0.327181E+00   0.142559E-01   0.346967E+00   0.346967E+00

   0.224610E+00   0.336968E+00   0.143233E-01   0.344923E+00   0.344923E+00

   0.225370E+00   0.344033E+00   0.142031E-01   0.342890E+00   0.342890E+00

   0.226130E+00   0.342985E+00   0.142524E-01   0.340868E+00   0.340868E+00

   0.226890E+00   0.320755E+00   0.141374E-01   0.338857E+00   0.338857E+00

   0.227650E+00   0.357659E+00   0.140935E-01   0.336856E+00   0.336856E+00

   0.228410E+00   0.330608E+00   0.141198E-01   0.334866E+00   0.334866E+00

   0.229170E+00   0.323946E+00   0.140321E-01   0.332887E+00   0.332887E+00

   0.229930E+00   0.345373E+00   0.140195E-01   0.330919E+00   0.330919E+00

   0.230690E+00   0.317975E+00   0.140036E-01   0.328961E+00   0.328961E+00

   0.231450E+00   0.327683E+00   0.140548E-01   0.327015E+00   0.327015E+00

   0.232210E+00   0.293956E+00   0.140358E-01   0.325079E+00   0.325079E+00

   0.232970E+00   0.334711E+00   0.139758E-01   0.323153E+00   0.323153E+00

   0.233730E+00   0.320127E+00   0.139431E-01   0.321239E+00   0.321239E+00

   0.234490E+00   0.322899E+00   0.139009E-01   0.319335E+00   0.319335E+00

   0.235250E+00   0.328793E+00   0.140034E-01   0.317441E+00   0.317441E+00

   0.236010E+00   0.318526E+00   0.139475E-01   0.315559E+00   0.315559E+00

   0.236770E+00   0.313330E+00   0.138519E-01   0.313687E+00   0.313687E+00

   0.237530E+00   0.296102E+00   0.137830E-01   0.311825E+00   0.311825E+00

   0.238290E+00   0.295057E+00   0.136612E-01   0.309975E+00   0.309975E+00

   0.239050E+00   0.311948E+00   0.136677E-01   0.308135E+00   0.308135E+00

   0.239810E+00   0.308215E+00   0.135794E-01   0.306305E+00   0.306305E+00

   0.240570E+00   0.305669E+00   0.137089E-01   0.304486E+00   0.304486E+00

   0.241330E+00   0.332565E+00   0.136722E-01   0.302678E+00   0.302678E+00

   0.242090E+00   0.314075E+00   0.136240E-01   0.300880E+00   0.300880E+00

   0.242850E+00   0.310887E+00   0.135561E-01   0.299093E+00   0.299093E+00

   0.243610E+00   0.303552E+00   0.134878E-01   0.297316E+00   0.297316E+00

   0.244370E+00   0.308434E+00   0.134560E-01   0.295549E+00   0.295549E+00

   0.245130E+00   0.320325E+00   0.134625E-01   0.293793E+00   0.293793E+00

   0.245890E+00   0.288950E+00   0.133413E-01   0.292048E+00   0.292048E+00

   0.246650E+00   0.307676E+00   0.133534E-01   0.290313E+00   0.290313E+00

   0.247410E+00   0.274115E+00   0.132214E-01   0.288588E+00   0.288588E+00

   0.248170E+00   0.276467E+00   0.132424E-01   0.286873E+00   0.286873E+00

   0.248930E+00   0.278806E+00   0.131536E-01   0.285169E+00   0.285169E+00

   0.249690E+00   0.282138E+00   0.131070E-01   0.283475E+00   0.283475E+00

   0.250450E+00   0.269898E+00   0.131071E-01   0.281791E+00   0.281791E+00

   0.251210E+00   0.295426E+00   0.130514E-01   0.280117E+00   0.280117E+00

   0.251970E+00   0.280493E+00   0.130388E-01   0.278454E+00   0.278454E+00

   0.252730E+00   0.293831E+00   0.129976E-01   0.276800E+00   0.276800E+00

   0.253490E+00   0.283616E+00   0.130147E-01   0.275157E+00   0.275157E+00

   0.254250E+00   0.272631E+00   0.128632E-01   0.273524E+00   0.273524E+00

   0.255010E+00   0.295264E+00   0.128136E-01   0.271900E+00   0.271900E+00

   0.255770E+00   0.265680E+00   0.127667E-01   0.270287E+00   0.270287E+00

   0.256530E+00   0.254814E+00   0.128857E-01   0.268684E+00   0.268684E+00

   0.257290E+00   0.264990E+00   0.127670E-01   0.267090E+00   0.267090E+00

   0.258050E+00   0.264832E+00   0.128068E-01   0.265507E+00   0.265507E+00

   0.258810E+00   0.284164E+00   0.127809E-01   0.263933E+00   0.263933E+00

   0.259570E+00   0.246156E+00   0.127487E-01   0.262369E+00   0.262369E+00

   0.260330E+00   0.270645E+00   0.127391E-01   0.260815E+00   0.260815E+00

   0.261090E+00   0.259146E+00   0.127839E-01   0.259270E+00   0.259270E+00

   0.261850E+00   0.256408E+00   0.126974E-01   0.257735E+00   0.257735E+00

   0.262610E+00   0.262500E+00   0.126310E-01   0.256210E+00   0.256210E+00

   0.263370E+00   0.259087E+00   0.126448E-01   0.254694E+00   0.254694E+00

   0.264130E+00   0.232016E+00   0.125209E-01   0.253188E+00   0.253188E+00

   0.264890E+00   0.229086E+00   0.124045E-01   0.251691E+00   0.251691E+00

   0.265650E+00   0.263389E+00   0.124445E-01   0.250204E+00   0.250204E+00

   0.266410E+00   0.240028E+00   0.124340E-01   0.248726E+00   0.248726E+00

   0.267170E+00   0.250250E+00   0.123628E-01   0.247257E+00   0.247257E+00

   0.267930E+00   0.241260E+00   0.122428E-01   0.245798E+00   0.245798E+00

   0.268690E+00   0.251153E+00   0.123200E-01   0.244348E+00   0.244348E+00

   0.269450E+00   0.227228E+00   0.123075E-01   0.242907E+00   0.242907E+00

   0.270210E+00   0.239059E+00   0.122779E-01   0.241476E+00   0.241476E+00

   0.270970E+00   0.221783E+00   0.122176E-01   0.240053E+00   0.240053E+00

   0.271720E+00   0.220940E+00   0.122223E-01   0.238658E+00   0.238658E+00

   0.272480E+00   0.257642E+00   0.121645E-01   0.237254E+00   0.237254E+00

   0.273240E+00   0.229500E+00   0.121362E-01   0.235858E+00   0.235858E+00

   0.274000E+00   0.252999E+00   0.121354E-01   0.234471E+00   0.234471E+00

   0.274760E+00   0.234092E+00   0.121188E-01   0.233094E+00   0.233094E+00

   0.275520E+00   0.216054E+00   0.120174E-01   0.231725E+00   0.231725E+00

   0.276280E+00   0.241756E+00   0.119837E-01   0.230364E+00   0.230364E+00

   0.277040E+00   0.234395E+00   0.120114E-01   0.229013E+00   0.229013E+00

   0.277800E+00   0.229525E+00   0.119448E-01   0.227670E+00   0.227670E+00

   0.278560E+00   0.224008E+00   0.119225E-01   0.226336E+00   0.226336E+00

   0.279320E+00   0.212982E+00   0.118581E-01   0.225010E+00   0.225010E+00

   0.280080E+00   0.243735E+00   0.118305E-01   0.223693E+00   0.223693E+00

   0.280840E+00   0.219298E+00   0.117410E-01   0.222384E+00   0.222384E+00

   0.281600E+00   0.227256E+00   0.118058E-01   0.221084E+00   0.221084E+00

   0.282360E+00   0.208048E+00   0.116887E-01   0.219792E+00   0.219792E+00

   0.283120E+00   0.228165E+00   0.117223E-01   0.218508E+00   0.218508E+00

   0.283880E+00   0.208446E+00   0.116653E-01   0.217233E+00   0.217233E+00

   0.284640E+00   0.220628E+00   0.115568E-01   0.215966E+00   0.215966E+00

   0.285400E+00   0.190722E+00   0.115811E-01   0.214707E+00   0.214707E+00

   0.286160E+00   0.211724E+00   0.116274E-01   0.213456E+00   0.213456E+00

   0.286920E+00   0.205239E+00   0.115628E-01   0.212213E+00   0.212213E+00

   0.287680E+00   0.224225E+00   0.115963E-01   0.210978E+00   0.210978E+00

   0.288440E+00   0.203010E+00   0.115459E-01   0.209752E+00   0.209752E+00

   0.289200E+00   0.226206E+00   0.115280E-01   0.208532E+00   0.208532E+00

   0.289960E+00   0.220353E+00   0.115496E-01   0.207321E+00   0.207321E+00

   0.290720E+00   0.214285E+00   0.115257E-01   0.206118E+00   0.206118E+00

   0.291480E+00   0.202110E+00   0.116578E-01   0.204922E+00   0.204922E+00

   0.292240E+00   0.193525E+00   0.116312E-01   0.203734E+00   0.203734E+00

   0.293000E+00   0.184323E+00   0.115958E-01   0.202554E+00   0.202554E+00

   0.293760E+00   0.205422E+00   0.168002E+00   0.201381E+00   0.201381E+00

   0.294520E+00   0.195926E+00   0.116400E-01   0.200216E+00   0.200216E+00

   0.295280E+00   0.189849E+00   0.116874E-01   0.199058E+00   0.199058E+00

   0.296040E+00   0.195606E+00   0.117211E-01   0.197908E+00   0.197908E+00

   0.296800E+00   0.186736E+00   0.116459E-01   0.196765E+00   0.196765E+00

   0.297560E+00   0.189150E+00   0.118439E-01   0.195629E+00   0.195629E+00

   0.298320E+00   0.187370E+00   0.116947E-01   0.194501E+00   0.194501E+00

   0.299080E+00   0.181766E+00   0.116148E-01   0.193379E+00   0.193379E+00

   0.299840E+00   0.187512E+00   0.116064E-01   0.192265E+00   0.192265E+00

   0.300600E+00   0.181777E+00   0.115700E-01   0.191158E+00   0.191158E+00

   0.301360E+00   0.206548E+00   0.115794E-01   0.190058E+00   0.190058E+00

   0.302120E+00   0.186238E+00   0.115413E-01   0.188965E+00   0.188965E+00

   0.302880E+00   0.192471E+00   0.115712E-01   0.187879E+00   0.187879E+00

   0.303640E+00   0.195748E+00   0.114471E-01   0.186800E+00   0.186800E+00

   0.304400E+00   0.174196E+00   0.114600E-01   0.185728E+00   0.185728E+00

   0.305160E+00   0.188446E+00   0.113498E-01   0.184662E+00   0.184662E+00

   0.305920E+00   0.191218E+00   0.114268E-01   0.183604E+00   0.183604E+00

   0.306680E+00   0.168452E+00   0.115363E-01   0.182552E+00   0.182552E+00

   0.307440E+00   0.189282E+00   0.114926E-01   0.181506E+00   0.181506E+00

   0.308200E+00   0.186287E+00   0.115680E-01   0.180467E+00   0.180467E+00

   0.308960E+00   0.188715E+00   0.116092E-01   0.179435E+00   0.179435E+00

   0.309720E+00   0.167300E+00   0.116370E-01   0.178409E+00   0.178409E+00

   0.310480E+00   0.182471E+00   0.116417E-01   0.177390E+00   0.177390E+00

   0.311240E+00   0.184170E+00   0.116476E-01   0.176377E+00   0.176377E+00

   0.312000E+00   0.187398E+00   0.116176E-01   0.175370E+00   0.175370E+00

   0.312760E+00   0.171258E+00   0.116254E-01   0.174370E+00   0.174370E+00

   0.313520E+00   0.173335E+00   0.115822E-01   0.173375E+00   0.173375E+00

   0.314280E+00   0.180896E+00   0.116309E-01   0.172387E+00   0.172387E+00

   0.315040E+00   0.177406E+00   0.118134E-01   0.171406E+00   0.171406E+00

   0.315800E+00   0.157410E+00   0.119198E-01   0.170430E+00   0.170430E+00

   0.316560E+00   0.169967E+00   0.119963E-01   0.169460E+00   0.169460E+00

   0.317320E+00   0.172977E+00   0.121385E-01   0.168496E+00   0.168496E+00

   0.318080E+00   0.148505E+00   0.121848E-01   0.167539E+00   0.167539E+00

   0.318830E+00   0.173444E+00   0.122431E-01   0.166599E+00   0.166599E+00

   0.319590E+00   0.162805E+00   0.121891E-01   0.165653E+00   0.165653E+00

   0.320350E+00   0.163393E+00   0.122610E-01   0.164713E+00   0.164713E+00

   0.321110E+00   0.152002E+00   0.123295E-01   0.163778E+00   0.163778E+00

   0.321870E+00   0.152998E+00   0.123760E-01   0.162849E+00   0.162849E+00

   0.322630E+00   0.156641E+00   0.123727E-01   0.161926E+00   0.161926E+00

   0.323390E+00   0.154970E+00   0.124219E-01   0.161009E+00   0.161009E+00

   0.324150E+00   0.181193E+00   0.124470E-01   0.160097E+00   0.160097E+00

   0.324910E+00   0.168812E+00   0.125402E-01   0.159190E+00   0.159190E+00

   0.325670E+00   0.162338E+00   0.125447E-01   0.158289E+00   0.158289E+00

   0.326430E+00   0.150427E+00   0.125433E-01   0.157394E+00   0.157394E+00

   0.327190E+00   0.127382E+00   0.125358E-01   0.156504E+00   0.156504E+00

   0.327950E+00   0.163015E+00   0.125411E-01   0.155619E+00   0.155619E+00

   0.328710E+00   0.142844E+00   0.124930E-01   0.154739E+00   0.154739E+00

   0.329470E+00   0.142300E+00   0.124791E-01   0.153865E+00   0.153865E+00

   0.330230E+00   0.140385E+00   0.124591E-01   0.152996E+00   0.152996E+00

   0.330990E+00   0.168635E+00   0.125429E-01   0.152133E+00   0.152133E+00

   0.331750E+00   0.160141E+00   0.125253E-01   0.151274E+00   0.151274E+00

   0.332510E+00   0.149883E+00   0.125818E-01   0.150420E+00   0.150420E+00

   0.333270E+00   0.148058E+00   0.125432E-01   0.149572E+00   0.149572E+00

   0.334030E+00   0.164870E+00   0.126384E-01   0.148729E+00   0.148729E+00

   0.334790E+00   0.148582E+00   0.125882E-01   0.147890E+00   0.147890E+00

   0.335550E+00   0.153546E+00   0.125633E-01   0.147057E+00   0.147057E+00

   0.336310E+00   0.152790E+00   0.125924E-01   0.146228E+00   0.146228E+00

   0.337070E+00   0.143525E+00   0.126026E-01   0.145404E+00   0.145404E+00

   0.337830E+00   0.146745E+00   0.126455E-01   0.144586E+00   0.144586E+00

   0.338590E+00   0.140178E+00   0.126497E-01   0.143771E+00   0.143771E+00

   0.339350E+00   0.146785E+00   0.126902E-01   0.142962E+00   0.142962E+00

   0.340110E+00   0.153531E+00   0.127322E-01   0.142157E+00   0.142157E+00

   0.340870E+00   0.145545E+00   0.127638E-01   0.141358E+00   0.141358E+00

   0.341630E+00   0.141141E+00   0.128198E-01   0.140562E+00   0.140562E+00

   0.342390E+00   0.138012E+00   0.128103E-01   0.139772E+00   0.139772E+00

   0.343150E+00   0.147789E+00   0.129937E-01   0.138985E+00   0.138985E+00

   0.343910E+00   0.151409E+00   0.129614E-01   0.138204E+00   0.138204E+00

   0.344670E+00   0.133125E+00   0.130291E-01   0.137427E+00   0.137427E+00

   0.345430E+00   0.144486E+00   0.131100E-01   0.136654E+00   0.136654E+00

   0.346190E+00   0.130400E+00   0.131157E-01   0.135886E+00   0.135886E+00

   0.346950E+00   0.151677E+00   0.131794E-01   0.135122E+00   0.135122E+00

   0.347710E+00   0.127586E+00   0.131293E-01   0.134363E+00   0.134363E+00

   0.348470E+00   0.132799E+00   0.131942E-01   0.133608E+00   0.133608E+00

   0.349220E+00   0.119639E+00   0.132506E-01   0.132867E+00   0.132867E+00

   0.349980E+00   0.136302E+00   0.132978E-01   0.132120E+00   0.132120E+00

   0.350740E+00   0.149489E+00   0.133683E-01   0.131378E+00   0.131378E+00

   0.351500E+00   0.139218E+00   0.134467E-01   0.130640E+00   0.130640E+00

   0.352260E+00   0.140688E+00   0.133405E-01   0.129906E+00   0.129906E+00

   0.353020E+00   0.109505E+00   0.134394E-01   0.129176E+00   0.129176E+00

   0.353780E+00   0.123399E+00   0.134946E-01   0.128450E+00   0.128450E+00

   0.354540E+00   0.141355E+00   0.135218E-01   0.127729E+00   0.127729E+00

   0.355300E+00   0.112209E+00   0.135199E-01   0.127011E+00   0.127011E+00

   0.356060E+00   0.114631E+00   0.135550E-01   0.126298E+00   0.126298E+00

   0.356820E+00   0.131872E+00   0.135424E-01   0.125588E+00   0.125588E+00

   0.357580E+00   0.132410E+00   0.136232E-01   0.124883E+00   0.124883E+00

   0.358340E+00   0.135477E+00   0.135986E-01   0.124181E+00   0.124181E+00

   0.359100E+00   0.134603E+00   0.136187E-01   0.123484E+00   0.123484E+00

   0.359860E+00   0.131660E+00   0.137454E-01   0.122790E+00   0.122790E+00

   0.360620E+00   0.119955E+00   0.137261E-01   0.122100E+00   0.122100E+00

   0.361380E+00   0.102572E+00   0.136769E-01   0.121414E+00   0.121414E+00

   0.362140E+00   0.105620E+00   0.137853E-01   0.120732E+00   0.120732E+00

   0.362900E+00   0.133330E+00   0.136980E-01   0.120054E+00   0.120054E+00

   0.363660E+00   0.123938E+00   0.138135E-01   0.119379E+00   0.119379E+00

   0.364420E+00   0.133802E+00   0.138023E-01   0.118708E+00   0.118708E+00

   0.365180E+00   0.120549E+00   0.137788E-01   0.118041E+00   0.118041E+00

   0.365940E+00   0.103887E+00   0.138128E-01   0.117378E+00   0.117378E+00

   0.366700E+00   0.105108E+00   0.137633E-01   0.116718E+00   0.116718E+00

   0.367460E+00   0.111469E+00   0.138908E-01   0.116062E+00   0.116062E+00

   0.368220E+00   0.113378E+00   0.139082E-01   0.115409E+00   0.115409E+00

   0.368980E+00   0.122922E+00   0.139611E-01   0.114760E+00   0.114760E+00

   0.369740E+00   0.128742E+00   0.139273E-01   0.114115E+00   0.114115E+00

   0.370500E+00   0.138921E+00   0.139788E-01   0.113473E+00   0.113473E+00

   0.371260E+00   0.110305E+00   0.139935E-01   0.112835E+00   0.112835E+00

   0.372020E+00   0.106748E+00   0.140619E-01   0.112201E+00   0.112201E+00

   0.372770E+00   0.107272E+00   0.140890E-01   0.111578E+00   0.111578E+00

   0.373530E+00   0.114115E+00   0.141782E-01   0.110950E+00   0.110950E+00

   0.374290E+00   0.117375E+00   0.141123E-01   0.110326E+00   0.110326E+00

   0.375050E+00   0.103138E+00   0.142439E-01   0.109705E+00   0.109705E+00

   0.375810E+00   0.876067E-01   0.142921E-01   0.109088E+00   0.109088E+00

   0.376570E+00   0.124292E+00   0.143392E-01   0.108474E+00   0.108474E+00

   0.377330E+00   0.131544E+00   0.145007E-01   0.107864E+00   0.107864E+00

   0.378090E+00   0.119242E+00   0.144138E-01   0.107256E+00   0.107256E+00

   0.378850E+00   0.105048E+00   0.146241E-01   0.106653E+00   0.106653E+00

   0.379610E+00   0.121923E+00   0.146858E-01   0.106052E+00   0.106052E+00

   0.380370E+00   0.912536E-01   0.146563E-01   0.105455E+00   0.105455E+00

   0.381130E+00   0.108249E+00   0.158944E-01   0.104861E+00   0.104861E+00

   0.381890E+00   0.726797E-01   0.164420E-01   0.104271E+00   0.104271E+00

   0.382650E+00   0.101159E+00   0.167285E-01   0.103684E+00   0.103684E+00

   0.383410E+00   0.944727E-01   0.170258E-01   0.103100E+00   0.103100E+00

   0.384170E+00   0.106601E+00   0.172899E-01   0.102519E+00   0.102519E+00

   0.384930E+00   0.106062E+00   0.171213E-01   0.101942E+00   0.101942E+00

   0.385690E+00   0.695976E-01   0.170210E-01   0.101368E+00   0.101368E+00

   0.386450E+00   0.121402E+00   0.170518E-01   0.100797E+00   0.100797E+00

   0.387210E+00   0.112381E+00   0.170265E-01   0.100229E+00   0.100229E+00

   0.387970E+00   0.102777E+00   0.169929E-01   0.996644E-01   0.996644E-01

   0.388730E+00   0.761727E-01   0.171886E-01   0.991030E-01   0.991030E-01

   0.389490E+00   0.106997E+00   0.172716E-01   0.985447E-01   0.985447E-01

   0.390250E+00   0.913461E-01   0.172476E-01   0.979896E-01   0.979896E-01

   0.391010E+00   0.824418E-01   0.173219E-01   0.974376E-01   0.974376E-01

   0.391770E+00   0.952800E-01   0.175702E-01   0.968887E-01   0.968887E-01

   0.392520E+00   0.834688E-01   0.175194E-01   0.963501E-01   0.963501E-01

   0.393280E+00   0.950921E-01   0.176326E-01   0.958074E-01   0.958074E-01

   0.394040E+00   0.984097E-01   0.178938E-01   0.952677E-01   0.952677E-01

   0.394800E+00   0.104042E+00   0.179628E-01   0.947312E-01   0.947312E-01

   0.395560E+00   0.876688E-01   0.180322E-01   0.941977E-01   0.941977E-01

   0.396320E+00   0.940918E-01   0.183493E-01   0.936673E-01   0.936673E-01

   0.397080E+00   0.802409E-01   0.182348E-01   0.931399E-01   0.931399E-01

   0.397840E+00   0.597658E-01   0.183826E-01   0.926155E-01   0.926155E-01

   0.398600E+00   0.970742E-01   0.186144E-01   0.920942E-01   0.920942E-01

   0.399360E+00   0.922785E-01   0.186841E-01   0.915758E-01   0.915758E-01

   0.400120E+00   0.866755E-01   0.188035E-01   0.910605E-01   0.910605E-01

   0.400880E+00   0.683561E-01   0.189596E-01   0.905482E-01   0.905482E-01

   0.401640E+00   0.100853E+00   0.190981E-01   0.900388E-01   0.900388E-01

   0.402400E+00   0.116618E+00   0.193837E-01   0.895324E-01   0.895324E-01

   0.403160E+00   0.763703E-01   0.193926E-01   0.890290E-01   0.890290E-01

   0.403920E+00   0.677294E-01   0.196079E-01   0.885286E-01   0.885286E-01

   0.404680E+00   0.721736E-01   0.198128E-01   0.880310E-01   0.880310E-01

   0.405440E+00   0.712533E-01   0.198389E-01   0.875365E-01   0.875365E-01

   0.406200E+00   0.966461E-01   0.200905E-01   0.870448E-01   0.870448E-01

   0.406960E+00   0.857779E-01   0.201020E-01   0.865561E-01   0.865561E-01

   0.407720E+00   0.740824E-01   0.203213E-01   0.860703E-01   0.860703E-01

   0.408480E+00   0.773173E-01   0.204629E-01   0.855874E-01   0.855874E-01

   0.409240E+00   0.873270E-01   0.205524E-01   0.851074E-01   0.851074E-01

   0.409990E+00   0.862133E-01   0.207412E-01   0.846366E-01   0.846366E-01

   0.410750E+00   0.107924E+00   0.207601E-01   0.841623E-01   0.841623E-01

   0.411510E+00   0.105848E+00   0.207197E-01   0.836909E-01   0.836909E-01

   0.412270E+00   0.572779E-01   0.210807E-01   0.832224E-01   0.832224E-01

   0.413030E+00   0.750133E-01   0.209477E-01   0.827568E-01   0.827568E-01

   0.413790E+00   0.800982E-01   0.210428E-01   0.822940E-01   0.822940E-01

   0.414550E+00   0.537406E-01   0.211622E-01   0.818341E-01   0.818341E-01

   0.415310E+00   0.734194E-01   0.212828E-01   0.813770E-01   0.813770E-01

   0.416070E+00   0.955712E-01   0.214618E-01   0.809227E-01   0.809227E-01

   0.416830E+00   0.608664E-01   0.215144E-01   0.804713E-01   0.804713E-01

   0.417590E+00   0.924394E-01   0.216534E-01   0.800227E-01   0.800227E-01

   0.418350E+00   0.115696E+00   0.218479E-01   0.795769E-01   0.795769E-01

   0.419110E+00   0.937930E-01   0.218933E-01   0.791339E-01   0.791339E-01

   0.419870E+00   0.383161E-01   0.220592E-01   0.786937E-01   0.786937E-01

   0.420630E+00   0.103129E+00   0.222182E-01   0.782563E-01   0.782563E-01

   0.421390E+00   0.558212E-01   0.222953E-01   0.778218E-01   0.778218E-01

   0.422150E+00   0.874306E-01   0.227226E-01   0.773900E-01   0.773900E-01

   0.422910E+00   0.621173E-01   0.226754E-01   0.769610E-01   0.769610E-01

   0.423670E+00   0.781036E-01   0.233070E-01   0.765347E-01   0.765347E-01

   0.424430E+00   0.130930E+00   0.235712E-01   0.761113E-01   0.761113E-01

   0.425190E+00   0.549842E-01   0.234921E-01   0.756905E-01   0.756905E-01

   0.425940E+00   0.790376E-01   0.240484E-01   0.752781E-01   0.752781E-01

   0.426700E+00   0.694458E-01   0.243171E-01   0.748628E-01   0.748628E-01

   0.427460E+00   0.828270E-01   0.245243E-01   0.744504E-01   0.744504E-01

   0.428220E+00   0.370685E-01   0.245171E-01   0.740406E-01   0.740406E-01

   0.428980E+00   0.786555E-01   0.247812E-01   0.736336E-01   0.736336E-01

   0.429740E+00   0.111407E+00   0.253213E-01   0.732293E-01   0.732293E-01

   0.430500E+00   0.898730E-01   0.257364E-01   0.728278E-01   0.728278E-01

   0.431260E+00   0.794282E-01   0.259518E-01   0.724289E-01   0.724289E-01

   0.432020E+00   0.568703E-01   0.263663E-01   0.720328E-01   0.720328E-01

   0.432780E+00   0.566767E-01   0.266104E-01   0.716394E-01   0.716394E-01

   0.433540E+00   0.883691E-01   0.270247E-01   0.712487E-01   0.712487E-01

   0.434300E+00   0.101515E+00   0.272774E-01   0.708606E-01   0.708606E-01

   0.435060E+00   0.741994E-01   0.278724E-01   0.704753E-01   0.704753E-01


           ####      Real Space Data                               ####


           Distance distribution  function of particle  


      R          P(R)      ERROR


  0.0000E+00  0.0000E+00  0.0000E+00

  0.1489E+00  0.1434E-03  0.4431E-04

  0.2979E+00  0.2870E-03  0.8450E-04

  0.4468E+00  0.4311E-03  0.1206E-03

  0.5957E+00  0.5754E-03  0.1526E-03

  0.7447E+00  0.7200E-03  0.1806E-03

  0.8936E+00  0.8648E-03  0.2046E-03

  0.1043E+01  0.1010E-02  0.2247E-03

  0.1191E+01  0.1155E-02  0.2411E-03

  0.1340E+01  0.1300E-02  0.2537E-03

  0.1489E+01  0.1445E-02  0.2627E-03

  0.1638E+01  0.1590E-02  0.2683E-03

  0.1787E+01  0.1735E-02  0.2705E-03

  0.1936E+01  0.1880E-02  0.2696E-03

  0.2085E+01  0.2024E-02  0.2656E-03

  0.2234E+01  0.2168E-02  0.2587E-03

  0.2383E+01  0.2311E-02  0.2491E-03

  0.2532E+01  0.2453E-02  0.2370E-03

  0.2681E+01  0.2595E-02  0.2226E-03

  0.2830E+01  0.2735E-02  0.2060E-03

  0.2979E+01  0.2874E-02  0.1875E-03

  0.3128E+01  0.3013E-02  0.1674E-03

  0.3277E+01  0.3149E-02  0.1458E-03

  0.3426E+01  0.3284E-02  0.1231E-03

  0.3574E+01  0.3418E-02  0.9975E-04

  0.3723E+01  0.3549E-02  0.7639E-04

  0.3872E+01  0.3679E-02  0.5463E-04

  0.4021E+01  0.3806E-02  0.3906E-04

  0.4170E+01  0.3931E-02  0.3934E-04

  0.4319E+01  0.4053E-02  0.5563E-04

  0.4468E+01  0.4173E-02  0.7854E-04

  0.4617E+01  0.4290E-02  0.1036E-03

  0.4766E+01  0.4404E-02  0.1292E-03

  0.4915E+01  0.4515E-02  0.1547E-03

  0.5064E+01  0.4622E-02  0.1798E-03

  0.5213E+01  0.4726E-02  0.2041E-03

  0.5362E+01  0.4827E-02  0.2275E-03

  0.5511E+01  0.4924E-02  0.2497E-03

  0.5660E+01  0.5017E-02  0.2706E-03

  0.5809E+01  0.5106E-02  0.2901E-03

  0.5957E+01  0.5191E-02  0.3080E-03

  0.6106E+01  0.5272E-02  0.3243E-03

  0.6255E+01  0.5348E-02  0.3387E-03

  0.6404E+01  0.5420E-02  0.3513E-03

  0.6553E+01  0.5488E-02  0.3619E-03

  0.6702E+01  0.5551E-02  0.3705E-03

  0.6851E+01  0.5609E-02  0.3771E-03

  0.7000E+01  0.5662E-02  0.3816E-03

  0.7149E+01  0.5711E-02  0.3840E-03

  0.7298E+01  0.5755E-02  0.3843E-03

  0.7447E+01  0.5794E-02  0.3824E-03

  0.7596E+01  0.5828E-02  0.3785E-03

  0.7745E+01  0.5857E-02  0.3725E-03

  0.7894E+01  0.5881E-02  0.3645E-03

  0.8043E+01  0.5899E-02  0.3546E-03

  0.8191E+01  0.5913E-02  0.3428E-03

  0.8340E+01  0.5922E-02  0.3293E-03

  0.8489E+01  0.5926E-02  0.3140E-03

  0.8638E+01  0.5925E-02  0.2972E-03

  0.8787E+01  0.5919E-02  0.2790E-03

  0.8936E+01  0.5909E-02  0.2596E-03

  0.9085E+01  0.5893E-02  0.2392E-03

  0.9234E+01  0.5873E-02  0.2180E-03

  0.9383E+01  0.5848E-02  0.1963E-03

  0.9532E+01  0.5819E-02  0.1745E-03

  0.9681E+01  0.5786E-02  0.1534E-03

  0.9830E+01  0.5748E-02  0.1336E-03

  0.9979E+01  0.5705E-02  0.1165E-03

  0.1013E+02  0.5659E-02  0.1040E-03

  0.1028E+02  0.5609E-02  0.9807E-04

  0.1043E+02  0.5555E-02  0.1002E-03

  0.1057E+02  0.5498E-02  0.1098E-03

  0.1072E+02  0.5437E-02  0.1250E-03

  0.1087E+02  0.5373E-02  0.1439E-03

  0.1102E+02  0.5305E-02  0.1648E-03

  0.1117E+02  0.5235E-02  0.1868E-03

  0.1132E+02  0.5162E-02  0.2090E-03

  0.1147E+02  0.5087E-02  0.2310E-03

  0.1162E+02  0.5009E-02  0.2525E-03

  0.1177E+02  0.4928E-02  0.2732E-03

  0.1191E+02  0.4846E-02  0.2928E-03

  0.1206E+02  0.4762E-02  0.3112E-03

  0.1221E+02  0.4677E-02  0.3282E-03

  0.1236E+02  0.4590E-02  0.3437E-03

  0.1251E+02  0.4502E-02  0.3576E-03

  0.1266E+02  0.4413E-02  0.3697E-03

  0.1281E+02  0.4323E-02  0.3801E-03

  0.1296E+02  0.4232E-02  0.3886E-03

  0.1311E+02  0.4142E-02  0.3952E-03

  0.1326E+02  0.4051E-02  0.3999E-03

  0.1340E+02  0.3959E-02  0.4026E-03

  0.1355E+02  0.3869E-02  0.4033E-03

  0.1370E+02  0.3778E-02  0.4022E-03

  0.1385E+02  0.3688E-02  0.3991E-03

  0.1400E+02  0.3599E-02  0.3941E-03

  0.1415E+02  0.3510E-02  0.3873E-03

  0.1430E+02  0.3423E-02  0.3788E-03

  0.1445E+02  0.3336E-02  0.3687E-03

  0.1460E+02  0.3251E-02  0.3570E-03

  0.1474E+02  0.3168E-02  0.3439E-03

  0.1489E+02  0.3086E-02  0.3295E-03

  0.1504E+02  0.3005E-02  0.3142E-03

  0.1519E+02  0.2927E-02  0.2980E-03

  0.1534E+02  0.2850E-02  0.2812E-03

  0.1549E+02  0.2775E-02  0.2642E-03

  0.1564E+02  0.2703E-02  0.2473E-03

  0.1579E+02  0.2632E-02  0.2309E-03

  0.1594E+02  0.2564E-02  0.2156E-03

  0.1609E+02  0.2497E-02  0.2020E-03

  0.1623E+02  0.2433E-02  0.1909E-03

  0.1638E+02  0.2372E-02  0.1827E-03

  0.1653E+02  0.2312E-02  0.1783E-03

  0.1668E+02  0.2255E-02  0.1778E-03

  0.1683E+02  0.2200E-02  0.1813E-03

  0.1698E+02  0.2148E-02  0.1885E-03

  0.1713E+02  0.2098E-02  0.1987E-03

  0.1728E+02  0.2050E-02  0.2114E-03

  0.1743E+02  0.2004E-02  0.2257E-03

  0.1757E+02  0.1960E-02  0.2411E-03

  0.1772E+02  0.1918E-02  0.2570E-03

  0.1787E+02  0.1878E-02  0.2729E-03

  0.1802E+02  0.1840E-02  0.2887E-03

  0.1817E+02  0.1804E-02  0.3038E-03

  0.1832E+02  0.1770E-02  0.3181E-03

  0.1847E+02  0.1737E-02  0.3313E-03

  0.1862E+02  0.1706E-02  0.3434E-03

  0.1877E+02  0.1676E-02  0.3541E-03

  0.1891E+02  0.1648E-02  0.3634E-03

  0.1906E+02  0.1620E-02  0.3712E-03

  0.1921E+02  0.1594E-02  0.3775E-03

  0.1936E+02  0.1569E-02  0.3821E-03

  0.1951E+02  0.1544E-02  0.3852E-03

  0.1966E+02  0.1520E-02  0.3867E-03

  0.1981E+02  0.1497E-02  0.3866E-03

  0.1996E+02  0.1474E-02  0.3850E-03

  0.2011E+02  0.1452E-02  0.3820E-03

  0.2026E+02  0.1429E-02  0.3776E-03

  0.2040E+02  0.1407E-02  0.3721E-03

  0.2055E+02  0.1385E-02  0.3654E-03

  0.2070E+02  0.1362E-02  0.3578E-03

  0.2085E+02  0.1340E-02  0.3495E-03

  0.2100E+02  0.1316E-02  0.3405E-03

  0.2115E+02  0.1293E-02  0.3312E-03

  0.2130E+02  0.1269E-02  0.3217E-03

  0.2145E+02  0.1244E-02  0.3122E-03

  0.2160E+02  0.1219E-02  0.3030E-03

  0.2174E+02  0.1193E-02  0.2943E-03

  0.2189E+02  0.1166E-02  0.2863E-03

  0.2204E+02  0.1138E-02  0.2792E-03

  0.2219E+02  0.1110E-02  0.2730E-03

  0.2234E+02  0.1080E-02  0.2679E-03

  0.2249E+02  0.1050E-02  0.2640E-03

  0.2264E+02  0.1019E-02  0.2612E-03

  0.2279E+02  0.9865E-03  0.2594E-03

  0.2294E+02  0.9535E-03  0.2586E-03

  0.2309E+02  0.9196E-03  0.2585E-03

  0.2323E+02  0.8849E-03  0.2591E-03

  0.2338E+02  0.8494E-03  0.2601E-03

  0.2353E+02  0.8133E-03  0.2613E-03

  0.2368E+02  0.7766E-03  0.2627E-03

  0.2383E+02  0.7394E-03  0.2641E-03

  0.2398E+02  0.7017E-03  0.2654E-03

  0.2413E+02  0.6637E-03  0.2666E-03

  0.2428E+02  0.6255E-03  0.2678E-03

  0.2443E+02  0.5872E-03  0.2689E-03

  0.2457E+02  0.5490E-03  0.2702E-03

  0.2472E+02  0.5109E-03  0.2717E-03

  0.2487E+02  0.4732E-03  0.2736E-03

  0.2502E+02  0.4359E-03  0.2761E-03

  0.2517E+02  0.3992E-03  0.2793E-03

  0.2532E+02  0.3634E-03  0.2832E-03

  0.2547E+02  0.3284E-03  0.2878E-03

  0.2562E+02  0.2945E-03  0.2932E-03

  0.2577E+02  0.2618E-03  0.2991E-03

  0.2591E+02  0.2305E-03  0.3051E-03

  0.2606E+02  0.2007E-03  0.3109E-03

  0.2621E+02  0.1726E-03  0.3159E-03

  0.2636E+02  0.1463E-03  0.3196E-03

  0.2651E+02  0.1219E-03  0.3210E-03

  0.2666E+02  0.9946E-04  0.3196E-03

  0.2681E+02  0.7919E-04  0.3142E-03

  0.2696E+02  0.6113E-04  0.3040E-03

  0.2711E+02  0.4534E-04  0.2880E-03

  0.2726E+02  0.3189E-04  0.2649E-03

  0.2740E+02  0.2081E-04  0.2336E-03

  0.2755E+02  0.1210E-04  0.1928E-03

  0.2770E+02  0.5762E-05  0.1413E-03

  0.2785E+02  0.1749E-05  0.7748E-04

  0.2800E+02  0.0000E+00  0.0000E+00
```
