## Supplementary material for "LEA_4 motifs function alone and in conjunction with synergistic cosolutes to protect a labile enzyme during desiccation": File S1: Gamma 8b.dat

```
### DATA:
#
# 560
#      Q             I(Q)           Error     
1.02600000E-02  4.37736111E+00  7.73351199E+00
1.10200000E-02  2.57185896E+00  4.71165961E+00
1.17800000E-02  1.48895419E+00  2.57164783E+00
1.25400000E-02  1.71862093E+00  6.98755880E-01
1.33000000E-02  1.06552073E+00  4.49293049E-01
1.40600000E-02  9.75562904E-01  3.06880691E-01
1.48200000E-02  1.05841295E+00  2.04096028E-01
1.55800000E-02  1.15512268E+00  1.68859341E-01
1.63400000E-02  1.15248316E+00  1.23219223E-01
1.71000000E-02  1.22095949E+00  1.07170675E-01
1.78600000E-02  1.08980379E+00  9.33179730E-02
1.86200000E-02  1.10533616E+00  8.38671156E-02
1.93800000E-02  1.06194051E+00  7.46293477E-02
2.01400000E-02  1.04483826E+00  7.41720010E-02
2.09000000E-02  1.08406124E+00  6.81527955E-02
2.16600000E-02  1.20534197E+00  6.40386438E-02
2.24200000E-02  1.03558634E+00  6.09477984E-02
2.31800000E-02  1.06998129E+00  5.80698246E-02
2.39500000E-02  1.08878184E+00  5.48851793E-02
2.47100000E-02  1.03499725E+00  5.24065965E-02
2.54700000E-02  1.07464359E+00  4.97851717E-02
2.62300000E-02  1.09697247E+00  4.78918141E-02
2.69900000E-02  1.10229301E+00  4.66165521E-02
2.77500000E-02  1.00611750E+00  4.50003769E-02
2.85100000E-02  1.06881298E+00  4.42340298E-02
2.92700000E-02  1.10912404E+00  4.44488782E-02
3.00300000E-02  1.08645386E+00  4.40636651E-02
3.07900000E-02  1.11137129E+00  4.43561689E-02
3.15500000E-02  9.97442020E-01  4.31975813E-02
3.23100000E-02  1.02998866E+00  4.29987889E-02
3.30700000E-02  1.12426306E+00  4.23854767E-02
3.38300000E-02  1.13351725E+00  4.21633010E-02
3.45900000E-02  1.06670048E+00  4.07785944E-02
3.53500000E-02  1.08188227E+00  4.10987678E-02
3.61100000E-02  1.04611677E+00  3.96914371E-02
3.68700000E-02  1.04181061E+00  3.84538358E-02
3.76300000E-02  1.10321258E+00  3.69752088E-02
3.83900000E-02  1.11250947E+00  3.62439365E-02
3.91500000E-02  1.01075626E+00  3.49736613E-02
3.99100000E-02  1.08492470E+00  3.48056510E-02
4.06700000E-02  1.02457298E+00  3.41189021E-02
4.14300000E-02  1.06622821E+00  3.32893830E-02
4.21900000E-02  1.02022851E+00  3.25951287E-02
4.29500000E-02  1.05915225E+00  3.24655047E-02
4.37100000E-02  1.06573389E+00  3.19899572E-02
4.44700000E-02  1.02132381E+00  3.17403585E-02
4.52300000E-02  9.77239470E-01  3.09159289E-02
4.59900000E-02  1.00954169E+00  3.03563852E-02
4.67500000E-02  1.00014601E+00  2.99606911E-02
4.75100000E-02  9.93301919E-01  2.92763400E-02
4.82700000E-02  9.69717677E-01  2.87150527E-02
4.90300000E-02  1.04560735E+00  2.90318718E-02
4.97900000E-02  9.98558561E-01  2.83506710E-02
5.05500000E-02  1.01202215E+00  2.81784215E-02
5.13100000E-02  1.02343826E+00  2.78633731E-02
5.20700000E-02  1.01987866E+00  2.76150533E-02
5.28300000E-02  1.02986323E+00  2.75418326E-02
5.35900000E-02  9.53783662E-01  2.69484764E-02
5.43500000E-02  9.95147071E-01  2.75723597E-02
5.51100000E-02  9.76640303E-01  2.77844679E-02
5.58700000E-02  1.02172015E+00  2.75005700E-02
5.66300000E-02  9.47982449E-01  2.73473669E-02
5.73900000E-02  9.87099899E-01  2.72447758E-02
5.81500000E-02  1.01225404E+00  2.76033602E-02
5.89100000E-02  9.89733081E-01  2.76106601E-02
5.96700000E-02  9.90150000E-01  2.71563655E-02
6.04300000E-02  9.60924293E-01  2.70096020E-02
6.11900000E-02  9.80455859E-01  2.67497414E-02
6.19500000E-02  9.59304773E-01  2.58316484E-02
6.27100000E-02  1.00339096E+00  2.55101769E-02
6.34700000E-02  9.73616742E-01  2.54439176E-02
6.42300000E-02  9.52354419E-01  2.49237858E-02
6.49900000E-02  9.66176667E-01  2.49019316E-02
6.57500000E-02  9.35415606E-01  2.45523579E-02
6.65100000E-02  9.22982500E-01  2.41322785E-02
6.72700000E-02  9.52320101E-01  2.38801253E-02
6.80300000E-02  9.86426843E-01  2.37440883E-02
6.87900000E-02  9.54073232E-01  2.35996103E-02
6.95500000E-02  9.49332348E-01  2.32730648E-02
7.03100000E-02  9.53450227E-01  2.31882709E-02
7.10700000E-02  9.82333510E-01  2.30547576E-02
7.18300000E-02  9.82310934E-01  4.19903509E-02
7.25900000E-02  9.73797172E-01  2.26755522E-02
7.33500000E-02  9.70066591E-01  2.24298709E-02
7.41200000E-02  9.23672348E-01  2.20896502E-02
7.48800000E-02  9.41054394E-01  2.21327237E-02
7.56400000E-02  9.61085278E-01  2.18762929E-02
7.64000000E-02  9.31935934E-01  2.16845371E-02
7.71600000E-02  9.16053914E-01  2.13071697E-02
7.79200000E-02  9.31376768E-01  2.13933640E-02
7.86800000E-02  9.24072121E-01  2.12576477E-02
7.94400000E-02  9.57308485E-01  2.12408828E-02
8.02000000E-02  9.27740455E-01  2.11126612E-02
8.09600000E-02  9.29156515E-01  2.09899553E-02
8.17200000E-02  9.13753662E-01  2.06391542E-02
8.24800000E-02  9.69904217E-01  2.06182045E-02
8.32400000E-02  9.23908813E-01  2.04459931E-02
8.40000000E-02  9.22793788E-01  2.02764089E-02
8.47600000E-02  9.32957525E-01  2.02271666E-02
8.55200000E-02  8.77655000E-01  2.05787235E-02
8.62800000E-02  9.40833258E-01  2.09044052E-02
8.70400000E-02  8.51708359E-01  2.11610935E-02
8.78000000E-02  9.11489141E-01  2.17639455E-02
8.85600000E-02  9.12536061E-01  2.17396438E-02
8.93200000E-02  9.14663081E-01  2.20112451E-02
9.00800000E-02  8.55086768E-01  2.22148825E-02
9.08400000E-02  8.96361313E-01  2.22402897E-02
9.16000000E-02  9.20045581E-01  2.25706761E-02
9.23600000E-02  9.09390126E-01  2.24990482E-02
9.31200000E-02  8.46728535E-01  2.26788921E-02
9.38800000E-02  8.41849268E-01  2.27955979E-02
9.46400000E-02  8.91202576E-01  2.26723195E-02
9.54000000E-02  8.74147045E-01  2.27106031E-02
9.61600000E-02  8.47148535E-01  2.21286904E-02
9.69200000E-02  8.67641894E-01  2.17515666E-02
9.76800000E-02  8.56974318E-01  2.11340218E-02
9.84400000E-02  8.64932955E-01  2.11034934E-02
9.92000000E-02  8.92806515E-01  2.07391025E-02
9.99600000E-02  8.39492146E-01  2.07900406E-02
1.00720000E-01  8.74046364E-01  2.07099891E-02
1.01480000E-01  8.86203182E-01  2.05689452E-02
1.02240000E-01  8.76954369E-01  1.99053481E-02
1.03000000E-01  8.60018662E-01  1.97674434E-02
1.03760000E-01  8.47336111E-01  1.96169377E-02
1.04520000E-01  8.53755126E-01  1.93426367E-02
1.05280000E-01  8.02820404E-01  1.91279218E-02
1.06040000E-01  8.64552929E-01  1.92163384E-02
1.06800000E-01  8.54259015E-01  1.91124111E-02
1.07560000E-01  8.28709596E-01  1.89769470E-02
1.08320000E-01  8.28058990E-01  1.90201740E-02
1.09080000E-01  8.43852753E-01  1.91361485E-02
1.09840000E-01  8.59556869E-01  1.91538096E-02
1.10600000E-01  8.49652247E-01  1.90888542E-02
1.11360000E-01  8.37665909E-01  1.87952799E-02
1.12120000E-01  7.96013081E-01  1.85583304E-02
1.12880000E-01  8.50212121E-01  1.84265114E-02
1.13640000E-01  8.09681389E-01  1.81641650E-02
1.14400000E-01  8.07637096E-01  1.81728721E-02
1.15160000E-01  8.05639672E-01  1.80044425E-02
1.15920000E-01  7.82414848E-01  1.80016378E-02
1.16680000E-01  8.15231768E-01  1.78525805E-02
1.17440000E-01  8.05551667E-01  1.77600819E-02
1.18200000E-01  8.07715934E-01  1.79128899E-02
1.18960000E-01  7.99616616E-01  1.81594674E-02
1.19720000E-01  7.62095530E-01  1.81330119E-02
1.20480000E-01  7.66590783E-01  1.81060562E-02
1.21240000E-01  7.84170707E-01  1.80339406E-02
1.22000000E-01  7.75143232E-01  1.80530376E-02
1.22760000E-01  7.91918662E-01  1.80125047E-02
1.23520000E-01  7.74926263E-01  1.80466567E-02
1.24280000E-01  7.66873965E-01  1.82348728E-02
1.25040000E-01  7.50154192E-01  1.77260732E-02
1.25800000E-01  7.42666414E-01  1.76219547E-02
1.26560000E-01  7.60953409E-01  1.73384768E-02
1.27320000E-01  7.15285000E-01  1.71162098E-02
1.28080000E-01  7.23294672E-01  1.69870644E-02
1.28840000E-01  7.66983308E-01  1.68950293E-02
1.29600000E-01  7.54075278E-01  1.68617109E-02
1.30360000E-01  7.60469167E-01  1.68146987E-02
1.31120000E-01  7.42534167E-01  1.66437304E-02
1.31880000E-01  7.35388081E-01  1.63667667E-02
1.32640000E-01  7.21228965E-01  1.63750273E-02
1.33400000E-01  7.26540556E-01  1.62577637E-02
1.34160000E-01  7.38620379E-01  1.62042448E-02
1.34920000E-01  7.12931818E-01  1.60453563E-02
1.35680000E-01  7.23379798E-01  1.60410536E-02
1.36440000E-01  6.98854646E-01  1.58767285E-02
1.37200000E-01  7.18746566E-01  1.58217039E-02
1.37960000E-01  7.05839318E-01  1.57603366E-02
1.38730000E-01  6.77061793E-01  1.57507318E-02
1.39490000E-01  6.98529217E-01  1.55488599E-02
1.40250000E-01  6.96425278E-01  1.56504469E-02
1.41010000E-01  6.79914848E-01  1.54929747E-02
1.41770000E-01  7.14955606E-01  1.54395264E-02
1.42530000E-01  6.93392753E-01  1.52332362E-02
1.43290000E-01  7.10915152E-01  1.54469658E-02
1.44050000E-01  6.86457854E-01  1.55672221E-02
1.44810000E-01  7.07319167E-01  1.56496327E-02
1.45570000E-01  6.66913308E-01  1.56431555E-02
1.46330000E-01  6.69782576E-01  1.57502512E-02
1.47090000E-01  6.82893939E-01  1.58077116E-02
1.47850000E-01  6.80486944E-01  1.57156372E-02
1.48610000E-01  6.71200732E-01  1.57787724E-02
1.49370000E-01  6.53412247E-01  1.57104492E-02
1.50130000E-01  6.56285808E-01  1.57585372E-02
1.50890000E-01  6.74050985E-01  1.56477175E-02
1.51650000E-01  6.54309470E-01  1.57450738E-02
1.52410000E-01  6.65300177E-01  1.57144789E-02
1.53170000E-01  6.50737172E-01  1.56533043E-02
1.53930000E-01  6.39599091E-01  1.57047377E-02
1.54690000E-01  6.41197348E-01  1.56613364E-02
1.55450000E-01  6.30936793E-01  1.54922334E-02
1.56210000E-01  6.34999798E-01  1.55777620E-02
1.56970000E-01  6.61484343E-01  1.55584503E-02
1.57730000E-01  6.27649949E-01  1.55478744E-02
1.58490000E-01  6.28247247E-01  1.56121833E-02
1.59250000E-01  6.50129773E-01  1.56677669E-02
1.60010000E-01  6.19922348E-01  1.55518105E-02
1.60770000E-01  6.31504848E-01  1.55157110E-02
1.61530000E-01  6.45575606E-01  1.54249431E-02
1.62290000E-01  6.37828232E-01  1.54459759E-02
1.63050000E-01  6.35698207E-01  1.53903956E-02
1.63810000E-01  6.01376995E-01  1.53357382E-02
1.64570000E-01  6.03676187E-01  1.53575920E-02
1.65330000E-01  6.02782247E-01  1.52384924E-02
1.66090000E-01  6.25774621E-01  1.52735709E-02
1.66850000E-01  6.10596111E-01  1.51586871E-02
1.67610000E-01  5.94115480E-01  1.51253937E-02
1.68370000E-01  5.97820000E-01  1.52042503E-02
1.69130000E-01  5.78279419E-01  1.52169027E-02
1.69890000E-01  5.84605581E-01  1.51004514E-02
1.70650000E-01  5.90349646E-01  1.51878899E-02
1.71410000E-01  5.95057904E-01  1.50541094E-02
1.72170000E-01  5.90505126E-01  1.50559060E-02
1.72930000E-01  5.78556566E-01  1.50192266E-02
1.73690000E-01  5.66888864E-01  1.51546136E-02
1.74450000E-01  5.87467904E-01  1.51571854E-02
1.75210000E-01  5.78454545E-01  1.49769687E-02
1.75970000E-01  5.86159646E-01  1.50412172E-02
1.76730000E-01  5.71526667E-01  1.52273271E-02
1.77490000E-01  5.62825025E-01  1.52403420E-02
1.78250000E-01  5.83813510E-01  1.52497514E-02
1.79010000E-01  5.65861237E-01  1.53749926E-02
1.79770000E-01  5.75932677E-01  1.55760713E-02
1.80530000E-01  5.54435884E-01  1.56280217E-02
1.81290000E-01  5.80531970E-01  1.56354130E-02
1.82050000E-01  5.32968056E-01  1.55388825E-02
1.82810000E-01  5.51435758E-01  1.55828888E-02
1.83570000E-01  5.48238763E-01  1.55960093E-02
1.84330000E-01  5.19986515E-01  1.56023605E-02
1.85090000E-01  5.44085707E-01  1.56537668E-02
1.85850000E-01  5.41183081E-01  1.57481669E-02
1.86610000E-01  5.33916818E-01  1.56714838E-02
1.87370000E-01  5.39069167E-01  1.54720894E-02
1.88130000E-01  5.21568207E-01  1.51772601E-02
1.88890000E-01  5.54599495E-01  1.50461988E-02
1.89650000E-01  5.46559697E-01  1.49456116E-02
1.90410000E-01  5.12814167E-01  1.48148385E-02
1.91170000E-01  5.35513308E-01  1.47232329E-02
1.91930000E-01  5.30563131E-01  1.46153356E-02
1.92690000E-01  5.28850682E-01  1.45382620E-02
1.93450000E-01  5.12850985E-01  1.45683356E-02
1.94210000E-01  5.10301818E-01  1.44189813E-02
1.94970000E-01  4.99207096E-01  1.43277974E-02
1.95730000E-01  5.01905202E-01  1.42456223E-02
1.96490000E-01  4.74891818E-01  1.42442636E-02
1.97250000E-01  4.82907399E-01  1.41619813E-02
1.98010000E-01  5.14071389E-01  1.41533319E-02
1.98770000E-01  5.11656540E-01  1.39845842E-02
1.99530000E-01  5.14495354E-01  1.40752473E-02
2.00290000E-01  4.72777753E-01  1.39118847E-02
2.01050000E-01  4.94710152E-01  1.39429106E-02
2.01810000E-01  4.81138056E-01  1.38046423E-02
2.02570000E-01  4.93562980E-01  1.38129043E-02
2.03330000E-01  4.78715076E-01  1.36814518E-02
2.04090000E-01  4.63477374E-01  1.35118778E-02
2.04850000E-01  4.92012298E-01  1.35919898E-02
2.05610000E-01  4.53685126E-01  1.34950306E-02
2.06370000E-01  4.82858712E-01  1.35916596E-02
2.07130000E-01  4.82494040E-01  1.34734106E-02
2.07890000E-01  4.87176187E-01  1.37086295E-02
2.08650000E-01  4.93765354E-01  1.38009922E-02
2.09410000E-01  4.53899040E-01  1.38873993E-02
2.10170000E-01  4.61879924E-01  1.39236967E-02
2.10930000E-01  4.64249167E-01  1.39455675E-02
2.11690000E-01  4.58363081E-01  1.39252905E-02
2.12450000E-01  4.73870859E-01  1.40504856E-02
2.13210000E-01  4.33211717E-01  1.39611823E-02
2.13970000E-01  4.42987803E-01  1.40059944E-02
2.14730000E-01  4.39181414E-01  1.40912193E-02
2.15490000E-01  4.33529520E-01  1.41129924E-02
2.16250000E-01  4.52190556E-01  1.40592148E-02
2.17010000E-01  4.55489924E-01  1.41080361E-02
2.17770000E-01  4.47060303E-01  1.41348026E-02
2.18530000E-01  4.27778081E-01  1.40931846E-02
2.19290000E-01  4.45102929E-01  1.41964496E-02
2.20050000E-01  4.04772273E-01  1.41548267E-02
2.20810000E-01  4.17625000E-01  1.41631282E-02
2.21570000E-01  4.38369242E-01  1.41491208E-02
2.22330000E-01  4.29727652E-01  1.40858853E-02
2.23090000E-01  4.10804899E-01  1.41329054E-02
2.23850000E-01  4.08652323E-01  1.40806563E-02
2.24610000E-01  4.22655000E-01  1.41617376E-02
2.25370000E-01  4.16775985E-01  1.40515256E-02
2.26130000E-01  4.12509949E-01  1.40963296E-02
2.26890000E-01  3.94586086E-01  1.39718747E-02
2.27650000E-01  4.39707273E-01  1.39316463E-02
2.28410000E-01  3.91276540E-01  1.39732235E-02
2.29170000E-01  4.15475177E-01  1.38848206E-02
2.29930000E-01  4.07916566E-01  1.38503355E-02
2.30690000E-01  4.07948030E-01  1.38338352E-02
2.31450000E-01  3.93049318E-01  1.38908107E-02
2.32210000E-01  3.90565253E-01  1.38806809E-02
2.32970000E-01  3.96681919E-01  1.38147272E-02
2.33730000E-01  3.78761187E-01  1.37852691E-02
2.34490000E-01  3.86650934E-01  1.37377662E-02
2.35250000E-01  3.92771237E-01  1.38241953E-02
2.36010000E-01  3.93630682E-01  1.38002289E-02
2.36770000E-01  3.69607424E-01  1.37090657E-02
2.37530000E-01  3.69264949E-01  1.36177950E-02
2.38290000E-01  3.65139899E-01  1.35085842E-02
2.39050000E-01  3.92065253E-01  1.34888830E-02
2.39810000E-01  3.88346970E-01  1.34330066E-02
2.40570000E-01  3.73270783E-01  1.35409419E-02
2.41330000E-01  4.19114596E-01  1.35090434E-02
2.42090000E-01  4.02952980E-01  1.34628774E-02
2.42850000E-01  3.78281111E-01  1.33935450E-02
2.43610000E-01  3.66363030E-01  1.33395095E-02
2.44370000E-01  3.76392222E-01  1.32827130E-02
2.45130000E-01  3.76007348E-01  1.33151965E-02
2.45890000E-01  3.64595909E-01  1.31790116E-02
2.46650000E-01  3.73485631E-01  1.32034045E-02
2.47410000E-01  3.50581970E-01  1.30687467E-02
2.48170000E-01  3.38794924E-01  1.30948132E-02
2.48930000E-01  3.48506338E-01  1.30002592E-02
2.49690000E-01  3.52802298E-01  1.29539058E-02
2.50450000E-01  3.46653813E-01  1.29551434E-02
2.51210000E-01  3.68644520E-01  1.28928355E-02
2.51970000E-01  3.45884268E-01  1.28859044E-02
2.52730000E-01  3.58273737E-01  1.28498222E-02
2.53490000E-01  3.44754066E-01  1.28566720E-02
2.54250000E-01  3.52630631E-01  1.27182958E-02
2.55010000E-01  3.60322525E-01  1.26600283E-02
2.55770000E-01  3.58498359E-01  1.26152790E-02
2.56530000E-01  3.20559949E-01  1.27427156E-02
2.57290000E-01  3.39384091E-01  1.26250076E-02
2.58050000E-01  3.28575556E-01  1.26607890E-02
2.58810000E-01  3.53441389E-01  1.26342819E-02
2.59570000E-01  3.26079394E-01  1.25880532E-02
2.60330000E-01  3.41724141E-01  1.25890186E-02
2.61090000E-01  3.32313460E-01  1.26341226E-02
2.61850000E-01  3.27564874E-01  1.25580145E-02
2.62610000E-01  3.35196641E-01  1.24850722E-02
2.63370000E-01  3.32287904E-01  1.24982360E-02
2.64130000E-01  3.02677172E-01  1.23695136E-02
2.64890000E-01  2.97024874E-01  1.22546907E-02
2.65650000E-01  3.42680606E-01  1.23047790E-02
2.66410000E-01  3.14674899E-01  1.22866094E-02
2.67170000E-01  3.26391263E-01  1.22153976E-02
2.67930000E-01  3.09001717E-01  1.21017838E-02
2.68690000E-01  3.27212121E-01  1.21637749E-02
2.69450000E-01  3.03845404E-01  1.21638118E-02
2.70210000E-01  3.13987980E-01  1.21496964E-02
2.70970000E-01  2.94270758E-01  1.20774023E-02
2.71720000E-01  2.90439697E-01  1.20792384E-02
2.72480000E-01  3.18438056E-01  1.20214695E-02
2.73240000E-01  3.09872197E-01  1.19908549E-02
2.74000000E-01  3.28481313E-01  1.19911970E-02
2.74760000E-01  3.14816162E-01  1.19696539E-02
2.75520000E-01  3.01940505E-01  1.18785699E-02
2.76280000E-01  3.00833990E-01  1.18605843E-02
2.77040000E-01  3.14254040E-01  1.18720180E-02
2.77800000E-01  2.90612677E-01  1.18023180E-02
2.78560000E-01  2.88469470E-01  1.17840051E-02
2.79320000E-01  2.75179672E-01  1.17113263E-02
2.80080000E-01  3.07357677E-01  1.16925553E-02
2.80840000E-01  2.88871818E-01  1.16144580E-02
2.81600000E-01  3.12182551E-01  1.16565581E-02
2.82360000E-01  2.88462096E-01  1.15533026E-02
2.83120000E-01  3.08540025E-01  1.15911925E-02
2.83880000E-01  2.86957652E-01  1.15299020E-02
2.84640000E-01  2.86380455E-01  1.14296943E-02
2.85400000E-01  2.59927753E-01  1.14390307E-02
2.86160000E-01  2.88019545E-01  1.14880591E-02
2.86920000E-01  2.76073030E-01  1.14238922E-02
2.87680000E-01  2.80483965E-01  1.14687522E-02
2.88440000E-01  2.72287929E-01  1.14114423E-02
2.89200000E-01  2.88145530E-01  1.13902910E-02
2.89960000E-01  2.95398384E-01  1.14086580E-02
2.90720000E-01  2.69097449E-01  1.13953441E-02
2.91480000E-01  2.73458990E-01  1.15080479E-02
2.92240000E-01  2.64081843E-01  1.14910394E-02
2.93000000E-01  2.61286717E-01  1.14568412E-02
2.93760000E-01  2.86225884E-01  1.67213259E-01
2.94520000E-01  2.69403106E-01  1.15089436E-02
2.95280000E-01  2.56112551E-01  1.15479317E-02
2.96040000E-01  2.62207677E-01  1.15792708E-02
2.96800000E-01  2.54098308E-01  1.15138890E-02
2.97560000E-01  2.47325556E-01  1.16946939E-02
2.98320000E-01  2.62664318E-01  1.15665640E-02
2.99080000E-01  2.48147071E-01  1.14820058E-02
2.99840000E-01  2.58684015E-01  1.14601006E-02
3.00600000E-01  2.50975657E-01  1.14348716E-02
3.01360000E-01  2.66739520E-01  1.14564289E-02
3.02120000E-01  2.59486843E-01  1.14031587E-02
3.02880000E-01  2.63603838E-01  1.14489628E-02
3.03640000E-01  2.75903081E-01  1.13072268E-02
3.04400000E-01  2.45498056E-01  1.13111597E-02
3.05160000E-01  2.49128914E-01  1.12264563E-02
3.05920000E-01  2.48521894E-01  1.13014489E-02
3.06680000E-01  2.42878460E-01  1.14018318E-02
3.07440000E-01  2.54155328E-01  1.13535006E-02
3.08200000E-01  2.49124040E-01  1.14313948E-02
3.08960000E-01  2.46724015E-01  1.14748555E-02
3.09720000E-01  2.34973788E-01  1.14992410E-02
3.10480000E-01  2.51268510E-01  1.15190307E-02
3.11240000E-01  2.63977727E-01  1.15256587E-02
3.12000000E-01  2.42489268E-01  1.14782686E-02
3.12760000E-01  2.41204722E-01  1.14960049E-02
3.13520000E-01  2.43711515E-01  1.14481767E-02
3.14280000E-01  2.48144672E-01  1.15042398E-02
3.15040000E-01  2.37506793E-01  1.16768293E-02
3.15800000E-01  2.23388838E-01  1.17766964E-02
3.16560000E-01  2.21965051E-01  1.18561667E-02
3.17320000E-01  2.42037071E-01  1.19995633E-02
3.18080000E-01  2.19091919E-01  1.20285720E-02
3.18830000E-01  2.38978081E-01  1.21066734E-02
3.19590000E-01  2.30724470E-01  1.20569511E-02
3.20350000E-01  2.31222828E-01  1.21031417E-02
3.21110000E-01  2.27765960E-01  1.21836328E-02
3.21870000E-01  2.17160631E-01  1.22195500E-02
3.22630000E-01  2.27904192E-01  1.22187800E-02
3.23390000E-01  2.10691944E-01  1.22854368E-02
3.24150000E-01  2.45060657E-01  1.22933533E-02
3.24910000E-01  2.27582551E-01  1.23943717E-02
3.25670000E-01  2.22585934E-01  1.23863859E-02
3.26430000E-01  2.21748409E-01  1.23833802E-02
3.27190000E-01  2.00221515E-01  1.23854390E-02
3.27950000E-01  2.29572475E-01  1.23723939E-02
3.28710000E-01  1.96634975E-01  1.23490644E-02
3.29470000E-01  2.00484242E-01  1.23323946E-02
3.30230000E-01  2.09249924E-01  1.23119373E-02
3.30990000E-01  2.43639470E-01  1.23840989E-02
3.31750000E-01  2.24026641E-01  1.23821614E-02
3.32510000E-01  2.00836263E-01  1.24370388E-02
3.33270000E-01  2.00479394E-01  1.23997731E-02
3.34030000E-01  2.33805985E-01  1.24924070E-02
3.34790000E-01  2.15971364E-01  1.24389900E-02
3.35550000E-01  2.19865808E-01  1.24154679E-02
3.36310000E-01  2.15684116E-01  1.24491468E-02
3.37070000E-01  2.12477424E-01  1.24540643E-02
3.37830000E-01  2.05763283E-01  1.25001913E-02
3.38590000E-01  2.06265783E-01  1.24859592E-02
3.39350000E-01  2.10202626E-01  1.25441595E-02
3.40110000E-01  2.14397904E-01  1.25776561E-02
3.40870000E-01  2.15822929E-01  1.26097079E-02
3.41630000E-01  2.10502677E-01  1.26583215E-02
3.42390000E-01  2.06063636E-01  1.26512895E-02
3.43150000E-01  2.16981439E-01  1.28505580E-02
3.43910000E-01  2.16556187E-01  1.28230393E-02
3.44670000E-01  1.94072071E-01  1.28824643E-02
3.45430000E-01  2.31699798E-01  1.29563425E-02
3.46190000E-01  1.92847854E-01  1.29643517E-02
3.46950000E-01  2.11162652E-01  1.30392889E-02
3.47710000E-01  2.02525051E-01  1.29873081E-02
3.48470000E-01  1.98642374E-01  1.30423428E-02
3.49220000E-01  1.93728333E-01  1.30925425E-02
3.49980000E-01  2.10695833E-01  1.31215220E-02
3.50740000E-01  2.10968636E-01  1.32214623E-02
3.51500000E-01  1.96265152E-01  1.32808338E-02
3.52260000E-01  1.83930076E-01  1.32062990E-02
3.53020000E-01  1.59268106E-01  1.32862600E-02
3.53780000E-01  1.81718990E-01  1.33380499E-02
3.54540000E-01  2.04384672E-01  1.33727374E-02
3.55300000E-01  1.69687929E-01  1.33506040E-02
3.56060000E-01  1.72145152E-01  1.33795197E-02
3.56820000E-01  1.74977121E-01  1.34101491E-02
3.57580000E-01  2.07147854E-01  1.34457387E-02
3.58340000E-01  1.94947273E-01  1.34392102E-02
3.59100000E-01  2.03395581E-01  1.34649294E-02
3.59860000E-01  2.05320303E-01  1.35932766E-02
3.60620000E-01  1.81365379E-01  1.35719531E-02
3.61380000E-01  1.66214646E-01  1.35131278E-02
3.62140000E-01  1.70911591E-01  1.36346803E-02
3.62900000E-01  2.01072096E-01  1.35508704E-02
3.63660000E-01  1.95458056E-01  1.36385398E-02
3.64420000E-01  1.95349394E-01  1.36348420E-02
3.65180000E-01  1.96442045E-01  1.36091879E-02
3.65940000E-01  1.55408359E-01  1.36625809E-02
3.66700000E-01  1.74712576E-01  1.36009705E-02
3.67460000E-01  1.73106869E-01  1.37335978E-02
3.68220000E-01  1.76255379E-01  1.37234161E-02
3.68980000E-01  1.98219798E-01  1.38053533E-02
3.69740000E-01  1.87389848E-01  1.37581872E-02
3.70500000E-01  2.12230859E-01  1.38246656E-02
3.71260000E-01  1.61181162E-01  1.38380473E-02
3.72020000E-01  1.77801490E-01  1.38773512E-02
3.72770000E-01  1.71682854E-01  1.39095078E-02
3.73530000E-01  1.77091338E-01  1.40124216E-02
3.74290000E-01  1.76436995E-01  1.39599398E-02
3.75050000E-01  1.61503157E-01  1.40488179E-02
3.75810000E-01  1.69348106E-01  1.41152584E-02
3.76570000E-01  1.90386136E-01  1.41596779E-02
3.77330000E-01  1.93246061E-01  1.43311867E-02
3.78090000E-01  1.71097121E-01  1.42609382E-02
3.78850000E-01  1.69883460E-01  1.44413175E-02
3.79610000E-01  1.91094697E-01  1.45207757E-02
3.80370000E-01  1.55507980E-01  1.44833301E-02
3.81130000E-01  1.67855455E-01  1.57050354E-02
3.81890000E-01  1.38364217E-01  1.62299875E-02
3.82650000E-01  1.43017576E-01  1.65350672E-02
3.83410000E-01  1.55899495E-01  1.68067841E-02
3.84170000E-01  1.53962323E-01  1.70875820E-02
3.84930000E-01  1.57553384E-01  1.69179646E-02
3.85690000E-01  1.36284520E-01  1.68134450E-02
3.86450000E-01  1.73755505E-01  1.68381077E-02
3.87210000E-01  1.60060379E-01  1.68189886E-02
3.87970000E-01  1.70208157E-01  1.67768394E-02
3.88730000E-01  1.39386338E-01  1.69645493E-02
3.89490000E-01  1.51750808E-01  1.70777311E-02
3.90250000E-01  1.49473207E-01  1.70420217E-02
3.91010000E-01  1.45653333E-01  1.71163663E-02
3.91770000E-01  1.48521970E-01  1.73546607E-02
3.92520000E-01  1.44207146E-01  1.73094797E-02
3.93280000E-01  1.41586944E-01  1.74102163E-02
3.94040000E-01  1.65551414E-01  1.76439227E-02
3.94800000E-01  1.65302348E-01  1.77436763E-02
3.95560000E-01  1.32731768E-01  1.78255821E-02
3.96320000E-01  1.51054646E-01  1.81235845E-02
3.97080000E-01  1.42658535E-01  1.80148652E-02
3.97840000E-01  1.26599571E-01  1.81551355E-02
3.98600000E-01  1.59365152E-01  1.83776397E-02
3.99360000E-01  1.40861136E-01  1.84585011E-02
4.00120000E-01  1.45645404E-01  1.85698363E-02
4.00880000E-01  1.34279697E-01  1.87407905E-02
4.01640000E-01  1.62612374E-01  1.88621075E-02
4.02400000E-01  1.83256187E-01  1.91522487E-02
4.03160000E-01  1.37177020E-01  1.91463560E-02
4.03920000E-01  1.41824495E-01  1.93520050E-02
4.04680000E-01  1.23937071E-01  1.95844877E-02
4.05440000E-01  1.22380732E-01  1.96072981E-02
4.06200000E-01  1.40042247E-01  1.98338780E-02
4.06960000E-01  1.55389621E-01  1.98665346E-02
4.07720000E-01  1.28489040E-01  2.00765247E-02
4.08480000E-01  1.37908258E-01  2.02167913E-02
4.09240000E-01  1.57051869E-01  2.03193222E-02
4.09990000E-01  1.49644621E-01  2.05008154E-02
4.10750000E-01  1.44643763E-01  2.05438650E-02
4.11510000E-01  1.49985177E-01  2.04621854E-02
4.12270000E-01  1.33376162E-01  2.07984491E-02
4.13030000E-01  1.17309141E-01  2.07132902E-02
4.13790000E-01  1.43433359E-01  2.08023409E-02
4.14550000E-01  1.17193611E-01  2.08987503E-02
4.15310000E-01  1.30892399E-01  2.10076823E-02
4.16070000E-01  1.47958636E-01  2.12375602E-02
4.16830000E-01  1.40274217E-01  2.12386959E-02
4.17590000E-01  1.41108939E-01  2.13751892E-02
4.18350000E-01  1.81390455E-01  2.15758386E-02
4.19110000E-01  1.46076768E-01  2.16252315E-02
4.19870000E-01  1.15546894E-01  2.17894130E-02
4.20630000E-01  1.42866970E-01  2.19691398E-02
4.21390000E-01  1.23851742E-01  2.20434094E-02
4.22150000E-01  1.34802071E-01  2.24382511E-02
4.22910000E-01  1.41261894E-01  2.23965624E-02
4.23670000E-01  1.23042323E-01  2.30248129E-02
4.24430000E-01  1.75372626E-01  2.32701243E-02
4.25190000E-01  1.02909848E-01  2.31898458E-02
4.25940000E-01  1.58387955E-01  2.37612340E-02
4.26700000E-01  1.36109192E-01  2.40306871E-02
4.27460000E-01  1.45892980E-01  2.42218728E-02
4.28220000E-01  9.85307576E-02  2.42527505E-02
4.28980000E-01  1.48624798E-01  2.44662662E-02
4.29740000E-01  1.40516566E-01  2.50628005E-02
4.30500000E-01  1.54138485E-01  2.54731599E-02
4.31260000E-01  1.24765859E-01  2.56812265E-02
4.32020000E-01  1.44826768E-01  2.60324998E-02
4.32780000E-01  1.38244773E-01  2.62189814E-02
4.33540000E-01  1.33122525E-01  2.67414880E-02
4.34300000E-01  1.65224470E-01  2.69066064E-02
4.35060000E-01  1.20769747E-01  2.75561139E-02


### HEADER:
#
#{
#    "analysis": {},
#    "counters": {
#        "comment": ""
#    },
#    "filename": "Gamma 8b.dat",
#    "history": {
#        "subtraction": {
#            "initial_file": [
#                "A_B7_Y_Af11_8_snap_00001",
#                {
#                    "averaged_files": [
#                        [
#                            "B7_Y_Af11_8_snap_00001.dat"
#                        ],
#                        [
#                            "B7_Y_Af11_8_snap_00002.dat"
#                        ],
#                        [
#                            "B7_Y_Af11_8_snap_00003.dat"
#                        ],
#                        [
#                            "B7_Y_Af11_8_snap_00004.dat"
#                        ],
#                        [
#                            "B7_Y_Af11_8_snap_00005.dat"
#                        ],
#                        [
#                            "B7_Y_Af11_8_snap_00006.dat"
#                        ],
#                        [
#                            "B7_Y_Af11_8_snap_00007.dat"
#                        ],
#                        [
#                            "B7_Y_Af11_8_snap_00008.dat"
#                        ],
#                        [
#                            "B7_Y_Af11_8_snap_00011.dat"
#                        ],
#                        [
#                            "B7_Y_Af11_8_snap_00014.dat"
#                        ],
#                        [
#                            "B7_Y_Af11_8_snap_00017.dat"
#                        ]
#                    ]
#                }
#            ],
#            "subtracted_file": [
#                "A_B8_y-Glutamylalanine_snap_00001",
#                {
#                    "averaged_files": [
#                        [
#                            "B8_y-Glutamylalanine_snap_00001.dat"
#                        ],
#                        [
#                            "B8_y-Glutamylalanine_snap_00002.dat"
#                        ],
#                        [
#                            "B8_y-Glutamylalanine_snap_00003.dat"
#                        ],
#                        [
#                            "B8_y-Glutamylalanine_snap_00004.dat"
#                        ],
#                        [
#                            "B8_y-Glutamylalanine_snap_00005.dat"
#                        ],
#                        [
#                            "B8_y-Glutamylalanine_snap_00006.dat"
#                        ],
#                        [
#                            "B8_y-Glutamylalanine_snap_00007.dat"
#                        ],
#                        [
#                            "B8_y-Glutamylalanine_snap_00008.dat"
#                        ],
#                        [
#                            "B8_y-Glutamylalanine_snap_00009.dat"
#                        ],
#                        [
#                            "B8_y-Glutamylalanine_snap_00010.dat"
#                        ],
#                        [
#                            "B8_y-Glutamylalanine_snap_00011.dat"
#                        ],
#                        [
#                            "B8_y-Glutamylalanine_snap_00012.dat"
#                        ],
#                        [
#                            "B8_y-Glutamylalanine_snap_00013.dat"
#                        ],
#                        [
#                            "B8_y-Glutamylalanine_snap_00014.dat"
#                        ],
#                        [
#                            "B8_y-Glutamylalanine_snap_00015.dat"
#                        ],
#                        [
#                            "B8_y-Glutamylalanine_snap_00016.dat"
#                        ],
#                        [
#                            "B8_y-Glutamylalanine_snap_00017.dat"
#                        ],
#                        [
#                            "B8_y-Glutamylalanine_snap_00018.dat"
#                        ],
#                        [
#                            "B8_y-Glutamylalanine_snap_00019.dat"
#                        ],
#                        [
#                            "B8_y-Glutamylalanine_snap_00020.dat"
#                        ],
#                        [
#                            "B8_y-Glutamylalanine_snap_00021.dat"
#                        ],
#                        [
#                            "B8_y-Glutamylalanine_snap_00022.dat"
#                        ],
#                        [
#                            "B8_y-Glutamylalanine_snap_00023.dat"
#                        ],
#                        [
#                            "B8_y-Glutamylalanine_snap_00024.dat"
#                        ],
#                        [
#                            "B8_y-Glutamylalanine_snap_00025.dat"
#                        ],
#                        [
#                            "B8_y-Glutamylalanine_snap_00026.dat"
#                        ],
#                        [
#                            "B8_y-Glutamylalanine_snap_00027.dat"
#                        ],
#                        [
#                            "B8_y-Glutamylalanine_snap_00028.dat"
#                        ],
#                        [
#                            "B8_y-Glutamylalanine_snap_00029.dat"
#                        ],
#                        [
#                            "B8_y-Glutamylalanine_snap_00030.dat"
#                        ],
#                        [
#                            "B8_y-Glutamylalanine_snap_00031.dat"
#                        ],
#                        [
#                            "B8_y-Glutamylalanine_snap_00032.dat"
#                        ],
#                        [
#                            "B8_y-Glutamylalanine_snap_00033.dat"
#                        ],
#                        [
#                            "B8_y-Glutamylalanine_snap_00034.dat"
#                        ],
#                        [
#                            "B8_y-Glutamylalanine_snap_00036.dat"
#                        ],
#                        [
#                            "B8_y-Glutamylalanine_snap_00038.dat"
#                        ]
#                    ]
#                }
#            ]
#        }
#    }
#}
```
