## Supplementary material for "LEA_4 motifs function alone and in conjunction with synergistic cosolutes to protect a labile enzyme during desiccation": File S1: Gamma 8b.out

```
####      G N O M             Version 5.0 (r14832)      ####

                                               Tue Apr  4 12:45:51 2023


           ####      Configuration                                 ####


    System Type:                   arbitrary monodisperse (job = 0)

    Minimum characteristic size:         0.0000

    Maximum characteristic size:        31.0000

    rad56:                               0.0000

    Force 0.0 at r = rmin:                  yes

    Force 0.0 at r = rmax:                  yes

    Initial alpha:                       0.0000

    Initial random seed:    1045776493330188840

    Points in real space:                   189


    Input  1:                      Gamma 8b.dat

    First data point used:                    1

    Last data point used:                   560

    Scaling coefficient:             0.1000E+01

    Experimental setup:            point collimation


           ####      Results                                       ####


    Parameter    DISCRP  OSCILL  STABIL  SYSDEV  POSITV  VALCEN  SMOOTH

    Weight        1.000   3.000   3.000   3.000   1.000   1.000   1.000

    Sigma         0.300   0.600   0.120   0.120   0.120   0.120   0.600

    Ideal         0.700   1.100   0.000   1.000   1.000   0.950   0.000

    Current       0.552   1.565   0.006   0.941   1.000   0.752   0.402

               --------------------------------------------------------

    Estimate      0.784   0.548   0.997   0.785   1.000   0.067   0.639


    Angular range:                       0.0103 to       0.4351

    Reciprocal space Rg:             0.8344E+01

    Reciprocal space I(0):           0.1076E+01


    Real space range:                    0.0000 to      31.0000

    Real space Rg:                   0.8345E+01 +-   0.6076E-01

    Real space I(0):                 0.1076E+01 +-   0.4176E-02


    Highest ALPHA (theor):           0.1225E+04

    Current ALPHA:                   0.6738E+02


    Total Estimate:                      0.7293 (a REASONABLE solution)


           ####      Experimental Data and Fit                     ####


      S          J EXP       ERROR       J REG       I REG


   0.000000E+00                                                0.107646E+01

   0.732857E-03                                                0.107645E+01

   0.146571E-02                                                0.107641E+01

   0.219857E-02                                                0.107634E+01

   0.293143E-02                                                0.107625E+01

   0.366429E-02                                                0.107613E+01

   0.439714E-02                                                0.107598E+01

   0.513000E-02                                                0.107581E+01

   0.586286E-02                                                0.107561E+01

   0.659571E-02                                                0.107538E+01

   0.732857E-02                                                0.107512E+01

   0.806143E-02                                                0.107484E+01

   0.879429E-02                                                0.107453E+01

   0.952714E-02                                                0.107420E+01

   0.102600E-01   0.437736E+01   0.773351E+01   0.107384E+01   0.107384E+01

   0.110200E-01   0.257186E+01   0.471166E+01   0.107344E+01   0.107344E+01

   0.117800E-01   0.148895E+01   0.257165E+01   0.107300E+01   0.107300E+01

   0.125400E-01   0.171862E+01   0.698756E+00   0.107254E+01   0.107254E+01

   0.133000E-01   0.106552E+01   0.449293E+00   0.107206E+01   0.107206E+01

   0.140600E-01   0.975563E+00   0.306881E+00   0.107154E+01   0.107154E+01

   0.148200E-01   0.105841E+01   0.204096E+00   0.107099E+01   0.107099E+01

   0.155800E-01   0.115512E+01   0.168859E+00   0.107042E+01   0.107042E+01

   0.163400E-01   0.115248E+01   0.123219E+00   0.106982E+01   0.106982E+01

   0.171000E-01   0.122096E+01   0.107171E+00   0.106919E+01   0.106919E+01

   0.178600E-01   0.108980E+01   0.933180E-01   0.106853E+01   0.106853E+01

   0.186200E-01   0.110534E+01   0.838671E-01   0.106785E+01   0.106785E+01

   0.193800E-01   0.106194E+01   0.746293E-01   0.106713E+01   0.106713E+01

   0.201400E-01   0.104484E+01   0.741720E-01   0.106639E+01   0.106639E+01

   0.209000E-01   0.108406E+01   0.681528E-01   0.106562E+01   0.106562E+01

   0.216600E-01   0.120534E+01   0.640386E-01   0.106482E+01   0.106482E+01

   0.224200E-01   0.103559E+01   0.609478E-01   0.106400E+01   0.106400E+01

   0.231800E-01   0.106998E+01   0.580698E-01   0.106315E+01   0.106315E+01

   0.239500E-01   0.108878E+01   0.548852E-01   0.106225E+01   0.106225E+01

   0.247100E-01   0.103500E+01   0.524066E-01   0.106135E+01   0.106135E+01

   0.254700E-01   0.107464E+01   0.497852E-01   0.106041E+01   0.106041E+01

   0.262300E-01   0.109697E+01   0.478918E-01   0.105945E+01   0.105945E+01

   0.269900E-01   0.110229E+01   0.466166E-01   0.105846E+01   0.105846E+01

   0.277500E-01   0.100612E+01   0.450004E-01   0.105744E+01   0.105744E+01

   0.285100E-01   0.106881E+01   0.442340E-01   0.105640E+01   0.105640E+01

   0.292700E-01   0.110912E+01   0.444489E-01   0.105533E+01   0.105533E+01

   0.300300E-01   0.108645E+01   0.440637E-01   0.105423E+01   0.105423E+01

   0.307900E-01   0.111137E+01   0.443562E-01   0.105311E+01   0.105311E+01

   0.315500E-01   0.997442E+00   0.431976E-01   0.105196E+01   0.105196E+01

   0.323100E-01   0.102999E+01   0.429988E-01   0.105078E+01   0.105078E+01

   0.330700E-01   0.112426E+01   0.423855E-01   0.104958E+01   0.104958E+01

   0.338300E-01   0.113352E+01   0.421633E-01   0.104835E+01   0.104835E+01

   0.345900E-01   0.106670E+01   0.407786E-01   0.104710E+01   0.104710E+01

   0.353500E-01   0.108188E+01   0.410988E-01   0.104582E+01   0.104582E+01

   0.361100E-01   0.104612E+01   0.396914E-01   0.104451E+01   0.104451E+01

   0.368700E-01   0.104181E+01   0.384538E-01   0.104318E+01   0.104318E+01

   0.376300E-01   0.110321E+01   0.369752E-01   0.104182E+01   0.104182E+01

   0.383900E-01   0.111251E+01   0.362439E-01   0.104044E+01   0.104044E+01

   0.391500E-01   0.101076E+01   0.349737E-01   0.103903E+01   0.103903E+01

   0.399100E-01   0.108492E+01   0.348057E-01   0.103760E+01   0.103760E+01

   0.406700E-01   0.102457E+01   0.341189E-01   0.103614E+01   0.103614E+01

   0.414300E-01   0.106623E+01   0.332894E-01   0.103466E+01   0.103466E+01

   0.421900E-01   0.102023E+01   0.325951E-01   0.103315E+01   0.103315E+01

   0.429500E-01   0.105915E+01   0.324655E-01   0.103162E+01   0.103162E+01

   0.437100E-01   0.106573E+01   0.319900E-01   0.103007E+01   0.103007E+01

   0.444700E-01   0.102132E+01   0.317404E-01   0.102849E+01   0.102849E+01

   0.452300E-01   0.977239E+00   0.309159E-01   0.102689E+01   0.102689E+01

   0.459900E-01   0.100954E+01   0.303564E-01   0.102526E+01   0.102526E+01

   0.467500E-01   0.100015E+01   0.299607E-01   0.102361E+01   0.102361E+01

   0.475100E-01   0.993302E+00   0.292763E-01   0.102193E+01   0.102193E+01

   0.482700E-01   0.969718E+00   0.287151E-01   0.102024E+01   0.102024E+01

   0.490300E-01   0.104561E+01   0.290319E-01   0.101851E+01   0.101851E+01

   0.497900E-01   0.998559E+00   0.283507E-01   0.101677E+01   0.101677E+01

   0.505500E-01   0.101202E+01   0.281784E-01   0.101500E+01   0.101500E+01

   0.513100E-01   0.102344E+01   0.278634E-01   0.101321E+01   0.101321E+01

   0.520700E-01   0.101988E+01   0.276151E-01   0.101140E+01   0.101140E+01

   0.528300E-01   0.102986E+01   0.275418E-01   0.100957E+01   0.100957E+01

   0.535900E-01   0.953784E+00   0.269485E-01   0.100771E+01   0.100771E+01

   0.543500E-01   0.995147E+00   0.275724E-01   0.100583E+01   0.100583E+01

   0.551100E-01   0.976640E+00   0.277845E-01   0.100393E+01   0.100393E+01

   0.558700E-01   0.102172E+01   0.275006E-01   0.100201E+01   0.100201E+01

   0.566300E-01   0.947982E+00   0.273474E-01   0.100007E+01   0.100007E+01

   0.573900E-01   0.987100E+00   0.272448E-01   0.998107E+00   0.998107E+00

   0.581500E-01   0.101225E+01   0.276034E-01   0.996122E+00   0.996122E+00

   0.589100E-01   0.989733E+00   0.276107E-01   0.994117E+00   0.994117E+00

   0.596700E-01   0.990150E+00   0.271564E-01   0.992091E+00   0.992091E+00

   0.604300E-01   0.960924E+00   0.270096E-01   0.990044E+00   0.990044E+00

   0.611900E-01   0.980456E+00   0.267497E-01   0.987977E+00   0.987977E+00

   0.619500E-01   0.959305E+00   0.258316E-01   0.985890E+00   0.985890E+00

   0.627100E-01   0.100339E+01   0.255102E-01   0.983784E+00   0.983784E+00

   0.634700E-01   0.973617E+00   0.254439E-01   0.981658E+00   0.981658E+00

   0.642300E-01   0.952354E+00   0.249238E-01   0.979512E+00   0.979512E+00

   0.649900E-01   0.966177E+00   0.249019E-01   0.977347E+00   0.977347E+00

   0.657500E-01   0.935416E+00   0.245524E-01   0.975164E+00   0.975164E+00

   0.665100E-01   0.922983E+00   0.241323E-01   0.972961E+00   0.972961E+00

   0.672700E-01   0.952320E+00   0.238801E-01   0.970740E+00   0.970740E+00

   0.680300E-01   0.986427E+00   0.237441E-01   0.968500E+00   0.968500E+00

   0.687900E-01   0.954073E+00   0.235996E-01   0.966243E+00   0.966243E+00

   0.695500E-01   0.949332E+00   0.232731E-01   0.963967E+00   0.963967E+00

   0.703100E-01   0.953450E+00   0.231883E-01   0.961674E+00   0.961674E+00

   0.710700E-01   0.982334E+00   0.230548E-01   0.959363E+00   0.959363E+00

   0.718300E-01   0.982311E+00   0.419904E-01   0.957035E+00   0.957035E+00

   0.725900E-01   0.973797E+00   0.226756E-01   0.954689E+00   0.954689E+00

   0.733500E-01   0.970067E+00   0.224299E-01   0.952327E+00   0.952327E+00

   0.741200E-01   0.923672E+00   0.220897E-01   0.949917E+00   0.949917E+00

   0.748800E-01   0.941054E+00   0.221327E-01   0.947522E+00   0.947522E+00

   0.756400E-01   0.961085E+00   0.218763E-01   0.945110E+00   0.945110E+00

   0.764000E-01   0.931936E+00   0.216845E-01   0.942682E+00   0.942682E+00

   0.771600E-01   0.916054E+00   0.213072E-01   0.940239E+00   0.940239E+00

   0.779200E-01   0.931377E+00   0.213934E-01   0.937780E+00   0.937780E+00

   0.786800E-01   0.924072E+00   0.212576E-01   0.935306E+00   0.935306E+00

   0.794400E-01   0.957308E+00   0.212409E-01   0.932816E+00   0.932816E+00

   0.802000E-01   0.927740E+00   0.211127E-01   0.930312E+00   0.930312E+00

   0.809600E-01   0.929157E+00   0.209900E-01   0.927793E+00   0.927793E+00

   0.817200E-01   0.913754E+00   0.206392E-01   0.925259E+00   0.925259E+00

   0.824800E-01   0.969904E+00   0.206182E-01   0.922712E+00   0.922712E+00

   0.832400E-01   0.923909E+00   0.204460E-01   0.920150E+00   0.920150E+00

   0.840000E-01   0.922794E+00   0.202764E-01   0.917575E+00   0.917575E+00

   0.847600E-01   0.932958E+00   0.202272E-01   0.914986E+00   0.914986E+00

   0.855200E-01   0.877655E+00   0.205787E-01   0.912384E+00   0.912384E+00

   0.862800E-01   0.940833E+00   0.209044E-01   0.909768E+00   0.909768E+00

   0.870400E-01   0.851708E+00   0.211611E-01   0.907140E+00   0.907140E+00

   0.878000E-01   0.911489E+00   0.217639E-01   0.904500E+00   0.904500E+00

   0.885600E-01   0.912536E+00   0.217396E-01   0.901846E+00   0.901846E+00

   0.893200E-01   0.914663E+00   0.220112E-01   0.899181E+00   0.899181E+00

   0.900800E-01   0.855087E+00   0.222149E-01   0.896504E+00   0.896504E+00

   0.908400E-01   0.896361E+00   0.222403E-01   0.893815E+00   0.893815E+00

   0.916000E-01   0.920046E+00   0.225707E-01   0.891115E+00   0.891115E+00

   0.923600E-01   0.909390E+00   0.224990E-01   0.888403E+00   0.888403E+00

   0.931200E-01   0.846729E+00   0.226789E-01   0.885680E+00   0.885680E+00

   0.938800E-01   0.841849E+00   0.227956E-01   0.882947E+00   0.882947E+00

   0.946400E-01   0.891203E+00   0.226723E-01   0.880203E+00   0.880203E+00

   0.954000E-01   0.874147E+00   0.227106E-01   0.877448E+00   0.877448E+00

   0.961600E-01   0.847149E+00   0.221287E-01   0.874684E+00   0.874684E+00

   0.969200E-01   0.867642E+00   0.217516E-01   0.871910E+00   0.871910E+00

   0.976800E-01   0.856974E+00   0.211340E-01   0.869126E+00   0.869126E+00

   0.984400E-01   0.864933E+00   0.211035E-01   0.866332E+00   0.866332E+00

   0.992000E-01   0.892807E+00   0.207391E-01   0.863530E+00   0.863530E+00

   0.999600E-01   0.839492E+00   0.207900E-01   0.860718E+00   0.860718E+00

   0.100720E+00   0.874046E+00   0.207100E-01   0.857898E+00   0.857898E+00

   0.101480E+00   0.886203E+00   0.205689E-01   0.855069E+00   0.855069E+00

   0.102240E+00   0.876954E+00   0.199053E-01   0.852232E+00   0.852232E+00

   0.103000E+00   0.860019E+00   0.197674E-01   0.849387E+00   0.849387E+00

   0.103760E+00   0.847336E+00   0.196169E-01   0.846535E+00   0.846535E+00

   0.104520E+00   0.853755E+00   0.193426E-01   0.843674E+00   0.843674E+00

   0.105280E+00   0.802820E+00   0.191279E-01   0.840807E+00   0.840807E+00

   0.106040E+00   0.864553E+00   0.192163E-01   0.837932E+00   0.837932E+00

   0.106800E+00   0.854259E+00   0.191124E-01   0.835050E+00   0.835050E+00

   0.107560E+00   0.828710E+00   0.189769E-01   0.832161E+00   0.832161E+00

   0.108320E+00   0.828059E+00   0.190202E-01   0.829266E+00   0.829266E+00

   0.109080E+00   0.843853E+00   0.191361E-01   0.826365E+00   0.826365E+00

   0.109840E+00   0.859557E+00   0.191538E-01   0.823458E+00   0.823458E+00

   0.110600E+00   0.849652E+00   0.190889E-01   0.820545E+00   0.820545E+00

   0.111360E+00   0.837666E+00   0.187953E-01   0.817626E+00   0.817626E+00

   0.112120E+00   0.796013E+00   0.185583E-01   0.814703E+00   0.814703E+00

   0.112880E+00   0.850212E+00   0.184265E-01   0.811774E+00   0.811774E+00

   0.113640E+00   0.809681E+00   0.181642E-01   0.808840E+00   0.808840E+00

   0.114400E+00   0.807637E+00   0.181729E-01   0.805901E+00   0.805901E+00

   0.115160E+00   0.805640E+00   0.180044E-01   0.802958E+00   0.802958E+00

   0.115920E+00   0.782415E+00   0.180016E-01   0.800010E+00   0.800010E+00

   0.116680E+00   0.815232E+00   0.178526E-01   0.797059E+00   0.797059E+00

   0.117440E+00   0.805552E+00   0.177601E-01   0.794104E+00   0.794104E+00

   0.118200E+00   0.807716E+00   0.179129E-01   0.791145E+00   0.791145E+00

   0.118960E+00   0.799617E+00   0.181595E-01   0.788183E+00   0.788183E+00

   0.119720E+00   0.762096E+00   0.181330E-01   0.785217E+00   0.785217E+00

   0.120480E+00   0.766591E+00   0.181061E-01   0.782249E+00   0.782249E+00

   0.121240E+00   0.784171E+00   0.180339E-01   0.779278E+00   0.779278E+00

   0.122000E+00   0.775143E+00   0.180530E-01   0.776304E+00   0.776304E+00

   0.122760E+00   0.791919E+00   0.180125E-01   0.773328E+00   0.773328E+00

   0.123520E+00   0.774926E+00   0.180467E-01   0.770349E+00   0.770349E+00

   0.124280E+00   0.766874E+00   0.182349E-01   0.767369E+00   0.767369E+00

   0.125040E+00   0.750154E+00   0.177261E-01   0.764387E+00   0.764387E+00

   0.125800E+00   0.742666E+00   0.176220E-01   0.761404E+00   0.761404E+00

   0.126560E+00   0.760953E+00   0.173385E-01   0.758419E+00   0.758419E+00

   0.127320E+00   0.715285E+00   0.171162E-01   0.755433E+00   0.755433E+00

   0.128080E+00   0.723295E+00   0.169871E-01   0.752446E+00   0.752446E+00

   0.128840E+00   0.766983E+00   0.168950E-01   0.749459E+00   0.749459E+00

   0.129600E+00   0.754075E+00   0.168617E-01   0.746470E+00   0.746470E+00

   0.130360E+00   0.760469E+00   0.168147E-01   0.743482E+00   0.743482E+00

   0.131120E+00   0.742534E+00   0.166437E-01   0.740493E+00   0.740493E+00

   0.131880E+00   0.735388E+00   0.163668E-01   0.737505E+00   0.737505E+00

   0.132640E+00   0.721229E+00   0.163750E-01   0.734516E+00   0.734516E+00

   0.133400E+00   0.726541E+00   0.162578E-01   0.731528E+00   0.731528E+00

   0.134160E+00   0.738620E+00   0.162042E-01   0.728541E+00   0.728541E+00

   0.134920E+00   0.712932E+00   0.160454E-01   0.725554E+00   0.725554E+00

   0.135680E+00   0.723380E+00   0.160411E-01   0.722569E+00   0.722569E+00

   0.136440E+00   0.698855E+00   0.158767E-01   0.719584E+00   0.719584E+00

   0.137200E+00   0.718747E+00   0.158217E-01   0.716601E+00   0.716601E+00

   0.137960E+00   0.705839E+00   0.157603E-01   0.713620E+00   0.713620E+00

   0.138730E+00   0.677062E+00   0.157507E-01   0.710601E+00   0.710601E+00

   0.139490E+00   0.698529E+00   0.155489E-01   0.707623E+00   0.707623E+00

   0.140250E+00   0.696425E+00   0.156504E-01   0.704647E+00   0.704647E+00

   0.141010E+00   0.679915E+00   0.154930E-01   0.701673E+00   0.701673E+00

   0.141770E+00   0.714956E+00   0.154395E-01   0.698702E+00   0.698702E+00

   0.142530E+00   0.693393E+00   0.152332E-01   0.695733E+00   0.695733E+00

   0.143290E+00   0.710915E+00   0.154470E-01   0.692768E+00   0.692768E+00

   0.144050E+00   0.686458E+00   0.155672E-01   0.689805E+00   0.689805E+00

   0.144810E+00   0.707319E+00   0.156496E-01   0.686845E+00   0.686845E+00

   0.145570E+00   0.666913E+00   0.156432E-01   0.683888E+00   0.683888E+00

   0.146330E+00   0.669783E+00   0.157503E-01   0.680935E+00   0.680935E+00

   0.147090E+00   0.682894E+00   0.158077E-01   0.677985E+00   0.677985E+00

   0.147850E+00   0.680487E+00   0.157156E-01   0.675039E+00   0.675039E+00

   0.148610E+00   0.671201E+00   0.157788E-01   0.672097E+00   0.672097E+00

   0.149370E+00   0.653412E+00   0.157104E-01   0.669159E+00   0.669159E+00

   0.150130E+00   0.656286E+00   0.157585E-01   0.666225E+00   0.666225E+00

   0.150890E+00   0.674051E+00   0.156477E-01   0.663296E+00   0.663296E+00

   0.151650E+00   0.654309E+00   0.157451E-01   0.660371E+00   0.660371E+00

   0.152410E+00   0.665300E+00   0.157145E-01   0.657451E+00   0.657451E+00

   0.153170E+00   0.650737E+00   0.156533E-01   0.654535E+00   0.654535E+00

   0.153930E+00   0.639599E+00   0.157047E-01   0.651624E+00   0.651624E+00

   0.154690E+00   0.641197E+00   0.156613E-01   0.648719E+00   0.648719E+00

   0.155450E+00   0.630937E+00   0.154922E-01   0.645819E+00   0.645819E+00

   0.156210E+00   0.635000E+00   0.155778E-01   0.642924E+00   0.642924E+00

   0.156970E+00   0.661484E+00   0.155585E-01   0.640034E+00   0.640034E+00

   0.157730E+00   0.627650E+00   0.155479E-01   0.637151E+00   0.637151E+00

   0.158490E+00   0.628247E+00   0.156122E-01   0.634273E+00   0.634273E+00

   0.159250E+00   0.650130E+00   0.156678E-01   0.631401E+00   0.631401E+00

   0.160010E+00   0.619922E+00   0.155518E-01   0.628534E+00   0.628534E+00

   0.160770E+00   0.631505E+00   0.155157E-01   0.625675E+00   0.625675E+00

   0.161530E+00   0.645576E+00   0.154249E-01   0.622821E+00   0.622821E+00

   0.162290E+00   0.637828E+00   0.154460E-01   0.619974E+00   0.619974E+00

   0.163050E+00   0.635698E+00   0.153904E-01   0.617133E+00   0.617133E+00

   0.163810E+00   0.601377E+00   0.153357E-01   0.614299E+00   0.614299E+00

   0.164570E+00   0.603676E+00   0.153576E-01   0.611472E+00   0.611472E+00

   0.165330E+00   0.602782E+00   0.152385E-01   0.608652E+00   0.608652E+00

   0.166090E+00   0.625775E+00   0.152736E-01   0.605839E+00   0.605839E+00

   0.166850E+00   0.610596E+00   0.151587E-01   0.603032E+00   0.603032E+00

   0.167610E+00   0.594115E+00   0.151254E-01   0.600233E+00   0.600233E+00

   0.168370E+00   0.597820E+00   0.152043E-01   0.597442E+00   0.597442E+00

   0.169130E+00   0.578279E+00   0.152169E-01   0.594658E+00   0.594658E+00

   0.169890E+00   0.584606E+00   0.151005E-01   0.591881E+00   0.591881E+00

   0.170650E+00   0.590350E+00   0.151879E-01   0.589112E+00   0.589112E+00

   0.171410E+00   0.595058E+00   0.150541E-01   0.586351E+00   0.586351E+00

   0.172170E+00   0.590505E+00   0.150559E-01   0.583598E+00   0.583598E+00

   0.172930E+00   0.578557E+00   0.150192E-01   0.580853E+00   0.580853E+00

   0.173690E+00   0.566889E+00   0.151546E-01   0.578116E+00   0.578116E+00

   0.174450E+00   0.587468E+00   0.151572E-01   0.575387E+00   0.575387E+00

   0.175210E+00   0.578455E+00   0.149770E-01   0.572666E+00   0.572666E+00

   0.175970E+00   0.586160E+00   0.150412E-01   0.569953E+00   0.569953E+00

   0.176730E+00   0.571527E+00   0.152273E-01   0.567249E+00   0.567249E+00

   0.177490E+00   0.562825E+00   0.152403E-01   0.564554E+00   0.564554E+00

   0.178250E+00   0.583814E+00   0.152498E-01   0.561867E+00   0.561867E+00

   0.179010E+00   0.565861E+00   0.153750E-01   0.559189E+00   0.559189E+00

   0.179770E+00   0.575933E+00   0.155761E-01   0.556519E+00   0.556519E+00

   0.180530E+00   0.554436E+00   0.156280E-01   0.553859E+00   0.553859E+00

   0.181290E+00   0.580532E+00   0.156354E-01   0.551207E+00   0.551207E+00

   0.182050E+00   0.532968E+00   0.155389E-01   0.548565E+00   0.548565E+00

   0.182810E+00   0.551436E+00   0.155829E-01   0.545931E+00   0.545931E+00

   0.183570E+00   0.548239E+00   0.155960E-01   0.543307E+00   0.543307E+00

   0.184330E+00   0.519987E+00   0.156024E-01   0.540691E+00   0.540691E+00

   0.185090E+00   0.544086E+00   0.156538E-01   0.538086E+00   0.538086E+00

   0.185850E+00   0.541183E+00   0.157482E-01   0.535489E+00   0.535489E+00

   0.186610E+00   0.533917E+00   0.156715E-01   0.532902E+00   0.532902E+00

   0.187370E+00   0.539069E+00   0.154721E-01   0.530324E+00   0.530324E+00

   0.188130E+00   0.521568E+00   0.151773E-01   0.527756E+00   0.527756E+00

   0.188890E+00   0.554599E+00   0.150462E-01   0.525198E+00   0.525198E+00

   0.189650E+00   0.546560E+00   0.149456E-01   0.522649E+00   0.522649E+00

   0.190410E+00   0.512814E+00   0.148148E-01   0.520110E+00   0.520110E+00

   0.191170E+00   0.535513E+00   0.147232E-01   0.517581E+00   0.517581E+00

   0.191930E+00   0.530563E+00   0.146153E-01   0.515062E+00   0.515062E+00

   0.192690E+00   0.528851E+00   0.145383E-01   0.512552E+00   0.512552E+00

   0.193450E+00   0.512851E+00   0.145683E-01   0.510052E+00   0.510052E+00

   0.194210E+00   0.510302E+00   0.144190E-01   0.507563E+00   0.507563E+00

   0.194970E+00   0.499207E+00   0.143278E-01   0.505083E+00   0.505083E+00

   0.195730E+00   0.501905E+00   0.142456E-01   0.502614E+00   0.502614E+00

   0.196490E+00   0.474892E+00   0.142443E-01   0.500154E+00   0.500154E+00

   0.197250E+00   0.482907E+00   0.141620E-01   0.497705E+00   0.497705E+00

   0.198010E+00   0.514071E+00   0.141533E-01   0.495266E+00   0.495266E+00

   0.198770E+00   0.511657E+00   0.139846E-01   0.492837E+00   0.492837E+00

   0.199530E+00   0.514495E+00   0.140752E-01   0.490419E+00   0.490419E+00

   0.200290E+00   0.472778E+00   0.139119E-01   0.488011E+00   0.488011E+00

   0.201050E+00   0.494710E+00   0.139429E-01   0.485613E+00   0.485613E+00

   0.201810E+00   0.481138E+00   0.138046E-01   0.483225E+00   0.483225E+00

   0.202570E+00   0.493563E+00   0.138129E-01   0.480848E+00   0.480848E+00

   0.203330E+00   0.478715E+00   0.136815E-01   0.478482E+00   0.478482E+00

   0.204090E+00   0.463477E+00   0.135119E-01   0.476125E+00   0.476125E+00

   0.204850E+00   0.492012E+00   0.135920E-01   0.473780E+00   0.473780E+00

   0.205610E+00   0.453685E+00   0.134950E-01   0.471445E+00   0.471445E+00

   0.206370E+00   0.482859E+00   0.135917E-01   0.469120E+00   0.469120E+00

   0.207130E+00   0.482494E+00   0.134734E-01   0.466806E+00   0.466806E+00

   0.207890E+00   0.487176E+00   0.137086E-01   0.464502E+00   0.464502E+00

   0.208650E+00   0.493765E+00   0.138010E-01   0.462209E+00   0.462209E+00

   0.209410E+00   0.453899E+00   0.138874E-01   0.459927E+00   0.459927E+00

   0.210170E+00   0.461880E+00   0.139237E-01   0.457655E+00   0.457655E+00

   0.210930E+00   0.464249E+00   0.139456E-01   0.455394E+00   0.455394E+00

   0.211690E+00   0.458363E+00   0.139253E-01   0.453144E+00   0.453144E+00

   0.212450E+00   0.473871E+00   0.140505E-01   0.450904E+00   0.450904E+00

   0.213210E+00   0.433212E+00   0.139612E-01   0.448675E+00   0.448675E+00

   0.213970E+00   0.442988E+00   0.140060E-01   0.446456E+00   0.446456E+00

   0.214730E+00   0.439181E+00   0.140912E-01   0.444248E+00   0.444248E+00

   0.215490E+00   0.433530E+00   0.141130E-01   0.442051E+00   0.442051E+00

   0.216250E+00   0.452191E+00   0.140592E-01   0.439865E+00   0.439865E+00

   0.217010E+00   0.455490E+00   0.141080E-01   0.437689E+00   0.437689E+00

   0.217770E+00   0.447060E+00   0.141348E-01   0.435524E+00   0.435524E+00

   0.218530E+00   0.427778E+00   0.140932E-01   0.433370E+00   0.433370E+00

   0.219290E+00   0.445103E+00   0.141964E-01   0.431226E+00   0.431226E+00

   0.220050E+00   0.404772E+00   0.141548E-01   0.429093E+00   0.429093E+00

   0.220810E+00   0.417625E+00   0.141631E-01   0.426971E+00   0.426971E+00

   0.221570E+00   0.438369E+00   0.141491E-01   0.424859E+00   0.424859E+00

   0.222330E+00   0.429728E+00   0.140859E-01   0.422758E+00   0.422758E+00

   0.223090E+00   0.410805E+00   0.141329E-01   0.420668E+00   0.420668E+00

   0.223850E+00   0.408652E+00   0.140807E-01   0.418589E+00   0.418589E+00

   0.224610E+00   0.422655E+00   0.141617E-01   0.416520E+00   0.416520E+00

   0.225370E+00   0.416776E+00   0.140515E-01   0.414461E+00   0.414461E+00

   0.226130E+00   0.412510E+00   0.140963E-01   0.412414E+00   0.412414E+00

   0.226890E+00   0.394586E+00   0.139719E-01   0.410377E+00   0.410377E+00

   0.227650E+00   0.439707E+00   0.139316E-01   0.408350E+00   0.408350E+00

   0.228410E+00   0.391277E+00   0.139732E-01   0.406334E+00   0.406334E+00

   0.229170E+00   0.415475E+00   0.138848E-01   0.404329E+00   0.404329E+00

   0.229930E+00   0.407917E+00   0.138503E-01   0.402334E+00   0.402334E+00

   0.230690E+00   0.407948E+00   0.138338E-01   0.400350E+00   0.400350E+00

   0.231450E+00   0.393049E+00   0.138908E-01   0.398376E+00   0.398376E+00

   0.232210E+00   0.390565E+00   0.138807E-01   0.396413E+00   0.396413E+00

   0.232970E+00   0.396682E+00   0.138147E-01   0.394461E+00   0.394461E+00

   0.233730E+00   0.378761E+00   0.137853E-01   0.392518E+00   0.392518E+00

   0.234490E+00   0.386651E+00   0.137378E-01   0.390587E+00   0.390587E+00

   0.235250E+00   0.392771E+00   0.138242E-01   0.388665E+00   0.388665E+00

   0.236010E+00   0.393631E+00   0.138002E-01   0.386754E+00   0.386754E+00

   0.236770E+00   0.369607E+00   0.137091E-01   0.384854E+00   0.384854E+00

   0.237530E+00   0.369265E+00   0.136178E-01   0.382963E+00   0.382963E+00

   0.238290E+00   0.365140E+00   0.135086E-01   0.381083E+00   0.381083E+00

   0.239050E+00   0.392065E+00   0.134889E-01   0.379214E+00   0.379214E+00

   0.239810E+00   0.388347E+00   0.134330E-01   0.377354E+00   0.377354E+00

   0.240570E+00   0.373271E+00   0.135409E-01   0.375505E+00   0.375505E+00

   0.241330E+00   0.419115E+00   0.135090E-01   0.373666E+00   0.373666E+00

   0.242090E+00   0.402953E+00   0.134629E-01   0.371837E+00   0.371837E+00

   0.242850E+00   0.378281E+00   0.133935E-01   0.370018E+00   0.370018E+00

   0.243610E+00   0.366363E+00   0.133395E-01   0.368210E+00   0.368210E+00

   0.244370E+00   0.376392E+00   0.132827E-01   0.366411E+00   0.366411E+00

   0.245130E+00   0.376007E+00   0.133152E-01   0.364623E+00   0.364623E+00

   0.245890E+00   0.364596E+00   0.131790E-01   0.362844E+00   0.362844E+00

   0.246650E+00   0.373486E+00   0.132034E-01   0.361076E+00   0.361076E+00

   0.247410E+00   0.350582E+00   0.130687E-01   0.359317E+00   0.359317E+00

   0.248170E+00   0.338795E+00   0.130948E-01   0.357568E+00   0.357568E+00

   0.248930E+00   0.348506E+00   0.130003E-01   0.355830E+00   0.355830E+00

   0.249690E+00   0.352802E+00   0.129539E-01   0.354100E+00   0.354100E+00

   0.250450E+00   0.346654E+00   0.129551E-01   0.352381E+00   0.352381E+00

   0.251210E+00   0.368645E+00   0.128928E-01   0.350672E+00   0.350672E+00

   0.251970E+00   0.345884E+00   0.128859E-01   0.348972E+00   0.348972E+00

   0.252730E+00   0.358274E+00   0.128498E-01   0.347282E+00   0.347282E+00

   0.253490E+00   0.344754E+00   0.128567E-01   0.345601E+00   0.345601E+00

   0.254250E+00   0.352631E+00   0.127183E-01   0.343930E+00   0.343930E+00

   0.255010E+00   0.360323E+00   0.126600E-01   0.342269E+00   0.342269E+00

   0.255770E+00   0.358498E+00   0.126153E-01   0.340617E+00   0.340617E+00

   0.256530E+00   0.320560E+00   0.127427E-01   0.338975E+00   0.338975E+00

   0.257290E+00   0.339384E+00   0.126250E-01   0.337342E+00   0.337342E+00

   0.258050E+00   0.328576E+00   0.126608E-01   0.335718E+00   0.335718E+00

   0.258810E+00   0.353441E+00   0.126343E-01   0.334104E+00   0.334104E+00

   0.259570E+00   0.326079E+00   0.125881E-01   0.332499E+00   0.332499E+00

   0.260330E+00   0.341724E+00   0.125890E-01   0.330903E+00   0.330903E+00

   0.261090E+00   0.332313E+00   0.126341E-01   0.329317E+00   0.329317E+00

   0.261850E+00   0.327565E+00   0.125580E-01   0.327739E+00   0.327739E+00

   0.262610E+00   0.335197E+00   0.124851E-01   0.326171E+00   0.326171E+00

   0.263370E+00   0.332288E+00   0.124982E-01   0.324612E+00   0.324612E+00

   0.264130E+00   0.302677E+00   0.123695E-01   0.323062E+00   0.323062E+00

   0.264890E+00   0.297025E+00   0.122547E-01   0.321521E+00   0.321521E+00

   0.265650E+00   0.342681E+00   0.123048E-01   0.319988E+00   0.319988E+00

   0.266410E+00   0.314675E+00   0.122866E-01   0.318465E+00   0.318465E+00

   0.267170E+00   0.326391E+00   0.122154E-01   0.316951E+00   0.316951E+00

   0.267930E+00   0.309002E+00   0.121018E-01   0.315445E+00   0.315445E+00

   0.268690E+00   0.327212E+00   0.121638E-01   0.313948E+00   0.313948E+00

   0.269450E+00   0.303845E+00   0.121638E-01   0.312460E+00   0.312460E+00

   0.270210E+00   0.313988E+00   0.121497E-01   0.310980E+00   0.310980E+00

   0.270970E+00   0.294271E+00   0.120774E-01   0.309509E+00   0.309509E+00

   0.271720E+00   0.290440E+00   0.120792E-01   0.308066E+00   0.308066E+00

   0.272480E+00   0.318438E+00   0.120215E-01   0.306612E+00   0.306612E+00

   0.273240E+00   0.309872E+00   0.119909E-01   0.305167E+00   0.305167E+00

   0.274000E+00   0.328481E+00   0.119912E-01   0.303730E+00   0.303730E+00

   0.274760E+00   0.314816E+00   0.119697E-01   0.302301E+00   0.302301E+00

   0.275520E+00   0.301941E+00   0.118786E-01   0.300881E+00   0.300881E+00

   0.276280E+00   0.300834E+00   0.118606E-01   0.299469E+00   0.299469E+00

   0.277040E+00   0.314254E+00   0.118720E-01   0.298065E+00   0.298065E+00

   0.277800E+00   0.290613E+00   0.118023E-01   0.296669E+00   0.296669E+00

   0.278560E+00   0.288469E+00   0.117840E-01   0.295282E+00   0.295282E+00

   0.279320E+00   0.275180E+00   0.117113E-01   0.293902E+00   0.293902E+00

   0.280080E+00   0.307358E+00   0.116926E-01   0.292531E+00   0.292531E+00

   0.280840E+00   0.288872E+00   0.116145E-01   0.291168E+00   0.291168E+00

   0.281600E+00   0.312183E+00   0.116566E-01   0.289812E+00   0.289812E+00

   0.282360E+00   0.288462E+00   0.115533E-01   0.288465E+00   0.288465E+00

   0.283120E+00   0.308540E+00   0.115912E-01   0.287125E+00   0.287125E+00

   0.283880E+00   0.286958E+00   0.115299E-01   0.285793E+00   0.285793E+00

   0.284640E+00   0.286380E+00   0.114297E-01   0.284469E+00   0.284469E+00

   0.285400E+00   0.259928E+00   0.114390E-01   0.283153E+00   0.283153E+00

   0.286160E+00   0.288020E+00   0.114881E-01   0.281844E+00   0.281844E+00

   0.286920E+00   0.276073E+00   0.114239E-01   0.280543E+00   0.280543E+00

   0.287680E+00   0.280484E+00   0.114688E-01   0.279249E+00   0.279249E+00

   0.288440E+00   0.272288E+00   0.114114E-01   0.277963E+00   0.277963E+00

   0.289200E+00   0.288146E+00   0.113903E-01   0.276685E+00   0.276685E+00

   0.289960E+00   0.295398E+00   0.114087E-01   0.275414E+00   0.275414E+00

   0.290720E+00   0.269097E+00   0.113953E-01   0.274150E+00   0.274150E+00

   0.291480E+00   0.273459E+00   0.115080E-01   0.272893E+00   0.272893E+00

   0.292240E+00   0.264082E+00   0.114910E-01   0.271644E+00   0.271644E+00

   0.293000E+00   0.261287E+00   0.114568E-01   0.270402E+00   0.270402E+00

   0.293760E+00   0.286226E+00   0.167213E+00   0.269167E+00   0.269167E+00

   0.294520E+00   0.269403E+00   0.115089E-01   0.267940E+00   0.267940E+00

   0.295280E+00   0.256113E+00   0.115479E-01   0.266719E+00   0.266719E+00

   0.296040E+00   0.262208E+00   0.115793E-01   0.265506E+00   0.265506E+00

   0.296800E+00   0.254098E+00   0.115139E-01   0.264299E+00   0.264299E+00

   0.297560E+00   0.247326E+00   0.116947E-01   0.263100E+00   0.263100E+00

   0.298320E+00   0.262664E+00   0.115666E-01   0.261907E+00   0.261907E+00

   0.299080E+00   0.248147E+00   0.114820E-01   0.260722E+00   0.260722E+00

   0.299840E+00   0.258684E+00   0.114601E-01   0.259543E+00   0.259543E+00

   0.300600E+00   0.250976E+00   0.114349E-01   0.258371E+00   0.258371E+00

   0.301360E+00   0.266740E+00   0.114564E-01   0.257205E+00   0.257205E+00

   0.302120E+00   0.259487E+00   0.114032E-01   0.256047E+00   0.256047E+00

   0.302880E+00   0.263604E+00   0.114490E-01   0.254895E+00   0.254895E+00

   0.303640E+00   0.275903E+00   0.113072E-01   0.253749E+00   0.253749E+00

   0.304400E+00   0.245498E+00   0.113112E-01   0.252610E+00   0.252610E+00

   0.305160E+00   0.249129E+00   0.112265E-01   0.251478E+00   0.251478E+00

   0.305920E+00   0.248522E+00   0.113014E-01   0.250352E+00   0.250352E+00

   0.306680E+00   0.242878E+00   0.114018E-01   0.249232E+00   0.249232E+00

   0.307440E+00   0.254155E+00   0.113535E-01   0.248119E+00   0.248119E+00

   0.308200E+00   0.249124E+00   0.114314E-01   0.247013E+00   0.247013E+00

   0.308960E+00   0.246724E+00   0.114749E-01   0.245912E+00   0.245912E+00

   0.309720E+00   0.234974E+00   0.114992E-01   0.244818E+00   0.244818E+00

   0.310480E+00   0.251269E+00   0.115190E-01   0.243730E+00   0.243730E+00

   0.311240E+00   0.263978E+00   0.115257E-01   0.242648E+00   0.242648E+00

   0.312000E+00   0.242489E+00   0.114783E-01   0.241572E+00   0.241572E+00

   0.312760E+00   0.241205E+00   0.114960E-01   0.240503E+00   0.240503E+00

   0.313520E+00   0.243712E+00   0.114482E-01   0.239439E+00   0.239439E+00

   0.314280E+00   0.248145E+00   0.115042E-01   0.238381E+00   0.238381E+00

   0.315040E+00   0.237507E+00   0.116768E-01   0.237330E+00   0.237330E+00

   0.315800E+00   0.223389E+00   0.117767E-01   0.236284E+00   0.236284E+00

   0.316560E+00   0.221965E+00   0.118562E-01   0.235244E+00   0.235244E+00

   0.317320E+00   0.242037E+00   0.119996E-01   0.234210E+00   0.234210E+00

   0.318080E+00   0.219092E+00   0.120286E-01   0.233182E+00   0.233182E+00

   0.318830E+00   0.238978E+00   0.121067E-01   0.232173E+00   0.232173E+00

   0.319590E+00   0.230724E+00   0.120570E-01   0.231156E+00   0.231156E+00

   0.320350E+00   0.231223E+00   0.121031E-01   0.230145E+00   0.230145E+00

   0.321110E+00   0.227766E+00   0.121836E-01   0.229140E+00   0.229140E+00

   0.321870E+00   0.217161E+00   0.122195E-01   0.228140E+00   0.228140E+00

   0.322630E+00   0.227904E+00   0.122188E-01   0.227146E+00   0.227146E+00

   0.323390E+00   0.210692E+00   0.122854E-01   0.226157E+00   0.226157E+00

   0.324150E+00   0.245061E+00   0.122934E-01   0.225174E+00   0.225174E+00

   0.324910E+00   0.227583E+00   0.123944E-01   0.224197E+00   0.224197E+00

   0.325670E+00   0.222586E+00   0.123864E-01   0.223224E+00   0.223224E+00

   0.326430E+00   0.221748E+00   0.123834E-01   0.222257E+00   0.222257E+00

   0.327190E+00   0.200222E+00   0.123854E-01   0.221296E+00   0.221296E+00

   0.327950E+00   0.229572E+00   0.123724E-01   0.220340E+00   0.220340E+00

   0.328710E+00   0.196635E+00   0.123491E-01   0.219389E+00   0.219389E+00

   0.329470E+00   0.200484E+00   0.123324E-01   0.218443E+00   0.218443E+00

   0.330230E+00   0.209250E+00   0.123119E-01   0.217503E+00   0.217503E+00

   0.330990E+00   0.243639E+00   0.123841E-01   0.216568E+00   0.216568E+00

   0.331750E+00   0.224027E+00   0.123822E-01   0.215638E+00   0.215638E+00

   0.332510E+00   0.200836E+00   0.124370E-01   0.214713E+00   0.214713E+00

   0.333270E+00   0.200479E+00   0.123998E-01   0.213793E+00   0.213793E+00

   0.334030E+00   0.233806E+00   0.124924E-01   0.212878E+00   0.212878E+00

   0.334790E+00   0.215971E+00   0.124390E-01   0.211968E+00   0.211968E+00

   0.335550E+00   0.219866E+00   0.124155E-01   0.211063E+00   0.211063E+00

   0.336310E+00   0.215684E+00   0.124491E-01   0.210164E+00   0.210164E+00

   0.337070E+00   0.212477E+00   0.124541E-01   0.209269E+00   0.209269E+00

   0.337830E+00   0.205763E+00   0.125002E-01   0.208379E+00   0.208379E+00

   0.338590E+00   0.206266E+00   0.124860E-01   0.207494E+00   0.207494E+00

   0.339350E+00   0.210203E+00   0.125442E-01   0.206613E+00   0.206613E+00

   0.340110E+00   0.214398E+00   0.125777E-01   0.205738E+00   0.205738E+00

   0.340870E+00   0.215823E+00   0.126097E-01   0.204867E+00   0.204867E+00

   0.341630E+00   0.210503E+00   0.126583E-01   0.204001E+00   0.204001E+00

   0.342390E+00   0.206064E+00   0.126513E-01   0.203140E+00   0.203140E+00

   0.343150E+00   0.216981E+00   0.128506E-01   0.202283E+00   0.202283E+00

   0.343910E+00   0.216556E+00   0.128230E-01   0.201431E+00   0.201431E+00

   0.344670E+00   0.194072E+00   0.128825E-01   0.200584E+00   0.200584E+00

   0.345430E+00   0.231700E+00   0.129563E-01   0.199741E+00   0.199741E+00

   0.346190E+00   0.192848E+00   0.129644E-01   0.198903E+00   0.198903E+00

   0.346950E+00   0.211163E+00   0.130393E-01   0.198069E+00   0.198069E+00

   0.347710E+00   0.202525E+00   0.129873E-01   0.197240E+00   0.197240E+00

   0.348470E+00   0.198642E+00   0.130423E-01   0.196415E+00   0.196415E+00

   0.349220E+00   0.193728E+00   0.130925E-01   0.195606E+00   0.195606E+00

   0.349980E+00   0.210696E+00   0.131215E-01   0.194790E+00   0.194790E+00

   0.350740E+00   0.210969E+00   0.132215E-01   0.193979E+00   0.193979E+00

   0.351500E+00   0.196265E+00   0.132808E-01   0.193172E+00   0.193172E+00

   0.352260E+00   0.183930E+00   0.132063E-01   0.192369E+00   0.192369E+00

   0.353020E+00   0.159268E+00   0.132863E-01   0.191571E+00   0.191571E+00

   0.353780E+00   0.181719E+00   0.133380E-01   0.190777E+00   0.190777E+00

   0.354540E+00   0.204385E+00   0.133727E-01   0.189987E+00   0.189987E+00

   0.355300E+00   0.169688E+00   0.133506E-01   0.189201E+00   0.189201E+00

   0.356060E+00   0.172145E+00   0.133795E-01   0.188420E+00   0.188420E+00

   0.356820E+00   0.174977E+00   0.134101E-01   0.187643E+00   0.187643E+00

   0.357580E+00   0.207148E+00   0.134457E-01   0.186870E+00   0.186870E+00

   0.358340E+00   0.194947E+00   0.134392E-01   0.186101E+00   0.186101E+00

   0.359100E+00   0.203396E+00   0.134649E-01   0.185337E+00   0.185337E+00

   0.359860E+00   0.205320E+00   0.135933E-01   0.184576E+00   0.184576E+00

   0.360620E+00   0.181365E+00   0.135720E-01   0.183820E+00   0.183820E+00

   0.361380E+00   0.166215E+00   0.135131E-01   0.183068E+00   0.183068E+00

   0.362140E+00   0.170912E+00   0.136347E-01   0.182319E+00   0.182319E+00

   0.362900E+00   0.201072E+00   0.135509E-01   0.181575E+00   0.181575E+00

   0.363660E+00   0.195458E+00   0.136385E-01   0.180835E+00   0.180835E+00

   0.364420E+00   0.195349E+00   0.136348E-01   0.180098E+00   0.180098E+00

   0.365180E+00   0.196442E+00   0.136092E-01   0.179366E+00   0.179366E+00

   0.365940E+00   0.155408E+00   0.136626E-01   0.178637E+00   0.178637E+00

   0.366700E+00   0.174713E+00   0.136010E-01   0.177913E+00   0.177913E+00

   0.367460E+00   0.173107E+00   0.137336E-01   0.177192E+00   0.177192E+00

   0.368220E+00   0.176255E+00   0.137234E-01   0.176475E+00   0.176475E+00

   0.368980E+00   0.198220E+00   0.138054E-01   0.175762E+00   0.175762E+00

   0.369740E+00   0.187390E+00   0.137582E-01   0.175053E+00   0.175053E+00

   0.370500E+00   0.212231E+00   0.138247E-01   0.174348E+00   0.174348E+00

   0.371260E+00   0.161181E+00   0.138380E-01   0.173646E+00   0.173646E+00

   0.372020E+00   0.177801E+00   0.138774E-01   0.172949E+00   0.172949E+00

   0.372770E+00   0.171683E+00   0.139095E-01   0.172264E+00   0.172264E+00

   0.373530E+00   0.177091E+00   0.140124E-01   0.171573E+00   0.171573E+00

   0.374290E+00   0.176437E+00   0.139599E-01   0.170886E+00   0.170886E+00

   0.375050E+00   0.161503E+00   0.140488E-01   0.170203E+00   0.170203E+00

   0.375810E+00   0.169348E+00   0.141153E-01   0.169524E+00   0.169524E+00

   0.376570E+00   0.190386E+00   0.141597E-01   0.168848E+00   0.168848E+00

   0.377330E+00   0.193246E+00   0.143312E-01   0.168176E+00   0.168176E+00

   0.378090E+00   0.171097E+00   0.142609E-01   0.167508E+00   0.167508E+00

   0.378850E+00   0.169883E+00   0.144413E-01   0.166843E+00   0.166843E+00

   0.379610E+00   0.191095E+00   0.145208E-01   0.166181E+00   0.166181E+00

   0.380370E+00   0.155508E+00   0.144833E-01   0.165524E+00   0.165524E+00

   0.381130E+00   0.167855E+00   0.157050E-01   0.164869E+00   0.164869E+00

   0.381890E+00   0.138364E+00   0.162300E-01   0.164219E+00   0.164219E+00

   0.382650E+00   0.143018E+00   0.165351E-01   0.163571E+00   0.163571E+00

   0.383410E+00   0.155899E+00   0.168068E-01   0.162928E+00   0.162928E+00

   0.384170E+00   0.153962E+00   0.170876E-01   0.162287E+00   0.162287E+00

   0.384930E+00   0.157553E+00   0.169180E-01   0.161650E+00   0.161650E+00

   0.385690E+00   0.136285E+00   0.168134E-01   0.161017E+00   0.161017E+00

   0.386450E+00   0.173756E+00   0.168381E-01   0.160387E+00   0.160387E+00

   0.387210E+00   0.160060E+00   0.168190E-01   0.159760E+00   0.159760E+00

   0.387970E+00   0.170208E+00   0.167768E-01   0.159137E+00   0.159137E+00

   0.388730E+00   0.139386E+00   0.169645E-01   0.158517E+00   0.158517E+00

   0.389490E+00   0.151751E+00   0.170777E-01   0.157900E+00   0.157900E+00

   0.390250E+00   0.149473E+00   0.170420E-01   0.157287E+00   0.157287E+00

   0.391010E+00   0.145653E+00   0.171164E-01   0.156677E+00   0.156677E+00

   0.391770E+00   0.148522E+00   0.173547E-01   0.156070E+00   0.156070E+00

   0.392520E+00   0.144207E+00   0.173095E-01   0.155475E+00   0.155475E+00

   0.393280E+00   0.141587E+00   0.174102E-01   0.154875E+00   0.154875E+00

   0.394040E+00   0.165551E+00   0.176439E-01   0.154278E+00   0.154278E+00

   0.394800E+00   0.165302E+00   0.177437E-01   0.153684E+00   0.153684E+00

   0.395560E+00   0.132732E+00   0.178256E-01   0.153093E+00   0.153093E+00

   0.396320E+00   0.151055E+00   0.181236E-01   0.152506E+00   0.152506E+00

   0.397080E+00   0.142659E+00   0.180149E-01   0.151922E+00   0.151922E+00

   0.397840E+00   0.126600E+00   0.181551E-01   0.151341E+00   0.151341E+00

   0.398600E+00   0.159365E+00   0.183776E-01   0.150763E+00   0.150763E+00

   0.399360E+00   0.140861E+00   0.184585E-01   0.150188E+00   0.150188E+00

   0.400120E+00   0.145645E+00   0.185698E-01   0.149616E+00   0.149616E+00

   0.400880E+00   0.134280E+00   0.187408E-01   0.149048E+00   0.149048E+00

   0.401640E+00   0.162612E+00   0.188621E-01   0.148482E+00   0.148482E+00

   0.402400E+00   0.183256E+00   0.191522E-01   0.147920E+00   0.147920E+00

   0.403160E+00   0.137177E+00   0.191464E-01   0.147360E+00   0.147360E+00

   0.403920E+00   0.141824E+00   0.193520E-01   0.146804E+00   0.146804E+00

   0.404680E+00   0.123937E+00   0.195845E-01   0.146251E+00   0.146251E+00

   0.405440E+00   0.122381E+00   0.196073E-01   0.145700E+00   0.145700E+00

   0.406200E+00   0.140042E+00   0.198339E-01   0.145153E+00   0.145153E+00

   0.406960E+00   0.155390E+00   0.198665E-01   0.144608E+00   0.144608E+00

   0.407720E+00   0.128489E+00   0.200765E-01   0.144067E+00   0.144067E+00

   0.408480E+00   0.137908E+00   0.202168E-01   0.143528E+00   0.143528E+00

   0.409240E+00   0.157052E+00   0.203193E-01   0.142993E+00   0.142993E+00

   0.409990E+00   0.149645E+00   0.205008E-01   0.142467E+00   0.142467E+00

   0.410750E+00   0.144644E+00   0.205439E-01   0.141937E+00   0.141937E+00

   0.411510E+00   0.149985E+00   0.204622E-01   0.141410E+00   0.141410E+00

   0.412270E+00   0.133376E+00   0.207984E-01   0.140886E+00   0.140886E+00

   0.413030E+00   0.117309E+00   0.207133E-01   0.140365E+00   0.140365E+00

   0.413790E+00   0.143433E+00   0.208023E-01   0.139847E+00   0.139847E+00

   0.414550E+00   0.117194E+00   0.208988E-01   0.139331E+00   0.139331E+00

   0.415310E+00   0.130892E+00   0.210077E-01   0.138818E+00   0.138818E+00

   0.416070E+00   0.147959E+00   0.212376E-01   0.138308E+00   0.138308E+00

   0.416830E+00   0.140274E+00   0.212387E-01   0.137801E+00   0.137801E+00

   0.417590E+00   0.141109E+00   0.213752E-01   0.137297E+00   0.137297E+00

   0.418350E+00   0.181390E+00   0.215758E-01   0.136795E+00   0.136795E+00

   0.419110E+00   0.146077E+00   0.216252E-01   0.136296E+00   0.136296E+00

   0.419870E+00   0.115547E+00   0.217894E-01   0.135800E+00   0.135800E+00

   0.420630E+00   0.142867E+00   0.219691E-01   0.135306E+00   0.135306E+00

   0.421390E+00   0.123852E+00   0.220434E-01   0.134815E+00   0.134815E+00

   0.422150E+00   0.134802E+00   0.224383E-01   0.134327E+00   0.134327E+00

   0.422910E+00   0.141262E+00   0.223966E-01   0.133841E+00   0.133841E+00

   0.423670E+00   0.123042E+00   0.230248E-01   0.133359E+00   0.133359E+00

   0.424430E+00   0.175373E+00   0.232701E-01   0.132878E+00   0.132878E+00

   0.425190E+00   0.102910E+00   0.231898E-01   0.132401E+00   0.132401E+00

   0.425940E+00   0.158388E+00   0.237612E-01   0.131932E+00   0.131932E+00

   0.426700E+00   0.136109E+00   0.240307E-01   0.131459E+00   0.131459E+00

   0.427460E+00   0.145893E+00   0.242219E-01   0.130989E+00   0.130989E+00

   0.428220E+00   0.985308E-01   0.242528E-01   0.130522E+00   0.130522E+00

   0.428980E+00   0.148625E+00   0.244663E-01   0.130057E+00   0.130057E+00

   0.429740E+00   0.140517E+00   0.250628E-01   0.129595E+00   0.129595E+00

   0.430500E+00   0.154138E+00   0.254732E-01   0.129135E+00   0.129135E+00

   0.431260E+00   0.124766E+00   0.256812E-01   0.128678E+00   0.128678E+00

   0.432020E+00   0.144827E+00   0.260325E-01   0.128223E+00   0.128223E+00

   0.432780E+00   0.138245E+00   0.262190E-01   0.127771E+00   0.127771E+00

   0.433540E+00   0.133123E+00   0.267415E-01   0.127321E+00   0.127321E+00

   0.434300E+00   0.165224E+00   0.269066E-01   0.126873E+00   0.126873E+00

   0.435060E+00   0.120770E+00   0.275561E-01   0.126428E+00   0.126428E+00


           ####      Real Space Data                               ####


           Distance distribution  function of particle  


      R          P(R)      ERROR


  0.0000E+00  0.0000E+00  0.0000E+00

  0.1649E+00  0.3104E-03  0.3078E-05

  0.3298E+00  0.6118E-03  0.5915E-05

  0.4947E+00  0.9042E-03  0.8510E-05

  0.6596E+00  0.1188E-02  0.1087E-04

  0.8245E+00  0.1462E-02  0.1299E-04

  0.9894E+00  0.1728E-02  0.1487E-04

  0.1154E+01  0.1985E-02  0.1653E-04

  0.1319E+01  0.2233E-02  0.1796E-04

  0.1484E+01  0.2472E-02  0.1918E-04

  0.1649E+01  0.2703E-02  0.2018E-04

  0.1814E+01  0.2925E-02  0.2098E-04

  0.1979E+01  0.3138E-02  0.2157E-04

  0.2144E+01  0.3343E-02  0.2198E-04

  0.2309E+01  0.3539E-02  0.2221E-04

  0.2473E+01  0.3727E-02  0.2226E-04

  0.2638E+01  0.3907E-02  0.2215E-04

  0.2803E+01  0.4079E-02  0.2189E-04

  0.2968E+01  0.4242E-02  0.2149E-04

  0.3133E+01  0.4397E-02  0.2096E-04

  0.3298E+01  0.4544E-02  0.2033E-04

  0.3463E+01  0.4684E-02  0.1960E-04

  0.3628E+01  0.4816E-02  0.1880E-04

  0.3793E+01  0.4940E-02  0.1794E-04

  0.3957E+01  0.5057E-02  0.1706E-04

  0.4122E+01  0.5166E-02  0.1617E-04

  0.4287E+01  0.5268E-02  0.1532E-04

  0.4452E+01  0.5363E-02  0.1453E-04

  0.4617E+01  0.5451E-02  0.1385E-04

  0.4782E+01  0.5532E-02  0.1333E-04

  0.4947E+01  0.5607E-02  0.1299E-04

  0.5112E+01  0.5675E-02  0.1289E-04

  0.5277E+01  0.5736E-02  0.1302E-04

  0.5441E+01  0.5791E-02  0.1340E-04

  0.5606E+01  0.5840E-02  0.1400E-04

  0.5771E+01  0.5883E-02  0.1479E-04

  0.5936E+01  0.5920E-02  0.1574E-04

  0.6101E+01  0.5952E-02  0.1680E-04

  0.6266E+01  0.5978E-02  0.1795E-04

  0.6431E+01  0.5998E-02  0.1915E-04

  0.6596E+01  0.6014E-02  0.2037E-04

  0.6761E+01  0.6024E-02  0.2161E-04

  0.6926E+01  0.6029E-02  0.2282E-04

  0.7090E+01  0.6030E-02  0.2401E-04

  0.7255E+01  0.6026E-02  0.2516E-04

  0.7420E+01  0.6017E-02  0.2625E-04

  0.7585E+01  0.6004E-02  0.2728E-04

  0.7750E+01  0.5987E-02  0.2824E-04

  0.7915E+01  0.5967E-02  0.2912E-04

  0.8080E+01  0.5942E-02  0.2992E-04

  0.8245E+01  0.5913E-02  0.3063E-04

  0.8410E+01  0.5882E-02  0.3124E-04

  0.8574E+01  0.5846E-02  0.3176E-04

  0.8739E+01  0.5808E-02  0.3219E-04

  0.8904E+01  0.5766E-02  0.3252E-04

  0.9069E+01  0.5722E-02  0.3275E-04

  0.9234E+01  0.5675E-02  0.3288E-04

  0.9399E+01  0.5625E-02  0.3292E-04

  0.9564E+01  0.5572E-02  0.3287E-04

  0.9729E+01  0.5518E-02  0.3273E-04

  0.9894E+01  0.5461E-02  0.3250E-04

  0.1006E+02  0.5402E-02  0.3219E-04

  0.1022E+02  0.5341E-02  0.3181E-04

  0.1039E+02  0.5278E-02  0.3136E-04

  0.1055E+02  0.5214E-02  0.3086E-04

  0.1072E+02  0.5148E-02  0.3030E-04

  0.1088E+02  0.5080E-02  0.2970E-04

  0.1105E+02  0.5012E-02  0.2907E-04

  0.1121E+02  0.4942E-02  0.2843E-04

  0.1138E+02  0.4871E-02  0.2778E-04

  0.1154E+02  0.4799E-02  0.2714E-04

  0.1171E+02  0.4726E-02  0.2652E-04

  0.1187E+02  0.4652E-02  0.2595E-04

  0.1204E+02  0.4578E-02  0.2543E-04

  0.1220E+02  0.4503E-02  0.2498E-04

  0.1237E+02  0.4428E-02  0.2463E-04

  0.1253E+02  0.4352E-02  0.2437E-04

  0.1270E+02  0.4276E-02  0.2422E-04

  0.1286E+02  0.4200E-02  0.2419E-04

  0.1303E+02  0.4124E-02  0.2428E-04

  0.1319E+02  0.4048E-02  0.2450E-04

  0.1336E+02  0.3971E-02  0.2484E-04

  0.1352E+02  0.3895E-02  0.2529E-04

  0.1369E+02  0.3819E-02  0.2584E-04

  0.1385E+02  0.3743E-02  0.2649E-04

  0.1402E+02  0.3668E-02  0.2722E-04

  0.1418E+02  0.3593E-02  0.2801E-04

  0.1435E+02  0.3518E-02  0.2885E-04

  0.1451E+02  0.3444E-02  0.2972E-04

  0.1468E+02  0.3370E-02  0.3062E-04

  0.1484E+02  0.3297E-02  0.3154E-04

  0.1501E+02  0.3224E-02  0.3245E-04

  0.1517E+02  0.3153E-02  0.3335E-04

  0.1534E+02  0.3082E-02  0.3423E-04

  0.1550E+02  0.3011E-02  0.3508E-04

  0.1566E+02  0.2942E-02  0.3590E-04

  0.1583E+02  0.2873E-02  0.3667E-04

  0.1599E+02  0.2805E-02  0.3740E-04

  0.1616E+02  0.2738E-02  0.3807E-04

  0.1632E+02  0.2671E-02  0.3868E-04

  0.1649E+02  0.2606E-02  0.3924E-04

  0.1665E+02  0.2542E-02  0.3973E-04

  0.1682E+02  0.2478E-02  0.4015E-04

  0.1698E+02  0.2416E-02  0.4051E-04

  0.1715E+02  0.2354E-02  0.4080E-04

  0.1731E+02  0.2294E-02  0.4103E-04

  0.1748E+02  0.2234E-02  0.4119E-04

  0.1764E+02  0.2176E-02  0.4128E-04

  0.1781E+02  0.2119E-02  0.4132E-04

  0.1797E+02  0.2062E-02  0.4129E-04

  0.1814E+02  0.2007E-02  0.4120E-04

  0.1830E+02  0.1952E-02  0.4107E-04

  0.1847E+02  0.1899E-02  0.4088E-04

  0.1863E+02  0.1847E-02  0.4065E-04

  0.1880E+02  0.1796E-02  0.4038E-04

  0.1896E+02  0.1745E-02  0.4008E-04

  0.1913E+02  0.1696E-02  0.3975E-04

  0.1929E+02  0.1648E-02  0.3939E-04

  0.1946E+02  0.1601E-02  0.3903E-04

  0.1962E+02  0.1555E-02  0.3865E-04

  0.1979E+02  0.1510E-02  0.3827E-04

  0.1995E+02  0.1466E-02  0.3790E-04

  0.2012E+02  0.1422E-02  0.3755E-04

  0.2028E+02  0.1380E-02  0.3721E-04

  0.2045E+02  0.1339E-02  0.3691E-04

  0.2061E+02  0.1299E-02  0.3664E-04

  0.2078E+02  0.1260E-02  0.3641E-04

  0.2094E+02  0.1221E-02  0.3623E-04

  0.2111E+02  0.1184E-02  0.3610E-04

  0.2127E+02  0.1147E-02  0.3602E-04

  0.2144E+02  0.1112E-02  0.3601E-04

  0.2160E+02  0.1077E-02  0.3606E-04

  0.2177E+02  0.1043E-02  0.3618E-04

  0.2193E+02  0.1010E-02  0.3636E-04

  0.2210E+02  0.9775E-03  0.3660E-04

  0.2226E+02  0.9461E-03  0.3691E-04

  0.2243E+02  0.9154E-03  0.3727E-04

  0.2259E+02  0.8856E-03  0.3770E-04

  0.2276E+02  0.8565E-03  0.3817E-04

  0.2292E+02  0.8282E-03  0.3870E-04

  0.2309E+02  0.8006E-03  0.3927E-04

  0.2325E+02  0.7738E-03  0.3987E-04

  0.2341E+02  0.7476E-03  0.4051E-04

  0.2358E+02  0.7221E-03  0.4118E-04

  0.2374E+02  0.6973E-03  0.4187E-04

  0.2391E+02  0.6731E-03  0.4257E-04

  0.2407E+02  0.6496E-03  0.4329E-04

  0.2424E+02  0.6267E-03  0.4400E-04

  0.2440E+02  0.6044E-03  0.4472E-04

  0.2457E+02  0.5827E-03  0.4543E-04

  0.2473E+02  0.5615E-03  0.4613E-04

  0.2490E+02  0.5409E-03  0.4681E-04

  0.2506E+02  0.5208E-03  0.4747E-04

  0.2523E+02  0.5013E-03  0.4810E-04

  0.2539E+02  0.4822E-03  0.4869E-04

  0.2556E+02  0.4636E-03  0.4925E-04

  0.2572E+02  0.4455E-03  0.4976E-04

  0.2589E+02  0.4278E-03  0.5021E-04

  0.2605E+02  0.4105E-03  0.5061E-04

  0.2622E+02  0.3936E-03  0.5095E-04

  0.2638E+02  0.3771E-03  0.5122E-04

  0.2655E+02  0.3610E-03  0.5141E-04

  0.2671E+02  0.3453E-03  0.5152E-04

  0.2688E+02  0.3299E-03  0.5155E-04

  0.2704E+02  0.3148E-03  0.5147E-04

  0.2721E+02  0.3000E-03  0.5129E-04

  0.2737E+02  0.2855E-03  0.5101E-04

  0.2754E+02  0.2712E-03  0.5060E-04

  0.2770E+02  0.2572E-03  0.5007E-04

  0.2787E+02  0.2434E-03  0.4940E-04

  0.2803E+02  0.2299E-03  0.4860E-04

  0.2820E+02  0.2165E-03  0.4764E-04

  0.2836E+02  0.2033E-03  0.4653E-04

  0.2853E+02  0.1902E-03  0.4524E-04

  0.2869E+02  0.1773E-03  0.4378E-04

  0.2886E+02  0.1645E-03  0.4214E-04

  0.2902E+02  0.1518E-03  0.4031E-04

  0.2919E+02  0.1391E-03  0.3827E-04

  0.2935E+02  0.1266E-03  0.3602E-04

  0.2952E+02  0.1140E-03  0.3355E-04

  0.2968E+02  0.1015E-03  0.3085E-04

  0.2985E+02  0.8901E-04  0.2792E-04

  0.3001E+02  0.7649E-04  0.2473E-04

  0.3018E+02  0.6394E-04  0.2130E-04

  0.3034E+02  0.5133E-04  0.1760E-04

  0.3051E+02  0.3865E-04  0.1363E-04

  0.3067E+02  0.2588E-04  0.9374E-05

  0.3084E+02  0.1301E-04  0.4835E-05

  0.3100E+02  0.0000E+00  0.0000E+00
```
