## Supplementary material for "LEA_4 motifs function alone and in conjunction with synergistic cosolutes to protect a labile enzyme during desiccation": File S1: Ornithine 4.dat

```
### DATA:
#
# 555
#      Q             I(Q)           Error     
1.40600000E-02  9.23533333E-01  9.67056224E-01
1.48200000E-02  3.95488036E-01  7.48408359E-01
1.55800000E-02  5.81386905E-02  5.84194312E-01
1.63400000E-02  4.46141548E-01  4.34421582E-01
1.71000000E-02  3.33576310E-01  3.41959051E-01
1.78600000E-02  4.12649821E-01  2.39818818E-01
1.86200000E-02  2.40718988E-01  1.65699609E-01
1.93800000E-02  2.31649702E-01  1.26661917E-01
2.01400000E-02  2.53370536E-01  1.01259956E-01
2.09000000E-02  5.45351250E-01  8.63366234E-02
2.16600000E-02  3.97983155E-01  7.55804132E-02
2.24200000E-02  4.13764940E-01  7.03833667E-02
2.31800000E-02  5.09254286E-01  6.64433629E-02
2.39500000E-02  4.16180119E-01  6.27735193E-02
2.47100000E-02  3.36022976E-01  6.08758176E-02
2.54700000E-02  4.02456131E-01  5.80330660E-02
2.62300000E-02  4.70588810E-01  5.78793443E-02
2.69900000E-02  4.41128155E-01  5.60348889E-02
2.77500000E-02  4.34536310E-01  5.48959003E-02
2.85100000E-02  4.80850119E-01  5.33733982E-02
2.92700000E-02  4.33573810E-01  5.29164741E-02
3.00300000E-02  3.94862976E-01  5.13838383E-02
3.07900000E-02  4.34891786E-01  5.02218744E-02
3.15500000E-02  4.42515060E-01  4.88670182E-02
3.23100000E-02  4.53251905E-01  4.80125695E-02
3.30700000E-02  3.81045774E-01  4.59527864E-02
3.38300000E-02  3.74437143E-01  4.55496279E-02
3.45900000E-02  3.55932024E-01  4.52859640E-02
3.53500000E-02  3.66738750E-01  4.49394500E-02
3.61100000E-02  4.76573214E-01  4.30148064E-02
3.68700000E-02  4.30487262E-01  4.35338858E-02
3.76300000E-02  3.15598214E-01  4.16982115E-02
3.83900000E-02  4.54281250E-01  4.18442707E-02
3.91500000E-02  4.01143631E-01  4.14898796E-02
3.99100000E-02  3.88584583E-01  4.02342379E-02
4.06700000E-02  3.69694226E-01  4.03287572E-02
4.14300000E-02  4.00847024E-01  3.91796678E-02
4.21900000E-02  3.99052857E-01  3.94505305E-02
4.29500000E-02  3.91440833E-01  3.88775296E-02
4.37100000E-02  4.04926250E-01  3.78746863E-02
4.44700000E-02  3.59227976E-01  3.73031837E-02
4.52300000E-02  4.50367202E-01  3.78575525E-02
4.59900000E-02  4.36737381E-01  3.58553968E-02
4.67500000E-02  3.76159167E-01  3.54759378E-02
4.75100000E-02  4.50934464E-01  3.55861028E-02
4.82700000E-02  3.66836488E-01  3.54128964E-02
4.90300000E-02  4.32671548E-01  3.47690318E-02
4.97900000E-02  3.93192262E-01  3.46137710E-02
5.05500000E-02  4.15673452E-01  3.44345439E-02
5.13100000E-02  4.06303750E-01  3.42332647E-02
5.20700000E-02  3.86917083E-01  3.37260024E-02
5.28300000E-02  4.04744762E-01  3.34440388E-02
5.35900000E-02  4.79862321E-01  3.30595340E-02
5.43500000E-02  3.52094702E-01  3.27192940E-02
5.51100000E-02  3.79011607E-01  3.26778921E-02
5.58700000E-02  4.21011012E-01  3.21871361E-02
5.66300000E-02  4.39310774E-01  3.20713703E-02
5.73900000E-02  3.60051429E-01  3.15995653E-02
5.81500000E-02  4.15896131E-01  3.14712757E-02
5.89100000E-02  4.20350595E-01  3.13565199E-02
5.96700000E-02  4.27014702E-01  3.11422436E-02
6.04300000E-02  4.47448333E-01  3.06652644E-02
6.11900000E-02  3.76285119E-01  3.07479127E-02
6.19500000E-02  3.84445833E-01  2.99955382E-02
6.27100000E-02  4.05428095E-01  3.04460323E-02
6.34700000E-02  4.40232619E-01  2.99705592E-02
6.42300000E-02  4.36551071E-01  2.97534489E-02
6.49900000E-02  3.92952679E-01  2.93684585E-02
6.57500000E-02  3.54656310E-01  2.91282582E-02
6.65100000E-02  3.68960179E-01  2.90435168E-02
6.72700000E-02  3.39085179E-01  2.86890580E-02
6.80300000E-02  3.50834583E-01  2.84798482E-02
6.87900000E-02  3.75710952E-01  2.84984815E-02
6.95500000E-02  3.96335000E-01  2.85810571E-02
7.03100000E-02  3.79304702E-01  2.80819895E-02
7.10700000E-02  4.27473750E-01  2.82343348E-02
7.18300000E-02  3.93777262E-01  2.75764157E-02
7.25900000E-02  3.52058869E-01  2.72672972E-02
7.33500000E-02  3.56123631E-01  2.75203370E-02
7.41200000E-02  4.01540119E-01  2.72280780E-02
7.48800000E-02  3.60473095E-01  2.69038168E-02
7.56400000E-02  4.01241905E-01  2.69448870E-02
7.64000000E-02  3.84471667E-01  2.65892305E-02
7.71600000E-02  4.01111429E-01  2.66752025E-02
7.79200000E-02  3.66507679E-01  2.63420520E-02
7.86800000E-02  3.61334524E-01  2.63561078E-02
7.94400000E-02  3.60288333E-01  2.61141846E-02
8.02000000E-02  3.79167679E-01  2.62585350E-02
8.09600000E-02  3.57113274E-01  2.56212592E-02
8.17200000E-02  4.10032798E-01  2.58749797E-02
8.24800000E-02  3.68252917E-01  2.57084036E-02
8.32400000E-02  3.78703393E-01  2.54942216E-02
8.40000000E-02  3.86225952E-01  2.53801774E-02
8.47600000E-02  3.50914048E-01  2.51384611E-02
8.55200000E-02  3.83430060E-01  2.51959645E-02
8.62800000E-02  4.28760536E-01  2.52982021E-02
8.70400000E-02  3.88249048E-01  2.62259878E-02
8.78000000E-02  3.43461964E-01  2.62942621E-02
8.85600000E-02  3.68100060E-01  2.64003496E-02
8.93200000E-02  3.31906548E-01  2.67389168E-02
9.00800000E-02  3.70638750E-01  2.70129015E-02
9.08400000E-02  3.78473750E-01  2.71232811E-02
9.16000000E-02  3.76920060E-01  2.74951615E-02
9.23600000E-02  3.71679524E-01  2.75911021E-02
9.31200000E-02  3.49095714E-01  2.74307225E-02
9.38800000E-02  4.11311310E-01  2.76770185E-02
9.46400000E-02  3.58643214E-01  2.77247217E-02
9.54000000E-02  3.94299881E-01  2.79293456E-02
9.61600000E-02  3.62591429E-01  2.78570998E-02
9.69200000E-02  3.32720714E-01  2.74343414E-02
9.76800000E-02  3.34148274E-01  2.73889713E-02
9.84400000E-02  3.12500655E-01  2.75323124E-02
9.92000000E-02  3.13232917E-01  2.75693889E-02
9.99600000E-02  3.73309286E-01  2.76854607E-02
1.00720000E-01  3.59641607E-01  2.68811051E-02
1.01480000E-01  3.84247560E-01  2.59002745E-02
1.02240000E-01  3.78942619E-01  2.58744734E-02
1.03000000E-01  3.59033810E-01  2.53240370E-02
1.03760000E-01  3.48539226E-01  2.50574701E-02
1.04520000E-01  3.71262619E-01  2.50710628E-02
1.05280000E-01  3.33673631E-01  2.45382857E-02
1.06040000E-01  2.90039107E-01  2.42601944E-02
1.06800000E-01  3.59024643E-01  2.39690782E-02
1.07560000E-01  3.45976071E-01  2.41397439E-02
1.08320000E-01  3.31554643E-01  2.36752610E-02
1.09080000E-01  3.36567857E-01  2.37367340E-02
1.09840000E-01  3.51493988E-01  2.36759005E-02
1.10600000E-01  3.65258631E-01  2.39161878E-02
1.11360000E-01  3.50764048E-01  2.36571279E-02
1.12120000E-01  3.08717262E-01  2.35758553E-02
1.12880000E-01  3.17937024E-01  2.32462599E-02
1.13640000E-01  3.20727083E-01  2.32027247E-02
1.14400000E-01  3.55082560E-01  2.31021632E-02
1.15160000E-01  3.32254167E-01  2.29352396E-02
1.15920000E-01  3.22801786E-01  2.29353834E-02
1.16680000E-01  3.36482857E-01  2.26182857E-02
1.17440000E-01  3.56923869E-01  2.27299792E-02
1.18200000E-01  3.54246548E-01  2.24186642E-02
1.18960000E-01  3.54942679E-01  2.22218956E-02
1.19720000E-01  3.21396369E-01  2.24036032E-02
1.20480000E-01  3.00948631E-01  2.20316093E-02
1.21240000E-01  3.47709940E-01  2.18234184E-02
1.22000000E-01  3.28949048E-01  2.18395946E-02
1.22760000E-01  3.30088869E-01  2.16671776E-02
1.23520000E-01  3.42018333E-01  2.14928080E-02
1.24280000E-01  3.17275952E-01  2.13886495E-02
1.25040000E-01  3.34767917E-01  2.15213962E-02
1.25800000E-01  3.43889464E-01  2.10853484E-02
1.26560000E-01  3.27850476E-01  2.10541240E-02
1.27320000E-01  3.13430774E-01  2.10448467E-02
1.28080000E-01  3.21776726E-01  2.09446537E-02
1.28840000E-01  3.27721071E-01  2.09515989E-02
1.29600000E-01  3.03986429E-01  2.06985024E-02
1.30360000E-01  3.15712440E-01  2.06626800E-02
1.31120000E-01  3.25361369E-01  2.07018152E-02
1.31880000E-01  3.06416190E-01  2.03425180E-02
1.32640000E-01  3.06975536E-01  2.02743448E-02
1.33400000E-01  3.26646905E-01  2.00086625E-02
1.34160000E-01  3.18536012E-01  2.00208280E-02
1.34920000E-01  2.88806310E-01  1.97407646E-02
1.35680000E-01  3.00631310E-01  1.98795231E-02
1.36440000E-01  2.98577917E-01  1.98847542E-02
1.37200000E-01  3.12499345E-01  1.97190423E-02
1.37960000E-01  3.26678274E-01  1.96613563E-02
1.38730000E-01  3.18887798E-01  1.95608528E-02
1.39490000E-01  3.17029762E-01  1.93329030E-02
1.40250000E-01  3.01423690E-01  1.93923539E-02
1.41010000E-01  3.24410655E-01  1.94559265E-02
1.41770000E-01  2.90366429E-01  1.92092312E-02
1.42530000E-01  3.05281786E-01  1.94372927E-02
1.43290000E-01  3.17515655E-01  1.91470522E-02
1.44050000E-01  3.29681190E-01  1.91475788E-02
1.44810000E-01  2.75918512E-01  1.88889855E-02
1.45570000E-01  2.88054405E-01  1.90250545E-02
1.46330000E-01  3.01553452E-01  1.89036945E-02
1.47090000E-01  3.14151429E-01  1.88722570E-02
1.47850000E-01  2.70921310E-01  1.87941798E-02
1.48610000E-01  2.72445357E-01  1.88208968E-02
1.49370000E-01  2.88860476E-01  1.87377878E-02
1.50130000E-01  2.67591845E-01  1.85938706E-02
1.50890000E-01  2.62112381E-01  1.85455818E-02
1.51650000E-01  2.67517619E-01  1.83252349E-02
1.52410000E-01  2.97894583E-01  1.84523700E-02
1.53170000E-01  2.79797500E-01  1.81736593E-02
1.53930000E-01  2.67839881E-01  1.84193338E-02
1.54690000E-01  2.84771310E-01  1.81582919E-02
1.55450000E-01  2.69958095E-01  1.81606787E-02
1.56210000E-01  2.53102202E-01  1.81173822E-02
1.56970000E-01  2.98392619E-01  1.80191405E-02
1.57730000E-01  2.95198393E-01  1.79620691E-02
1.58490000E-01  2.80742262E-01  1.78529216E-02
1.59250000E-01  2.65580060E-01  1.78232037E-02
1.60010000E-01  3.01511071E-01  1.79935234E-02
1.60770000E-01  2.35664762E-01  1.77747577E-02
1.61530000E-01  2.71936071E-01  1.77399207E-02
1.62290000E-01  2.63838393E-01  1.76256064E-02
1.63050000E-01  2.80718929E-01  1.74298769E-02
1.63810000E-01  2.82255952E-01  1.75112024E-02
1.64570000E-01  2.84806131E-01  1.75075374E-02
1.65330000E-01  2.93158750E-01  1.74614400E-02
1.66090000E-01  2.45834583E-01  1.74045285E-02
1.66850000E-01  2.83571131E-01  1.74221787E-02
1.67610000E-01  2.53750952E-01  1.72825771E-02
1.68370000E-01  2.67927440E-01  1.72283933E-02
1.69130000E-01  2.70293810E-01  1.70237168E-02
1.69890000E-01  2.53915714E-01  1.71442514E-02
1.70650000E-01  2.78554881E-01  1.69244187E-02
1.71410000E-01  2.58672143E-01  1.70355033E-02
1.72170000E-01  2.72179524E-01  1.69547506E-02
1.72930000E-01  2.62493333E-01  1.70327925E-02
1.73690000E-01  2.56889405E-01  1.68505789E-02
1.74450000E-01  2.69833214E-01  1.68658181E-02
1.75210000E-01  2.56779226E-01  1.70554023E-02
1.75970000E-01  2.64765833E-01  1.72049514E-02
1.76730000E-01  2.76952262E-01  1.75896646E-02
1.77490000E-01  2.08115536E-01  1.74465177E-02
1.78250000E-01  2.75185179E-01  1.77520901E-02
1.79010000E-01  2.47273333E-01  1.78840091E-02
1.79770000E-01  2.51876012E-01  1.80199563E-02
1.80530000E-01  2.47328095E-01  1.80931866E-02
1.81290000E-01  2.41027857E-01  1.80544903E-02
1.82050000E-01  2.69674167E-01  1.81604566E-02
1.82810000E-01  2.31826310E-01  1.82939902E-02
1.83570000E-01  2.45278333E-01  1.82534724E-02
1.84330000E-01  2.28793214E-01  1.82811529E-02
1.85090000E-01  2.37786548E-01  1.83071990E-02
1.85850000E-01  2.58921369E-01  1.85699877E-02
1.86610000E-01  2.47875298E-01  1.83999542E-02
1.87370000E-01  2.60701250E-01  1.84884386E-02
1.88130000E-01  2.54045000E-01  1.85999938E-02
1.88890000E-01  2.44157083E-01  1.86238905E-02
1.89650000E-01  2.38514524E-01  1.84845672E-02
1.90410000E-01  2.23610179E-01  1.85548088E-02
1.91170000E-01  2.04814881E-01  1.85672361E-02
1.91930000E-01  2.49632560E-01  1.87894066E-02
1.92690000E-01  2.14570536E-01  1.87481132E-02
1.93450000E-01  2.26230238E-01  1.87594925E-02
1.94210000E-01  2.26870238E-01  1.89321681E-02
1.94970000E-01  2.35152798E-01  1.88550028E-02
1.95730000E-01  2.26897679E-01  1.89467688E-02
1.96490000E-01  2.08565357E-01  1.88893946E-02
1.97250000E-01  2.48983452E-01  1.90891790E-02
1.98010000E-01  2.50003452E-01  1.90203580E-02
1.98770000E-01  2.64307024E-01  1.91979597E-02
1.99530000E-01  1.95602857E-01  1.90342635E-02
2.00290000E-01  2.19380655E-01  1.90666051E-02
2.01050000E-01  1.91650476E-01  1.91499261E-02
2.01810000E-01  2.20586786E-01  1.89543082E-02
2.02570000E-01  2.32155417E-01  1.89033158E-02
2.03330000E-01  2.25462202E-01  1.88930727E-02
2.04090000E-01  2.66699286E-01  1.90538233E-02
2.04850000E-01  2.11145714E-01  1.90538375E-02
2.05610000E-01  2.07141845E-01  1.91315086E-02
2.06370000E-01  2.11498869E-01  1.90280610E-02
2.07130000E-01  2.24757500E-01  1.90145636E-02
2.07890000E-01  2.32508631E-01  1.90447696E-02
2.08650000E-01  1.91169643E-01  1.91596908E-02
2.09410000E-01  2.30155595E-01  1.91282100E-02
2.10170000E-01  2.35482440E-01  1.90951160E-02
2.10930000E-01  2.01425000E-01  1.90397040E-02
2.11690000E-01  1.93027917E-01  1.90502551E-02
2.12450000E-01  2.17694167E-01  1.91830038E-02
2.13210000E-01  2.15234048E-01  1.91458436E-02
2.13970000E-01  2.46738988E-01  1.89272843E-02
2.14730000E-01  2.31835179E-01  1.90319039E-02
2.15490000E-01  2.19607500E-01  1.90822642E-02
2.16250000E-01  2.40594464E-01  1.89686165E-02
2.17010000E-01  1.98834524E-01  1.89419916E-02
2.17770000E-01  1.85911071E-01  1.88288249E-02
2.18530000E-01  2.32231786E-01  1.88800515E-02
2.19290000E-01  1.94022738E-01  1.87435425E-02
2.20050000E-01  2.51372024E-01  1.89467991E-02
2.20810000E-01  2.11725833E-01  1.86635931E-02
2.21570000E-01  1.87569107E-01  1.87912936E-02
2.22330000E-01  1.70712143E-01  1.84968216E-02
2.23090000E-01  1.92854226E-01  1.85822802E-02
2.23850000E-01  2.17732798E-01  1.85702307E-02
2.24610000E-01  2.14580595E-01  1.84783932E-02
2.25370000E-01  1.88231905E-01  1.83068126E-02
2.26130000E-01  1.59782679E-01  1.81747056E-02
2.26890000E-01  2.26032917E-01  1.81517548E-02
2.27650000E-01  1.88570000E-01  1.78709318E-02
2.28410000E-01  2.02870238E-01  1.80140180E-02
2.29170000E-01  1.88406250E-01  1.77594592E-02
2.29930000E-01  2.08686548E-01  1.79308852E-02
2.30690000E-01  2.07151369E-01  1.77059552E-02
2.31450000E-01  2.04092083E-01  1.77748113E-02
2.32210000E-01  2.26392083E-01  1.77477098E-02
2.32970000E-01  2.11883095E-01  1.76936836E-02
2.33730000E-01  1.78454345E-01  1.75012026E-02
2.34490000E-01  1.76182440E-01  1.74448449E-02
2.35250000E-01  2.06248750E-01  1.74467411E-02
2.36010000E-01  1.68744524E-01  1.72900561E-02
2.36770000E-01  1.75755119E-01  1.73449647E-02
2.37530000E-01  2.03409107E-01  1.73426756E-02
2.38290000E-01  2.08979405E-01  1.72026092E-02
2.39050000E-01  1.71739345E-01  1.72143506E-02
2.39810000E-01  1.96357500E-01  1.70671239E-02
2.40570000E-01  1.81791667E-01  1.70281384E-02
2.41330000E-01  2.05757381E-01  1.71105888E-02
2.42090000E-01  1.95569405E-01  1.69022466E-02
2.42850000E-01  1.82710536E-01  1.68610015E-02
2.43610000E-01  1.67921548E-01  1.68024627E-02
2.44370000E-01  1.75492143E-01  1.68733044E-02
2.45130000E-01  2.27973869E-01  1.67211661E-02
2.45890000E-01  1.85414048E-01  1.67598901E-02
2.46650000E-01  1.96699405E-01  1.65747924E-02
2.47410000E-01  1.80923393E-01  1.66849965E-02
2.48170000E-01  1.50038393E-01  1.65309406E-02
2.48930000E-01  1.95749107E-01  1.65092437E-02
2.49690000E-01  1.84962381E-01  1.64881766E-02
2.50450000E-01  1.92478333E-01  1.62907170E-02
2.51210000E-01  2.24275298E-01  1.63433456E-02
2.51970000E-01  1.75372500E-01  1.63317087E-02
2.52730000E-01  1.80893690E-01  1.62128815E-02
2.53490000E-01  1.87535774E-01  1.61072275E-02
2.54250000E-01  1.88725119E-01  1.59974926E-02
2.55010000E-01  1.65097083E-01  1.59727975E-02
2.55770000E-01  1.95912381E-01  1.60715569E-02
2.56530000E-01  1.90032679E-01  1.60454247E-02
2.57290000E-01  1.61569702E-01  1.59447455E-02
2.58050000E-01  1.87771012E-01  1.60017466E-02
2.58810000E-01  1.55044702E-01  1.58605631E-02
2.59570000E-01  1.70582679E-01  1.58486291E-02
2.60330000E-01  1.77772321E-01  1.58039181E-02
2.61090000E-01  1.84304048E-01  1.58048671E-02
2.61850000E-01  1.80787679E-01  1.56543496E-02
2.62610000E-01  1.77634107E-01  1.56981198E-02
2.63370000E-01  1.73252202E-01  1.56745578E-02
2.64130000E-01  1.63157262E-01  1.56168820E-02
2.64890000E-01  1.78651488E-01  1.55202450E-02
2.65650000E-01  1.52454048E-01  1.54226131E-02
2.66410000E-01  1.73186131E-01  1.53526413E-02
2.67170000E-01  1.65458690E-01  1.53516553E-02
2.67930000E-01  1.62967738E-01  1.54029153E-02
2.68690000E-01  1.63257143E-01  1.53672961E-02
2.69450000E-01  1.65702857E-01  1.53566037E-02
2.70210000E-01  1.47179107E-01  1.52630858E-02
2.70970000E-01  1.71514048E-01  1.53290982E-02
2.71720000E-01  1.50777321E-01  1.51282290E-02
2.72480000E-01  1.58313333E-01  1.51900445E-02
2.73240000E-01  1.59180952E-01  1.50549481E-02
2.74000000E-01  1.62363393E-01  1.51115665E-02
2.74760000E-01  1.92090655E-01  1.49566222E-02
2.75520000E-01  1.77262024E-01  1.49745388E-02
2.76280000E-01  1.64398155E-01  1.49008098E-02
2.77040000E-01  1.58532798E-01  1.48600758E-02
2.77800000E-01  1.41241786E-01  1.48655460E-02
2.78560000E-01  1.53291607E-01  1.47805052E-02
2.79320000E-01  1.86444226E-01  1.47295868E-02
2.80080000E-01  1.55296429E-01  1.47171157E-02
2.80840000E-01  1.62846905E-01  1.47882512E-02
2.81600000E-01  1.43539583E-01  1.46441724E-02
2.82360000E-01  1.50664881E-01  1.46508354E-02
2.83120000E-01  1.71707798E-01  1.45215794E-02
2.83880000E-01  1.78732262E-01  1.45601307E-02
2.84640000E-01  1.76688155E-01  1.45788652E-02
2.85400000E-01  1.55997143E-01  1.45702659E-02
2.86160000E-01  1.43098571E-01  1.45939028E-02
2.86920000E-01  1.46920536E-01  1.45454374E-02
2.87680000E-01  1.68578929E-01  1.46126149E-02
2.88440000E-01  1.70960476E-01  1.45622873E-02
2.89200000E-01  1.68612083E-01  1.46822855E-02
2.89960000E-01  1.64552381E-01  1.45954541E-02
2.90720000E-01  1.40107917E-01  1.45792553E-02
2.91480000E-01  1.61751964E-01  1.46187437E-02
2.92240000E-01  1.58843155E-01  1.45732441E-02
2.93000000E-01  1.32146012E-01  1.46176933E-02
2.93760000E-01  1.16376369E-01  1.46553566E-02
2.94520000E-01  1.51464107E-01  1.47153182E-02
2.95280000E-01  1.87564524E-01  1.46785426E-02
2.96040000E-01  1.32876071E-01  1.47940567E-02
2.96800000E-01  1.62775357E-01  1.46749829E-02
2.97560000E-01  1.69021845E-01  1.46565500E-02
2.98320000E-01  1.23881488E-01  1.47249118E-02
2.99080000E-01  1.37926369E-01  1.47793743E-02
2.99840000E-01  1.11259821E-01  1.46611774E-02
3.00600000E-01  1.50158155E-01  1.46940440E-02
3.01360000E-01  1.53133631E-01  1.46137662E-02
3.02120000E-01  1.29746667E-01  1.45761060E-02
3.02880000E-01  1.36108095E-01  1.44763545E-02
3.03640000E-01  1.27945476E-01  1.44713549E-02
3.04400000E-01  1.55295655E-01  1.44305735E-02
3.05160000E-01  1.60094762E-01  1.46305225E-02
3.05920000E-01  1.50546607E-01  1.47196827E-02
3.06680000E-01  1.68650893E-01  1.46759399E-02
3.07440000E-01  1.31040655E-01  1.46802732E-02
3.08200000E-01  1.39083452E-01  1.47544853E-02
3.08960000E-01  1.24340893E-01  1.47873052E-02
3.09720000E-01  1.43212440E-01  1.47504439E-02
3.10480000E-01  1.37131786E-01  1.48088880E-02
3.11240000E-01  1.52224762E-01  1.48481581E-02
3.12000000E-01  1.29934762E-01  1.49240600E-02
3.12760000E-01  1.65597976E-01  1.48743287E-02
3.13520000E-01  1.57767143E-01  1.48221098E-02
3.14280000E-01  1.40983690E-01  1.49761793E-02
3.15040000E-01  1.24438750E-01  1.49281351E-02
3.15800000E-01  1.45524048E-01  1.49046262E-02
3.16560000E-01  1.41414286E-01  1.50484855E-02
3.17320000E-01  1.47993810E-01  1.51199559E-02
3.18080000E-01  1.33941429E-01  1.51855236E-02
3.18830000E-01  1.39777560E-01  1.51683538E-02
3.19590000E-01  1.50371190E-01  1.52431896E-02
3.20350000E-01  1.39904107E-01  1.53654345E-02
3.21110000E-01  1.14706548E-01  1.53675550E-02
3.21870000E-01  1.71940060E-01  1.54019571E-02
3.22630000E-01  1.17154583E-01  1.54602126E-02
3.23390000E-01  1.47282917E-01  1.55200439E-02
3.24150000E-01  1.34849821E-01  1.55738725E-02
3.24910000E-01  1.60863690E-01  1.56773365E-02
3.25670000E-01  1.19844048E-01  1.56539126E-02
3.26430000E-01  1.51150774E-01  1.57273822E-02
3.27190000E-01  1.36251548E-01  1.57458903E-02
3.27950000E-01  1.10865655E-01  1.56881011E-02
3.28710000E-01  1.52435595E-01  1.56559361E-02
3.29470000E-01  1.53301310E-01  1.56049825E-02
3.30230000E-01  1.05251012E-01  1.56661988E-02
3.30990000E-01  1.30474702E-01  1.56583551E-02
3.31750000E-01  1.47992202E-01  1.57794365E-02
3.32510000E-01  1.35923274E-01  1.57284610E-02
3.33270000E-01  1.49655179E-01  1.56730779E-02
3.34030000E-01  1.10163512E-01  1.58722288E-02
3.34790000E-01  1.55409762E-01  1.57928827E-02
3.35550000E-01  1.28557976E-01  1.58952878E-02
3.36310000E-01  1.19547262E-01  1.58778464E-02
3.37070000E-01  1.50334345E-01  1.58678645E-02
3.37830000E-01  1.62699405E-01  1.58711234E-02
3.38590000E-01  1.40576607E-01  1.60222672E-02
3.39350000E-01  1.44348929E-01  1.59603547E-02
3.40110000E-01  1.44459226E-01  1.59261904E-02
3.40870000E-01  1.48593333E-01  1.60920848E-02
3.41630000E-01  1.32105595E-01  1.60088705E-02
3.42390000E-01  1.30310357E-01  1.61643771E-02
3.43150000E-01  1.27840714E-01  1.59761390E-02
3.43910000E-01  1.33089940E-01  1.61615352E-02
3.44670000E-01  1.68343036E-01  1.60456463E-02
3.45430000E-01  1.33383452E-01  1.60755278E-02
3.46190000E-01  1.23282024E-01  1.60842725E-02
3.46950000E-01  1.64863214E-01  1.60658566E-02
3.47710000E-01  1.04728690E-01  1.61031631E-02
3.48470000E-01  1.07527202E-01  1.61760150E-02
3.49220000E-01  1.51028155E-01  1.61838335E-02
3.49980000E-01  1.15161250E-01  1.58026944E-02
3.50740000E-01  1.39272143E-01  1.57739576E-02
3.51500000E-01  1.31450774E-01  1.56045239E-02
3.52260000E-01  1.53896131E-01  1.53810278E-02
3.53020000E-01  1.31201310E-01  1.52775817E-02
3.53780000E-01  1.44426548E-01  1.54523912E-02
3.54540000E-01  1.25417857E-01  1.56089150E-02
3.55300000E-01  1.06100119E-01  1.56025523E-02
3.56060000E-01  1.25469464E-01  1.57085710E-02
3.56820000E-01  1.33412500E-01  1.57430591E-02
3.57580000E-01  1.45405774E-01  1.57357334E-02
3.58340000E-01  1.18021429E-01  1.56911998E-02
3.59100000E-01  1.27600536E-01  1.56575410E-02
3.59860000E-01  1.57258929E-01  1.58503029E-02
3.60620000E-01  1.55571369E-01  1.57949294E-02
3.61380000E-01  1.12261548E-01  1.58612008E-02
3.62140000E-01  1.39999167E-01  1.57417569E-02
3.62900000E-01  1.13697619E-01  1.58932430E-02
3.63660000E-01  1.11036905E-01  1.58797088E-02
3.64420000E-01  1.26315357E-01  1.60364910E-02
3.65180000E-01  1.52444583E-01  1.60615743E-02
3.65940000E-01  1.37668155E-01  1.60190670E-02
3.66700000E-01  1.26794107E-01  1.60005033E-02
3.67460000E-01  1.57843095E-01  1.60222107E-02
3.68220000E-01  1.33660238E-01  1.61580612E-02
3.68980000E-01  1.25576607E-01  1.62059270E-02
3.69740000E-01  1.70335655E-01  1.62902393E-02
3.70500000E-01  9.80254762E-02  1.62144637E-02
3.71260000E-01  9.25072024E-02  1.63053599E-02
3.72020000E-01  1.26746012E-01  1.64280331E-02
3.72770000E-01  1.11617024E-01  1.65610348E-02
3.73530000E-01  1.23193393E-01  1.66460686E-02
3.74290000E-01  1.09041369E-01  1.67377283E-02
3.75050000E-01  1.23312381E-01  1.68508471E-02
3.75810000E-01  9.04067262E-02  1.69007990E-02
3.76570000E-01  8.56881548E-02  1.71608091E-02
3.77330000E-01  9.18200000E-02  1.70658530E-02
3.78090000E-01  1.28291071E-01  1.73867790E-02
3.78850000E-01  1.17617917E-01  1.74648262E-02
3.79610000E-01  1.28350655E-01  1.75445538E-02
3.80370000E-01  1.11011964E-01  1.75496993E-02
3.81130000E-01  1.65753155E-01  1.77289763E-02
3.81890000E-01  1.06743988E-01  1.78989863E-02
3.82650000E-01  1.64947262E-01  1.79929505E-02
3.83410000E-01  1.14979226E-01  1.81612569E-02
3.84170000E-01  1.05454167E-01  1.80062307E-02
3.84930000E-01  1.10446429E-01  1.83953694E-02
3.85690000E-01  1.14482857E-01  1.84180216E-02
3.86450000E-01  1.45126190E-01  1.85830439E-02
3.87210000E-01  1.07113571E-01  1.86175538E-02
3.87970000E-01  1.40103333E-01  1.90941119E-02
3.88730000E-01  1.01490714E-01  1.88749669E-02
3.89490000E-01  1.12854762E-01  1.89087451E-02
3.90250000E-01  9.64889881E-02  1.90598230E-02
3.91010000E-01  1.11055595E-01  1.91646271E-02
3.91770000E-01  1.14885417E-01  1.93772616E-02
3.92520000E-01  1.40371607E-01  1.96967746E-02
3.93280000E-01  1.47684643E-01  1.97272169E-02
3.94040000E-01  1.28241905E-01  1.99612637E-02
3.94800000E-01  1.26755298E-01  1.97118191E-02
3.95560000E-01  1.56634762E-01  2.02082831E-02
3.96320000E-01  1.06777679E-01  2.01682726E-02
3.97080000E-01  1.37214940E-01  2.04010255E-02
3.97840000E-01  1.48729702E-01  2.04616510E-02
3.98600000E-01  1.39686548E-01  2.07458806E-02
3.99360000E-01  1.01208929E-01  2.08611842E-02
4.00120000E-01  1.47471190E-01  2.09053307E-02
4.00880000E-01  1.23573810E-01  2.12877592E-02
4.01640000E-01  1.06263988E-01  2.12660171E-02
4.02400000E-01  1.06893869E-01  2.14398211E-02
4.03160000E-01  1.02846429E-01  2.16420122E-02
4.03920000E-01  1.27859226E-01  4.78736552E-01
4.04680000E-01  1.12270119E-01  2.15515469E-02
4.05440000E-01  1.08898690E-01  2.16728621E-02
4.06200000E-01  8.30677381E-02  2.17628373E-02
4.06960000E-01  1.30714226E-01  2.17334133E-02
4.07720000E-01  1.01252143E-01  2.20601588E-02
4.08480000E-01  1.00575893E-01  2.18205956E-02
4.09240000E-01  9.30330952E-02  2.20685114E-02
4.09990000E-01  1.43420417E-01  2.22037810E-02
4.10750000E-01  1.28510357E-01  2.22077259E-02
4.11510000E-01  1.25591845E-01  2.25060375E-02
4.12270000E-01  1.30246071E-01  2.24773872E-02
4.13030000E-01  1.11126667E-01  2.25832929E-02
4.13790000E-01  1.41732798E-01  2.24072508E-02
4.14550000E-01  9.97129167E-02  2.26933108E-02
4.15310000E-01  9.33685714E-02  2.26867417E-02
4.16070000E-01  1.56408393E-01  2.29449889E-02
4.16830000E-01  1.28075714E-01  2.30085058E-02
4.17590000E-01  7.76000595E-02  2.28128137E-02
4.18350000E-01  1.47315774E-01  2.32169771E-02
4.19110000E-01  1.27630893E-01  2.32654178E-02
4.19870000E-01  1.28369821E-01  2.33232883E-02
4.20630000E-01  9.33979167E-02  2.33252312E-02
4.21390000E-01  1.42902738E-01  2.38033445E-02
4.22150000E-01  6.11054167E-02  2.35866140E-02
4.22910000E-01  9.19190476E-02  2.41487723E-02
4.23670000E-01  1.28924226E-01  2.44458356E-02
4.24430000E-01  1.26624167E-01  2.46126698E-02
4.25190000E-01  1.14004464E-01  2.44986440E-02
4.25940000E-01  1.35905714E-01  2.49253836E-02
4.26700000E-01  1.36367500E-01  2.53747631E-02
4.27460000E-01  1.30978690E-01  2.57355891E-02
4.28220000E-01  1.07455060E-01  2.54638594E-02
4.28980000E-01  1.37307262E-01  2.59989263E-02
4.29740000E-01  1.32510655E-01  2.66338748E-02
4.30500000E-01  1.90630476E-01  2.66110135E-02
4.31260000E-01  1.24814762E-01  2.66464148E-02
4.32020000E-01  1.20940357E-01  2.71498938E-02
4.32780000E-01  6.62451786E-02  2.74432092E-02
4.33540000E-01  8.25501786E-02  2.76798916E-02
4.34300000E-01  1.05461786E-01  2.78481065E-02
4.35060000E-01  1.21680119E-01  2.83229705E-02


### HEADER:
#
#{
#    "analysis": {},
#    "counters": {
#        "comment": ""
#    },
#    "filename": "Ornithine 4.dat",
#    "history": {
#        "subtraction": {
#            "initial_file": [
#                "A_E9_N_Af11_4_snap_00001",
#                {
#                    "averaged_files": [
#                        [
#                            "E9_N_Af11_4_snap_00001.dat"
#                        ],
#                        [
#                            "E9_N_Af11_4_snap_00002.dat"
#                        ],
#                        [
#                            "E9_N_Af11_4_snap_00003.dat"
#                        ],
#                        [
#                            "E9_N_Af11_4_snap_00004.dat"
#                        ],
#                        [
#                            "E9_N_Af11_4_snap_00005.dat"
#                        ],
#                        [
#                            "E9_N_Af11_4_snap_00006.dat"
#                        ],
#                        [
#                            "E9_N_Af11_4_snap_00007.dat"
#                        ]
#                    ]
#                }
#            ],
#            "subtracted_file": [
#                "A_E8_No_Acetylornithine_snap_00001",
#                {
#                    "averaged_files": [
#                        [
#                            "E8_No_Acetylornithine_snap_00001.dat"
#                        ],
#                        [
#                            "E8_No_Acetylornithine_snap_00002.dat"
#                        ],
#                        [
#                            "E8_No_Acetylornithine_snap_00003.dat"
#                        ],
#                        [
#                            "E8_No_Acetylornithine_snap_00004.dat"
#                        ],
#                        [
#                            "E8_No_Acetylornithine_snap_00005.dat"
#                        ],
#                        [
#                            "E8_No_Acetylornithine_snap_00006.dat"
#                        ],
#                        [
#                            "E8_No_Acetylornithine_snap_00007.dat"
#                        ],
#                        [
#                            "E8_No_Acetylornithine_snap_00008.dat"
#                        ],
#                        [
#                            "E8_No_Acetylornithine_snap_00009.dat"
#                        ],
#                        [
#                            "E8_No_Acetylornithine_snap_00010.dat"
#                        ],
#                        [
#                            "E8_No_Acetylornithine_snap_00011.dat"
#                        ],
#                        [
#                            "E8_No_Acetylornithine_snap_00012.dat"
#                        ],
#                        [
#                            "E8_No_Acetylornithine_snap_00013.dat"
#                        ],
#                        [
#                            "E8_No_Acetylornithine_snap_00014.dat"
#                        ],
#                        [
#                            "E8_No_Acetylornithine_snap_00015.dat"
#                        ],
#                        [
#                            "E8_No_Acetylornithine_snap_00016.dat"
#                        ],
#                        [
#                            "E8_No_Acetylornithine_snap_00017.dat"
#                        ],
#                        [
#                            "E8_No_Acetylornithine_snap_00018.dat"
#                        ],
#                        [
#                            "E8_No_Acetylornithine_snap_00019.dat"
#                        ],
#                        [
#                            "E8_No_Acetylornithine_snap_00021.dat"
#                        ],
#                        [
#                            "E8_No_Acetylornithine_snap_00022.dat"
#                        ],
#                        [
#                            "E8_No_Acetylornithine_snap_00023.dat"
#                        ],
#                        [
#                            "E8_No_Acetylornithine_snap_00024.dat"
#                        ],
#                        [
#                            "E8_No_Acetylornithine_snap_00026.dat"
#                        ]
#                    ]
#                }
#            ]
#        }
#    }
#}
```
