## Supplementary material for "LEA_4 motifs function alone and in conjunction with synergistic cosolutes to protect a labile enzyme during desiccation": File S1: Ornithine 4.out

```
####      G N O M             Version 5.0 (r14832)      ####

                                               Tue Apr  4 12:47:27 2023


           ####      Configuration                                 ####


    System Type:                   arbitrary monodisperse (job = 0)

    Minimum characteristic size:         0.0000

    Maximum characteristic size:        25.0000

    rad56:                               0.0000

    Force 0.0 at r = rmin:                  yes

    Force 0.0 at r = rmax:                  yes

    Initial alpha:                       0.0000

    Initial random seed:    1045839432969759248

    Points in real space:                   188


    Input  1:                      Ornithine 4.dat

    First data point used:                    1

    Last data point used:                   555

    Scaling coefficient:             0.1000E+01

    Experimental setup:            point collimation


           ####      Results                                       ####


    Parameter    DISCRP  OSCILL  STABIL  SYSDEV  POSITV  VALCEN  SMOOTH

    Weight        1.000   3.000   3.000   3.000   1.000   1.000   1.000

    Sigma         0.300   0.600   0.120   0.120   0.120   0.120   0.600

    Ideal         0.700   1.100   0.000   1.000   1.000   0.950   0.000

    Current       0.610   1.936   0.067   0.968   1.000   0.637   0.284

               --------------------------------------------------------

    Estimate      0.914   0.143   0.729   1.000   1.000   0.001   0.800


    Angular range:                       0.0141 to       0.4351

    Reciprocal space Rg:             0.7518E+01

    Reciprocal space I(0):           0.4256E+00


    Real space range:                    0.0000 to      25.0000

    Real space Rg:                   0.7520E+01 +-   0.1168E+00

    Real space I(0):                 0.4256E+00 +-   0.3777E-02


    Highest ALPHA (theor):           0.2904E+02

    Current ALPHA:                   0.9651E+00


    Total Estimate:                      0.6409 (a REASONABLE solution)


           ####      Experimental Data and Fit                     ####


      S          J EXP       ERROR       J REG       I REG


   0.000000E+00                                                0.425608E+00

   0.740000E-03                                                0.425604E+00

   0.148000E-02                                                0.425591E+00

   0.222000E-02                                                0.425569E+00

   0.296000E-02                                                0.425538E+00

   0.370000E-02                                                0.425499E+00

   0.444000E-02                                                0.425450E+00

   0.518000E-02                                                0.425393E+00

   0.592000E-02                                                0.425327E+00

   0.666000E-02                                                0.425253E+00

   0.740000E-02                                                0.425169E+00

   0.814000E-02                                                0.425077E+00

   0.888000E-02                                                0.424976E+00

   0.962000E-02                                                0.424867E+00

   0.103600E-01                                                0.424748E+00

   0.111000E-01                                                0.424621E+00

   0.118400E-01                                                0.424486E+00

   0.125800E-01                                                0.424341E+00

   0.133200E-01                                                0.424188E+00

   0.140600E-01   0.923533E+00   0.967056E+00   0.424026E+00   0.424026E+00

   0.148200E-01   0.395488E+00   0.748408E+00   0.423851E+00   0.423851E+00

   0.155800E-01   0.581387E-01   0.584194E+00   0.423667E+00   0.423667E+00

   0.163400E-01   0.446142E+00   0.434422E+00   0.423474E+00   0.423474E+00

   0.171000E-01   0.333576E+00   0.341959E+00   0.423271E+00   0.423271E+00

   0.178600E-01   0.412650E+00   0.239819E+00   0.423060E+00   0.423060E+00

   0.186200E-01   0.240719E+00   0.165700E+00   0.422839E+00   0.422839E+00

   0.193800E-01   0.231650E+00   0.126662E+00   0.422610E+00   0.422610E+00

   0.201400E-01   0.253371E+00   0.101260E+00   0.422371E+00   0.422371E+00

   0.209000E-01   0.545351E+00   0.863366E-01   0.422124E+00   0.422124E+00

   0.216600E-01   0.397983E+00   0.755804E-01   0.421867E+00   0.421867E+00

   0.224200E-01   0.413765E+00   0.703834E-01   0.421602E+00   0.421602E+00

   0.231800E-01   0.509254E+00   0.664434E-01   0.421328E+00   0.421328E+00

   0.239500E-01   0.416180E+00   0.627735E-01   0.421041E+00   0.421041E+00

   0.247100E-01   0.336023E+00   0.608758E-01   0.420748E+00   0.420748E+00

   0.254700E-01   0.402456E+00   0.580331E-01   0.420447E+00   0.420447E+00

   0.262300E-01   0.470589E+00   0.578793E-01   0.420138E+00   0.420138E+00

   0.269900E-01   0.441128E+00   0.560349E-01   0.419819E+00   0.419819E+00

   0.277500E-01   0.434536E+00   0.548959E-01   0.419492E+00   0.419492E+00

   0.285100E-01   0.480850E+00   0.533734E-01   0.419156E+00   0.419156E+00

   0.292700E-01   0.433574E+00   0.529165E-01   0.418811E+00   0.418811E+00

   0.300300E-01   0.394863E+00   0.513838E-01   0.418458E+00   0.418458E+00

   0.307900E-01   0.434892E+00   0.502219E-01   0.418096E+00   0.418096E+00

   0.315500E-01   0.442515E+00   0.488670E-01   0.417725E+00   0.417725E+00

   0.323100E-01   0.453252E+00   0.480126E-01   0.417346E+00   0.417346E+00

   0.330700E-01   0.381046E+00   0.459528E-01   0.416958E+00   0.416958E+00

   0.338300E-01   0.374437E+00   0.455496E-01   0.416562E+00   0.416562E+00

   0.345900E-01   0.355932E+00   0.452860E-01   0.416157E+00   0.416157E+00

   0.353500E-01   0.366739E+00   0.449394E-01   0.415744E+00   0.415744E+00

   0.361100E-01   0.476573E+00   0.430148E-01   0.415323E+00   0.415323E+00

   0.368700E-01   0.430487E+00   0.435339E-01   0.414893E+00   0.414893E+00

   0.376300E-01   0.315598E+00   0.416982E-01   0.414455E+00   0.414455E+00

   0.383900E-01   0.454281E+00   0.418443E-01   0.414008E+00   0.414008E+00

   0.391500E-01   0.401144E+00   0.414899E-01   0.413554E+00   0.413554E+00

   0.399100E-01   0.388585E+00   0.402342E-01   0.413091E+00   0.413091E+00

   0.406700E-01   0.369694E+00   0.403288E-01   0.412620E+00   0.412620E+00

   0.414300E-01   0.400847E+00   0.391797E-01   0.412141E+00   0.412141E+00

   0.421900E-01   0.399053E+00   0.394505E-01   0.411653E+00   0.411653E+00

   0.429500E-01   0.391441E+00   0.388775E-01   0.411158E+00   0.411158E+00

   0.437100E-01   0.404926E+00   0.378747E-01   0.410655E+00   0.410655E+00

   0.444700E-01   0.359228E+00   0.373032E-01   0.410144E+00   0.410144E+00

   0.452300E-01   0.450367E+00   0.378576E-01   0.409625E+00   0.409625E+00

   0.459900E-01   0.436737E+00   0.358554E-01   0.409098E+00   0.409098E+00

   0.467500E-01   0.376159E+00   0.354759E-01   0.408563E+00   0.408563E+00

   0.475100E-01   0.450934E+00   0.355861E-01   0.408021E+00   0.408021E+00

   0.482700E-01   0.366836E+00   0.354129E-01   0.407471E+00   0.407471E+00

   0.490300E-01   0.432672E+00   0.347690E-01   0.406913E+00   0.406913E+00

   0.497900E-01   0.393192E+00   0.346138E-01   0.406348E+00   0.406348E+00

   0.505500E-01   0.415673E+00   0.344345E-01   0.405775E+00   0.405775E+00

   0.513100E-01   0.406304E+00   0.342333E-01   0.405194E+00   0.405194E+00

   0.520700E-01   0.386917E+00   0.337260E-01   0.404606E+00   0.404606E+00

   0.528300E-01   0.404745E+00   0.334440E-01   0.404011E+00   0.404011E+00

   0.535900E-01   0.479862E+00   0.330595E-01   0.403408E+00   0.403408E+00

   0.543500E-01   0.352095E+00   0.327193E-01   0.402798E+00   0.402798E+00

   0.551100E-01   0.379012E+00   0.326779E-01   0.402181E+00   0.402181E+00

   0.558700E-01   0.421011E+00   0.321871E-01   0.401556E+00   0.401556E+00

   0.566300E-01   0.439311E+00   0.320714E-01   0.400925E+00   0.400925E+00

   0.573900E-01   0.360051E+00   0.315996E-01   0.400286E+00   0.400286E+00

   0.581500E-01   0.415896E+00   0.314713E-01   0.399640E+00   0.399640E+00

   0.589100E-01   0.420351E+00   0.313565E-01   0.398987E+00   0.398987E+00

   0.596700E-01   0.427015E+00   0.311422E-01   0.398328E+00   0.398328E+00

   0.604300E-01   0.447448E+00   0.306653E-01   0.397661E+00   0.397661E+00

   0.611900E-01   0.376285E+00   0.307479E-01   0.396988E+00   0.396988E+00

   0.619500E-01   0.384446E+00   0.299955E-01   0.396308E+00   0.396308E+00

   0.627100E-01   0.405428E+00   0.304460E-01   0.395621E+00   0.395621E+00

   0.634700E-01   0.440233E+00   0.299706E-01   0.394927E+00   0.394927E+00

   0.642300E-01   0.436551E+00   0.297534E-01   0.394227E+00   0.394227E+00

   0.649900E-01   0.392953E+00   0.293685E-01   0.393521E+00   0.393521E+00

   0.657500E-01   0.354656E+00   0.291283E-01   0.392807E+00   0.392807E+00

   0.665100E-01   0.368960E+00   0.290435E-01   0.392088E+00   0.392088E+00

   0.672700E-01   0.339085E+00   0.286891E-01   0.391362E+00   0.391362E+00

   0.680300E-01   0.350835E+00   0.284798E-01   0.390630E+00   0.390630E+00

   0.687900E-01   0.375711E+00   0.284985E-01   0.389892E+00   0.389892E+00

   0.695500E-01   0.396335E+00   0.285811E-01   0.389147E+00   0.389147E+00

   0.703100E-01   0.379305E+00   0.280820E-01   0.388397E+00   0.388397E+00

   0.710700E-01   0.427474E+00   0.282343E-01   0.387640E+00   0.387640E+00

   0.718300E-01   0.393777E+00   0.275764E-01   0.386878E+00   0.386878E+00

   0.725900E-01   0.352059E+00   0.272673E-01   0.386109E+00   0.386109E+00

   0.733500E-01   0.356124E+00   0.275203E-01   0.385335E+00   0.385335E+00

   0.741200E-01   0.401540E+00   0.272281E-01   0.384544E+00   0.384544E+00

   0.748800E-01   0.360473E+00   0.269038E-01   0.383759E+00   0.383759E+00

   0.756400E-01   0.401242E+00   0.269449E-01   0.382967E+00   0.382967E+00

   0.764000E-01   0.384472E+00   0.265892E-01   0.382170E+00   0.382170E+00

   0.771600E-01   0.401111E+00   0.266752E-01   0.381367E+00   0.381367E+00

   0.779200E-01   0.366508E+00   0.263421E-01   0.380559E+00   0.380559E+00

   0.786800E-01   0.361335E+00   0.263561E-01   0.379746E+00   0.379746E+00

   0.794400E-01   0.360288E+00   0.261142E-01   0.378927E+00   0.378927E+00

   0.802000E-01   0.379168E+00   0.262585E-01   0.378103E+00   0.378103E+00

   0.809600E-01   0.357113E+00   0.256213E-01   0.377274E+00   0.377274E+00

   0.817200E-01   0.410033E+00   0.258750E-01   0.376439E+00   0.376439E+00

   0.824800E-01   0.368253E+00   0.257084E-01   0.375600E+00   0.375600E+00

   0.832400E-01   0.378703E+00   0.254942E-01   0.374756E+00   0.374756E+00

   0.840000E-01   0.386226E+00   0.253802E-01   0.373906E+00   0.373906E+00

   0.847600E-01   0.350914E+00   0.251385E-01   0.373052E+00   0.373052E+00

   0.855200E-01   0.383430E+00   0.251960E-01   0.372193E+00   0.372193E+00

   0.862800E-01   0.428761E+00   0.252982E-01   0.371330E+00   0.371330E+00

   0.870400E-01   0.388249E+00   0.262260E-01   0.370462E+00   0.370462E+00

   0.878000E-01   0.343462E+00   0.262943E-01   0.369589E+00   0.369589E+00

   0.885600E-01   0.368100E+00   0.264003E-01   0.368711E+00   0.368711E+00

   0.893200E-01   0.331907E+00   0.267389E-01   0.367830E+00   0.367830E+00

   0.900800E-01   0.370639E+00   0.270129E-01   0.366944E+00   0.366944E+00

   0.908400E-01   0.378474E+00   0.271233E-01   0.366053E+00   0.366053E+00

   0.916000E-01   0.376920E+00   0.274952E-01   0.365159E+00   0.365159E+00

   0.923600E-01   0.371680E+00   0.275911E-01   0.364260E+00   0.364260E+00

   0.931200E-01   0.349096E+00   0.274307E-01   0.363357E+00   0.363357E+00

   0.938800E-01   0.411311E+00   0.276770E-01   0.362450E+00   0.362450E+00

   0.946400E-01   0.358643E+00   0.277247E-01   0.361540E+00   0.361540E+00

   0.954000E-01   0.394300E+00   0.279293E-01   0.360625E+00   0.360625E+00

   0.961600E-01   0.362591E+00   0.278571E-01   0.359707E+00   0.359707E+00

   0.969200E-01   0.332721E+00   0.274343E-01   0.358785E+00   0.358785E+00

   0.976800E-01   0.334148E+00   0.273890E-01   0.357859E+00   0.357859E+00

   0.984400E-01   0.312501E+00   0.275323E-01   0.356930E+00   0.356930E+00

   0.992000E-01   0.313233E+00   0.275694E-01   0.355997E+00   0.355997E+00

   0.999600E-01   0.373309E+00   0.276855E-01   0.355061E+00   0.355061E+00

   0.100720E+00   0.359642E+00   0.268811E-01   0.354121E+00   0.354121E+00

   0.101480E+00   0.384248E+00   0.259003E-01   0.353178E+00   0.353178E+00

   0.102240E+00   0.378943E+00   0.258745E-01   0.352232E+00   0.352232E+00

   0.103000E+00   0.359034E+00   0.253240E-01   0.351283E+00   0.351283E+00

   0.103760E+00   0.348539E+00   0.250575E-01   0.350330E+00   0.350330E+00

   0.104520E+00   0.371263E+00   0.250711E-01   0.349375E+00   0.349375E+00

   0.105280E+00   0.333674E+00   0.245383E-01   0.348417E+00   0.348417E+00

   0.106040E+00   0.290039E+00   0.242602E-01   0.347456E+00   0.347456E+00

   0.106800E+00   0.359025E+00   0.239691E-01   0.346492E+00   0.346492E+00

   0.107560E+00   0.345976E+00   0.241397E-01   0.345525E+00   0.345525E+00

   0.108320E+00   0.331555E+00   0.236753E-01   0.344556E+00   0.344556E+00

   0.109080E+00   0.336568E+00   0.237367E-01   0.343584E+00   0.343584E+00

   0.109840E+00   0.351494E+00   0.236759E-01   0.342610E+00   0.342610E+00

   0.110600E+00   0.365259E+00   0.239162E-01   0.341633E+00   0.341633E+00

   0.111360E+00   0.350764E+00   0.236571E-01   0.340654E+00   0.340654E+00

   0.112120E+00   0.308717E+00   0.235759E-01   0.339673E+00   0.339673E+00

   0.112880E+00   0.317937E+00   0.232463E-01   0.338689E+00   0.338689E+00

   0.113640E+00   0.320727E+00   0.232027E-01   0.337703E+00   0.337703E+00

   0.114400E+00   0.355083E+00   0.231022E-01   0.336716E+00   0.336716E+00

   0.115160E+00   0.332254E+00   0.229352E-01   0.335726E+00   0.335726E+00

   0.115920E+00   0.322802E+00   0.229354E-01   0.334734E+00   0.334734E+00

   0.116680E+00   0.336483E+00   0.226183E-01   0.333741E+00   0.333741E+00

   0.117440E+00   0.356924E+00   0.227300E-01   0.332745E+00   0.332745E+00

   0.118200E+00   0.354247E+00   0.224187E-01   0.331748E+00   0.331748E+00

   0.118960E+00   0.354943E+00   0.222219E-01   0.330749E+00   0.330749E+00

   0.119720E+00   0.321396E+00   0.224036E-01   0.329749E+00   0.329749E+00

   0.120480E+00   0.300949E+00   0.220316E-01   0.328747E+00   0.328747E+00

   0.121240E+00   0.347710E+00   0.218234E-01   0.327744E+00   0.327744E+00

   0.122000E+00   0.328949E+00   0.218396E-01   0.326740E+00   0.326740E+00

   0.122760E+00   0.330089E+00   0.216672E-01   0.325734E+00   0.325734E+00

   0.123520E+00   0.342018E+00   0.214928E-01   0.324727E+00   0.324727E+00

   0.124280E+00   0.317276E+00   0.213886E-01   0.323719E+00   0.323719E+00

   0.125040E+00   0.334768E+00   0.215214E-01   0.322709E+00   0.322709E+00

   0.125800E+00   0.343889E+00   0.210853E-01   0.321699E+00   0.321699E+00

   0.126560E+00   0.327850E+00   0.210541E-01   0.320688E+00   0.320688E+00

   0.127320E+00   0.313431E+00   0.210448E-01   0.319676E+00   0.319676E+00

   0.128080E+00   0.321777E+00   0.209447E-01   0.318663E+00   0.318663E+00

   0.128840E+00   0.327721E+00   0.209516E-01   0.317649E+00   0.317649E+00

   0.129600E+00   0.303986E+00   0.206985E-01   0.316635E+00   0.316635E+00

   0.130360E+00   0.315712E+00   0.206627E-01   0.315620E+00   0.315620E+00

   0.131120E+00   0.325361E+00   0.207018E-01   0.314604E+00   0.314604E+00

   0.131880E+00   0.306416E+00   0.203425E-01   0.313588E+00   0.313588E+00

   0.132640E+00   0.306976E+00   0.202743E-01   0.312572E+00   0.312572E+00

   0.133400E+00   0.326647E+00   0.200087E-01   0.311555E+00   0.311555E+00

   0.134160E+00   0.318536E+00   0.200208E-01   0.310539E+00   0.310539E+00

   0.134920E+00   0.288806E+00   0.197408E-01   0.309521E+00   0.309521E+00

   0.135680E+00   0.300631E+00   0.198795E-01   0.308504E+00   0.308504E+00

   0.136440E+00   0.298578E+00   0.198848E-01   0.307487E+00   0.307487E+00

   0.137200E+00   0.312499E+00   0.197190E-01   0.306469E+00   0.306469E+00

   0.137960E+00   0.326678E+00   0.196614E-01   0.305452E+00   0.305452E+00

   0.138730E+00   0.318888E+00   0.195609E-01   0.304421E+00   0.304421E+00

   0.139490E+00   0.317030E+00   0.193329E-01   0.303404E+00   0.303404E+00

   0.140250E+00   0.301424E+00   0.193924E-01   0.302388E+00   0.302388E+00

   0.141010E+00   0.324411E+00   0.194559E-01   0.301371E+00   0.301371E+00

   0.141770E+00   0.290366E+00   0.192092E-01   0.300355E+00   0.300355E+00

   0.142530E+00   0.305282E+00   0.194373E-01   0.299340E+00   0.299340E+00

   0.143290E+00   0.317516E+00   0.191471E-01   0.298324E+00   0.298324E+00

   0.144050E+00   0.329681E+00   0.191476E-01   0.297310E+00   0.297310E+00

   0.144810E+00   0.275919E+00   0.188890E-01   0.296296E+00   0.296296E+00

   0.145570E+00   0.288054E+00   0.190251E-01   0.295283E+00   0.295283E+00

   0.146330E+00   0.301553E+00   0.189037E-01   0.294270E+00   0.294270E+00

   0.147090E+00   0.314151E+00   0.188723E-01   0.293258E+00   0.293258E+00

   0.147850E+00   0.270921E+00   0.187942E-01   0.292247E+00   0.292247E+00

   0.148610E+00   0.272445E+00   0.188209E-01   0.291238E+00   0.291238E+00

   0.149370E+00   0.288860E+00   0.187378E-01   0.290229E+00   0.290229E+00

   0.150130E+00   0.267592E+00   0.185939E-01   0.289221E+00   0.289221E+00

   0.150890E+00   0.262112E+00   0.185456E-01   0.288214E+00   0.288214E+00

   0.151650E+00   0.267518E+00   0.183252E-01   0.287208E+00   0.287208E+00

   0.152410E+00   0.297895E+00   0.184524E-01   0.286204E+00   0.286204E+00

   0.153170E+00   0.279797E+00   0.181737E-01   0.285200E+00   0.285200E+00

   0.153930E+00   0.267840E+00   0.184193E-01   0.284199E+00   0.284199E+00

   0.154690E+00   0.284771E+00   0.181583E-01   0.283198E+00   0.283198E+00

   0.155450E+00   0.269958E+00   0.181607E-01   0.282199E+00   0.282199E+00

   0.156210E+00   0.253102E+00   0.181174E-01   0.281201E+00   0.281201E+00

   0.156970E+00   0.298393E+00   0.180191E-01   0.280205E+00   0.280205E+00

   0.157730E+00   0.295198E+00   0.179621E-01   0.279211E+00   0.279211E+00

   0.158490E+00   0.280742E+00   0.178529E-01   0.278218E+00   0.278218E+00

   0.159250E+00   0.265580E+00   0.178232E-01   0.277227E+00   0.277227E+00

   0.160010E+00   0.301511E+00   0.179935E-01   0.276238E+00   0.276238E+00

   0.160770E+00   0.235665E+00   0.177748E-01   0.275250E+00   0.275250E+00

   0.161530E+00   0.271936E+00   0.177399E-01   0.274264E+00   0.274264E+00

   0.162290E+00   0.263838E+00   0.176256E-01   0.273281E+00   0.273281E+00

   0.163050E+00   0.280719E+00   0.174299E-01   0.272299E+00   0.272299E+00

   0.163810E+00   0.282256E+00   0.175112E-01   0.271319E+00   0.271319E+00

   0.164570E+00   0.284806E+00   0.175075E-01   0.270341E+00   0.270341E+00

   0.165330E+00   0.293159E+00   0.174614E-01   0.269366E+00   0.269366E+00

   0.166090E+00   0.245835E+00   0.174045E-01   0.268392E+00   0.268392E+00

   0.166850E+00   0.283571E+00   0.174222E-01   0.267421E+00   0.267421E+00

   0.167610E+00   0.253751E+00   0.172826E-01   0.266452E+00   0.266452E+00

   0.168370E+00   0.267927E+00   0.172284E-01   0.265485E+00   0.265485E+00

   0.169130E+00   0.270294E+00   0.170237E-01   0.264520E+00   0.264520E+00

   0.169890E+00   0.253916E+00   0.171443E-01   0.263558E+00   0.263558E+00

   0.170650E+00   0.278555E+00   0.169244E-01   0.262599E+00   0.262599E+00

   0.171410E+00   0.258672E+00   0.170355E-01   0.261642E+00   0.261642E+00

   0.172170E+00   0.272180E+00   0.169548E-01   0.260687E+00   0.260687E+00

   0.172930E+00   0.262493E+00   0.170328E-01   0.259735E+00   0.259735E+00

   0.173690E+00   0.256889E+00   0.168506E-01   0.258785E+00   0.258785E+00

   0.174450E+00   0.269833E+00   0.168658E-01   0.257838E+00   0.257838E+00

   0.175210E+00   0.256779E+00   0.170554E-01   0.256894E+00   0.256894E+00

   0.175970E+00   0.264766E+00   0.172050E-01   0.255953E+00   0.255953E+00

   0.176730E+00   0.276952E+00   0.175897E-01   0.255014E+00   0.255014E+00

   0.177490E+00   0.208116E+00   0.174465E-01   0.254078E+00   0.254078E+00

   0.178250E+00   0.275185E+00   0.177521E-01   0.253145E+00   0.253145E+00

   0.179010E+00   0.247273E+00   0.178840E-01   0.252215E+00   0.252215E+00

   0.179770E+00   0.251876E+00   0.180200E-01   0.251288E+00   0.251288E+00

   0.180530E+00   0.247328E+00   0.180932E-01   0.250364E+00   0.250364E+00

   0.181290E+00   0.241028E+00   0.180545E-01   0.249442E+00   0.249442E+00

   0.182050E+00   0.269674E+00   0.181605E-01   0.248524E+00   0.248524E+00

   0.182810E+00   0.231826E+00   0.182940E-01   0.247609E+00   0.247609E+00

   0.183570E+00   0.245278E+00   0.182535E-01   0.246697E+00   0.246697E+00

   0.184330E+00   0.228793E+00   0.182812E-01   0.245788E+00   0.245788E+00

   0.185090E+00   0.237787E+00   0.183072E-01   0.244882E+00   0.244882E+00

   0.185850E+00   0.258921E+00   0.185700E-01   0.243979E+00   0.243979E+00

   0.186610E+00   0.247875E+00   0.184000E-01   0.243080E+00   0.243080E+00

   0.187370E+00   0.260701E+00   0.184884E-01   0.242184E+00   0.242184E+00

   0.188130E+00   0.254045E+00   0.186000E-01   0.241291E+00   0.241291E+00

   0.188890E+00   0.244157E+00   0.186239E-01   0.240402E+00   0.240402E+00

   0.189650E+00   0.238515E+00   0.184846E-01   0.239515E+00   0.239515E+00

   0.190410E+00   0.223610E+00   0.185548E-01   0.238633E+00   0.238633E+00

   0.191170E+00   0.204815E+00   0.185672E-01   0.237753E+00   0.237753E+00

   0.191930E+00   0.249633E+00   0.187894E-01   0.236877E+00   0.236877E+00

   0.192690E+00   0.214571E+00   0.187481E-01   0.236005E+00   0.236005E+00

   0.193450E+00   0.226230E+00   0.187595E-01   0.235136E+00   0.235136E+00

   0.194210E+00   0.226870E+00   0.189322E-01   0.234271E+00   0.234271E+00

   0.194970E+00   0.235153E+00   0.188550E-01   0.233409E+00   0.233409E+00

   0.195730E+00   0.226898E+00   0.189468E-01   0.232550E+00   0.232550E+00

   0.196490E+00   0.208565E+00   0.188894E-01   0.231696E+00   0.231696E+00

   0.197250E+00   0.248983E+00   0.190892E-01   0.230845E+00   0.230845E+00

   0.198010E+00   0.250003E+00   0.190204E-01   0.229997E+00   0.229997E+00

   0.198770E+00   0.264307E+00   0.191980E-01   0.229153E+00   0.229153E+00

   0.199530E+00   0.195603E+00   0.190343E-01   0.228313E+00   0.228313E+00

   0.200290E+00   0.219381E+00   0.190666E-01   0.227477E+00   0.227477E+00

   0.201050E+00   0.191650E+00   0.191499E-01   0.226644E+00   0.226644E+00

   0.201810E+00   0.220587E+00   0.189543E-01   0.225816E+00   0.225816E+00

   0.202570E+00   0.232155E+00   0.189033E-01   0.224990E+00   0.224990E+00

   0.203330E+00   0.225462E+00   0.188931E-01   0.224169E+00   0.224169E+00

   0.204090E+00   0.266699E+00   0.190538E-01   0.223352E+00   0.223352E+00

   0.204850E+00   0.211146E+00   0.190538E-01   0.222538E+00   0.222538E+00

   0.205610E+00   0.207142E+00   0.191315E-01   0.221728E+00   0.221728E+00

   0.206370E+00   0.211499E+00   0.190281E-01   0.220922E+00   0.220922E+00

   0.207130E+00   0.224757E+00   0.190146E-01   0.220120E+00   0.220120E+00

   0.207890E+00   0.232509E+00   0.190448E-01   0.219322E+00   0.219322E+00

   0.208650E+00   0.191170E+00   0.191597E-01   0.218527E+00   0.218527E+00

   0.209410E+00   0.230156E+00   0.191282E-01   0.217737E+00   0.217737E+00

   0.210170E+00   0.235482E+00   0.190951E-01   0.216951E+00   0.216951E+00

   0.210930E+00   0.201425E+00   0.190397E-01   0.216168E+00   0.216168E+00

   0.211690E+00   0.193028E+00   0.190503E-01   0.215390E+00   0.215390E+00

   0.212450E+00   0.217694E+00   0.191830E-01   0.214615E+00   0.214615E+00

   0.213210E+00   0.215234E+00   0.191458E-01   0.213845E+00   0.213845E+00

   0.213970E+00   0.246739E+00   0.189273E-01   0.213078E+00   0.213078E+00

   0.214730E+00   0.231835E+00   0.190319E-01   0.212315E+00   0.212315E+00

   0.215490E+00   0.219608E+00   0.190823E-01   0.211557E+00   0.211557E+00

   0.216250E+00   0.240594E+00   0.189686E-01   0.210802E+00   0.210802E+00

   0.217010E+00   0.198835E+00   0.189420E-01   0.210052E+00   0.210052E+00

   0.217770E+00   0.185911E+00   0.188288E-01   0.209305E+00   0.209305E+00

   0.218530E+00   0.232232E+00   0.188801E-01   0.208563E+00   0.208563E+00

   0.219290E+00   0.194023E+00   0.187435E-01   0.207824E+00   0.207824E+00

   0.220050E+00   0.251372E+00   0.189468E-01   0.207090E+00   0.207090E+00

   0.220810E+00   0.211726E+00   0.186636E-01   0.206360E+00   0.206360E+00

   0.221570E+00   0.187569E+00   0.187913E-01   0.205634E+00   0.205634E+00

   0.222330E+00   0.170712E+00   0.184968E-01   0.204912E+00   0.204912E+00

   0.223090E+00   0.192854E+00   0.185823E-01   0.204194E+00   0.204194E+00

   0.223850E+00   0.217733E+00   0.185702E-01   0.203480E+00   0.203480E+00

   0.224610E+00   0.214581E+00   0.184784E-01   0.202770E+00   0.202770E+00

   0.225370E+00   0.188232E+00   0.183068E-01   0.202064E+00   0.202064E+00

   0.226130E+00   0.159783E+00   0.181747E-01   0.201362E+00   0.201362E+00

   0.226890E+00   0.226033E+00   0.181518E-01   0.200665E+00   0.200665E+00

   0.227650E+00   0.188570E+00   0.178709E-01   0.199971E+00   0.199971E+00

   0.228410E+00   0.202870E+00   0.180140E-01   0.199282E+00   0.199282E+00

   0.229170E+00   0.188406E+00   0.177595E-01   0.198597E+00   0.198597E+00

   0.229930E+00   0.208687E+00   0.179309E-01   0.197915E+00   0.197915E+00

   0.230690E+00   0.207151E+00   0.177060E-01   0.197238E+00   0.197238E+00

   0.231450E+00   0.204092E+00   0.177748E-01   0.196565E+00   0.196565E+00

   0.232210E+00   0.226392E+00   0.177477E-01   0.195896E+00   0.195896E+00

   0.232970E+00   0.211883E+00   0.176937E-01   0.195231E+00   0.195231E+00

   0.233730E+00   0.178454E+00   0.175012E-01   0.194571E+00   0.194571E+00

   0.234490E+00   0.176182E+00   0.174448E-01   0.193914E+00   0.193914E+00

   0.235250E+00   0.206249E+00   0.174467E-01   0.193261E+00   0.193261E+00

   0.236010E+00   0.168745E+00   0.172901E-01   0.192613E+00   0.192613E+00

   0.236770E+00   0.175755E+00   0.173450E-01   0.191968E+00   0.191968E+00

   0.237530E+00   0.203409E+00   0.173427E-01   0.191328E+00   0.191328E+00

   0.238290E+00   0.208979E+00   0.172026E-01   0.190691E+00   0.190691E+00

   0.239050E+00   0.171739E+00   0.172144E-01   0.190059E+00   0.190059E+00

   0.239810E+00   0.196357E+00   0.170671E-01   0.189430E+00   0.189430E+00

   0.240570E+00   0.181792E+00   0.170281E-01   0.188806E+00   0.188806E+00

   0.241330E+00   0.205757E+00   0.171106E-01   0.188186E+00   0.188186E+00

   0.242090E+00   0.195569E+00   0.169022E-01   0.187569E+00   0.187569E+00

   0.242850E+00   0.182711E+00   0.168610E-01   0.186957E+00   0.186957E+00

   0.243610E+00   0.167922E+00   0.168025E-01   0.186349E+00   0.186349E+00

   0.244370E+00   0.175492E+00   0.168733E-01   0.185745E+00   0.185745E+00

   0.245130E+00   0.227974E+00   0.167212E-01   0.185144E+00   0.185144E+00

   0.245890E+00   0.185414E+00   0.167599E-01   0.184548E+00   0.184548E+00

   0.246650E+00   0.196699E+00   0.165748E-01   0.183955E+00   0.183955E+00

   0.247410E+00   0.180923E+00   0.166850E-01   0.183367E+00   0.183367E+00

   0.248170E+00   0.150038E+00   0.165309E-01   0.182782E+00   0.182782E+00

   0.248930E+00   0.195749E+00   0.165092E-01   0.182201E+00   0.182201E+00

   0.249690E+00   0.184962E+00   0.164882E-01   0.181625E+00   0.181625E+00

   0.250450E+00   0.192478E+00   0.162907E-01   0.181052E+00   0.181052E+00

   0.251210E+00   0.224275E+00   0.163433E-01   0.180483E+00   0.180483E+00

   0.251970E+00   0.175372E+00   0.163317E-01   0.179917E+00   0.179917E+00

   0.252730E+00   0.180894E+00   0.162129E-01   0.179356E+00   0.179356E+00

   0.253490E+00   0.187536E+00   0.161072E-01   0.178799E+00   0.178799E+00

   0.254250E+00   0.188725E+00   0.159975E-01   0.178245E+00   0.178245E+00

   0.255010E+00   0.165097E+00   0.159728E-01   0.177695E+00   0.177695E+00

   0.255770E+00   0.195912E+00   0.160716E-01   0.177149E+00   0.177149E+00

   0.256530E+00   0.190033E+00   0.160454E-01   0.176606E+00   0.176606E+00

   0.257290E+00   0.161570E+00   0.159447E-01   0.176068E+00   0.176068E+00

   0.258050E+00   0.187771E+00   0.160017E-01   0.175533E+00   0.175533E+00

   0.258810E+00   0.155045E+00   0.158606E-01   0.175002E+00   0.175002E+00

   0.259570E+00   0.170583E+00   0.158486E-01   0.174474E+00   0.174474E+00

   0.260330E+00   0.177772E+00   0.158039E-01   0.173950E+00   0.173950E+00

   0.261090E+00   0.184304E+00   0.158049E-01   0.173430E+00   0.173430E+00

   0.261850E+00   0.180788E+00   0.156543E-01   0.172914E+00   0.172914E+00

   0.262610E+00   0.177634E+00   0.156981E-01   0.172401E+00   0.172401E+00

   0.263370E+00   0.173252E+00   0.156746E-01   0.171891E+00   0.171891E+00

   0.264130E+00   0.163157E+00   0.156169E-01   0.171386E+00   0.171386E+00

   0.264890E+00   0.178651E+00   0.155202E-01   0.170883E+00   0.170883E+00

   0.265650E+00   0.152454E+00   0.154226E-01   0.170385E+00   0.170385E+00

   0.266410E+00   0.173186E+00   0.153526E-01   0.169890E+00   0.169890E+00

   0.267170E+00   0.165459E+00   0.153517E-01   0.169398E+00   0.169398E+00

   0.267930E+00   0.162968E+00   0.154029E-01   0.168910E+00   0.168910E+00

   0.268690E+00   0.163257E+00   0.153673E-01   0.168425E+00   0.168425E+00

   0.269450E+00   0.165703E+00   0.153566E-01   0.167944E+00   0.167944E+00

   0.270210E+00   0.147179E+00   0.152631E-01   0.167466E+00   0.167466E+00

   0.270970E+00   0.171514E+00   0.153291E-01   0.166992E+00   0.166992E+00

   0.271720E+00   0.150777E+00   0.151282E-01   0.166527E+00   0.166527E+00

   0.272480E+00   0.158313E+00   0.151900E-01   0.166059E+00   0.166059E+00

   0.273240E+00   0.159181E+00   0.150549E-01   0.165594E+00   0.165594E+00

   0.274000E+00   0.162363E+00   0.151116E-01   0.165133E+00   0.165133E+00

   0.274760E+00   0.192091E+00   0.149566E-01   0.164675E+00   0.164675E+00

   0.275520E+00   0.177262E+00   0.149745E-01   0.164220E+00   0.164220E+00

   0.276280E+00   0.164398E+00   0.149008E-01   0.163769E+00   0.163769E+00

   0.277040E+00   0.158533E+00   0.148601E-01   0.163321E+00   0.163321E+00

   0.277800E+00   0.141242E+00   0.148655E-01   0.162876E+00   0.162876E+00

   0.278560E+00   0.153292E+00   0.147805E-01   0.162434E+00   0.162434E+00

   0.279320E+00   0.186444E+00   0.147296E-01   0.161995E+00   0.161995E+00

   0.280080E+00   0.155296E+00   0.147171E-01   0.161559E+00   0.161559E+00

   0.280840E+00   0.162847E+00   0.147883E-01   0.161127E+00   0.161127E+00

   0.281600E+00   0.143540E+00   0.146442E-01   0.160697E+00   0.160697E+00

   0.282360E+00   0.150665E+00   0.146508E-01   0.160271E+00   0.160271E+00

   0.283120E+00   0.171708E+00   0.145216E-01   0.159847E+00   0.159847E+00

   0.283880E+00   0.178732E+00   0.145601E-01   0.159427E+00   0.159427E+00

   0.284640E+00   0.176688E+00   0.145789E-01   0.159009E+00   0.159009E+00

   0.285400E+00   0.155997E+00   0.145703E-01   0.158594E+00   0.158594E+00

   0.286160E+00   0.143099E+00   0.145939E-01   0.158183E+00   0.158183E+00

   0.286920E+00   0.146921E+00   0.145454E-01   0.157774E+00   0.157774E+00

   0.287680E+00   0.168579E+00   0.146126E-01   0.157368E+00   0.157368E+00

   0.288440E+00   0.170960E+00   0.145623E-01   0.156964E+00   0.156964E+00

   0.289200E+00   0.168612E+00   0.146823E-01   0.156564E+00   0.156564E+00

   0.289960E+00   0.164552E+00   0.145955E-01   0.156166E+00   0.156166E+00

   0.290720E+00   0.140108E+00   0.145793E-01   0.155771E+00   0.155771E+00

   0.291480E+00   0.161752E+00   0.146187E-01   0.155379E+00   0.155379E+00

   0.292240E+00   0.158843E+00   0.145732E-01   0.154989E+00   0.154989E+00

   0.293000E+00   0.132146E+00   0.146177E-01   0.154602E+00   0.154602E+00

   0.293760E+00   0.116376E+00   0.146554E-01   0.154218E+00   0.154218E+00

   0.294520E+00   0.151464E+00   0.147153E-01   0.153836E+00   0.153836E+00

   0.295280E+00   0.187565E+00   0.146785E-01   0.153457E+00   0.153457E+00

   0.296040E+00   0.132876E+00   0.147941E-01   0.153081E+00   0.153081E+00

   0.296800E+00   0.162775E+00   0.146750E-01   0.152707E+00   0.152707E+00

   0.297560E+00   0.169022E+00   0.146565E-01   0.152335E+00   0.152335E+00

   0.298320E+00   0.123881E+00   0.147249E-01   0.151966E+00   0.151966E+00

   0.299080E+00   0.137926E+00   0.147794E-01   0.151599E+00   0.151599E+00

   0.299840E+00   0.111260E+00   0.146612E-01   0.151235E+00   0.151235E+00

   0.300600E+00   0.150158E+00   0.146940E-01   0.150873E+00   0.150873E+00

   0.301360E+00   0.153134E+00   0.146138E-01   0.150514E+00   0.150514E+00

   0.302120E+00   0.129747E+00   0.145761E-01   0.150157E+00   0.150157E+00

   0.302880E+00   0.136108E+00   0.144764E-01   0.149802E+00   0.149802E+00

   0.303640E+00   0.127945E+00   0.144714E-01   0.149449E+00   0.149449E+00

   0.304400E+00   0.155296E+00   0.144306E-01   0.149099E+00   0.149099E+00

   0.305160E+00   0.160095E+00   0.146305E-01   0.148750E+00   0.148750E+00

   0.305920E+00   0.150547E+00   0.147197E-01   0.148404E+00   0.148404E+00

   0.306680E+00   0.168651E+00   0.146759E-01   0.148060E+00   0.148060E+00

   0.307440E+00   0.131041E+00   0.146803E-01   0.147719E+00   0.147719E+00

   0.308200E+00   0.139083E+00   0.147545E-01   0.147379E+00   0.147379E+00

   0.308960E+00   0.124341E+00   0.147873E-01   0.147042E+00   0.147042E+00

   0.309720E+00   0.143212E+00   0.147504E-01   0.146706E+00   0.146706E+00

   0.310480E+00   0.137132E+00   0.148089E-01   0.146372E+00   0.146372E+00

   0.311240E+00   0.152225E+00   0.148482E-01   0.146041E+00   0.146041E+00

   0.312000E+00   0.129935E+00   0.149241E-01   0.145711E+00   0.145711E+00

   0.312760E+00   0.165598E+00   0.148743E-01   0.145384E+00   0.145384E+00

   0.313520E+00   0.157767E+00   0.148221E-01   0.145058E+00   0.145058E+00

   0.314280E+00   0.140984E+00   0.149762E-01   0.144734E+00   0.144734E+00

   0.315040E+00   0.124439E+00   0.149281E-01   0.144412E+00   0.144412E+00

   0.315800E+00   0.145524E+00   0.149046E-01   0.144092E+00   0.144092E+00

   0.316560E+00   0.141414E+00   0.150485E-01   0.143774E+00   0.143774E+00

   0.317320E+00   0.147994E+00   0.151200E-01   0.143457E+00   0.143457E+00

   0.318080E+00   0.133941E+00   0.151855E-01   0.143142E+00   0.143142E+00

   0.318830E+00   0.139778E+00   0.151684E-01   0.142833E+00   0.142833E+00

   0.319590E+00   0.150371E+00   0.152432E-01   0.142521E+00   0.142521E+00

   0.320350E+00   0.139904E+00   0.153654E-01   0.142211E+00   0.142211E+00

   0.321110E+00   0.114707E+00   0.153676E-01   0.141903E+00   0.141903E+00

   0.321870E+00   0.171940E+00   0.154020E-01   0.141597E+00   0.141597E+00

   0.322630E+00   0.117155E+00   0.154602E-01   0.141292E+00   0.141292E+00

   0.323390E+00   0.147283E+00   0.155200E-01   0.140988E+00   0.140988E+00

   0.324150E+00   0.134850E+00   0.155739E-01   0.140686E+00   0.140686E+00

   0.324910E+00   0.160864E+00   0.156773E-01   0.140385E+00   0.140385E+00

   0.325670E+00   0.119844E+00   0.156539E-01   0.140086E+00   0.140086E+00

   0.326430E+00   0.151151E+00   0.157274E-01   0.139789E+00   0.139789E+00

   0.327190E+00   0.136252E+00   0.157459E-01   0.139493E+00   0.139493E+00

   0.327950E+00   0.110866E+00   0.156881E-01   0.139198E+00   0.139198E+00

   0.328710E+00   0.152436E+00   0.156559E-01   0.138904E+00   0.138904E+00

   0.329470E+00   0.153301E+00   0.156050E-01   0.138612E+00   0.138612E+00

   0.330230E+00   0.105251E+00   0.156662E-01   0.138322E+00   0.138322E+00

   0.330990E+00   0.130475E+00   0.156584E-01   0.138032E+00   0.138032E+00

   0.331750E+00   0.147992E+00   0.157794E-01   0.137744E+00   0.137744E+00

   0.332510E+00   0.135923E+00   0.157285E-01   0.137457E+00   0.137457E+00

   0.333270E+00   0.149655E+00   0.156731E-01   0.137171E+00   0.137171E+00

   0.334030E+00   0.110164E+00   0.158722E-01   0.136886E+00   0.136886E+00

   0.334790E+00   0.155410E+00   0.157929E-01   0.136603E+00   0.136603E+00

   0.335550E+00   0.128558E+00   0.158953E-01   0.136321E+00   0.136321E+00

   0.336310E+00   0.119547E+00   0.158778E-01   0.136039E+00   0.136039E+00

   0.337070E+00   0.150334E+00   0.158679E-01   0.135759E+00   0.135759E+00

   0.337830E+00   0.162699E+00   0.158711E-01   0.135480E+00   0.135480E+00

   0.338590E+00   0.140577E+00   0.160223E-01   0.135202E+00   0.135202E+00

   0.339350E+00   0.144349E+00   0.159604E-01   0.134925E+00   0.134925E+00

   0.340110E+00   0.144459E+00   0.159262E-01   0.134649E+00   0.134649E+00

   0.340870E+00   0.148593E+00   0.160921E-01   0.134374E+00   0.134374E+00

   0.341630E+00   0.132106E+00   0.160089E-01   0.134100E+00   0.134100E+00

   0.342390E+00   0.130310E+00   0.161644E-01   0.133827E+00   0.133827E+00

   0.343150E+00   0.127841E+00   0.159761E-01   0.133555E+00   0.133555E+00

   0.343910E+00   0.133090E+00   0.161615E-01   0.133283E+00   0.133283E+00

   0.344670E+00   0.168343E+00   0.160456E-01   0.133013E+00   0.133013E+00

   0.345430E+00   0.133383E+00   0.160755E-01   0.132743E+00   0.132743E+00

   0.346190E+00   0.123282E+00   0.160843E-01   0.132474E+00   0.132474E+00

   0.346950E+00   0.164863E+00   0.160659E-01   0.132206E+00   0.132206E+00

   0.347710E+00   0.104729E+00   0.161032E-01   0.131939E+00   0.131939E+00

   0.348470E+00   0.107527E+00   0.161760E-01   0.131672E+00   0.131672E+00

   0.349220E+00   0.151028E+00   0.161838E-01   0.131410E+00   0.131410E+00

   0.349980E+00   0.115161E+00   0.158027E-01   0.131145E+00   0.131145E+00

   0.350740E+00   0.139272E+00   0.157740E-01   0.130880E+00   0.130880E+00

   0.351500E+00   0.131451E+00   0.156045E-01   0.130616E+00   0.130616E+00

   0.352260E+00   0.153896E+00   0.153810E-01   0.130353E+00   0.130353E+00

   0.353020E+00   0.131201E+00   0.152776E-01   0.130090E+00   0.130090E+00

   0.353780E+00   0.144427E+00   0.154524E-01   0.129828E+00   0.129828E+00

   0.354540E+00   0.125418E+00   0.156089E-01   0.129567E+00   0.129567E+00

   0.355300E+00   0.106100E+00   0.156026E-01   0.129306E+00   0.129306E+00

   0.356060E+00   0.125469E+00   0.157086E-01   0.129046E+00   0.129046E+00

   0.356820E+00   0.133412E+00   0.157431E-01   0.128786E+00   0.128786E+00

   0.357580E+00   0.145406E+00   0.157357E-01   0.128527E+00   0.128527E+00

   0.358340E+00   0.118021E+00   0.156912E-01   0.128268E+00   0.128268E+00

   0.359100E+00   0.127601E+00   0.156575E-01   0.128010E+00   0.128010E+00

   0.359860E+00   0.157259E+00   0.158503E-01   0.127752E+00   0.127752E+00

   0.360620E+00   0.155571E+00   0.157949E-01   0.127495E+00   0.127495E+00

   0.361380E+00   0.112262E+00   0.158612E-01   0.127238E+00   0.127238E+00

   0.362140E+00   0.139999E+00   0.157418E-01   0.126981E+00   0.126981E+00

   0.362900E+00   0.113698E+00   0.158932E-01   0.126725E+00   0.126725E+00

   0.363660E+00   0.111037E+00   0.158797E-01   0.126469E+00   0.126469E+00

   0.364420E+00   0.126315E+00   0.160365E-01   0.126214E+00   0.126214E+00

   0.365180E+00   0.152445E+00   0.160616E-01   0.125958E+00   0.125958E+00

   0.365940E+00   0.137668E+00   0.160191E-01   0.125703E+00   0.125703E+00

   0.366700E+00   0.126794E+00   0.160005E-01   0.125449E+00   0.125449E+00

   0.367460E+00   0.157843E+00   0.160222E-01   0.125195E+00   0.125195E+00

   0.368220E+00   0.133660E+00   0.161581E-01   0.124941E+00   0.124941E+00

   0.368980E+00   0.125577E+00   0.162059E-01   0.124687E+00   0.124687E+00

   0.369740E+00   0.170336E+00   0.162902E-01   0.124433E+00   0.124433E+00

   0.370500E+00   0.980255E-01   0.162145E-01   0.124180E+00   0.124180E+00

   0.371260E+00   0.925072E-01   0.163054E-01   0.123927E+00   0.123927E+00

   0.372020E+00   0.126746E+00   0.164280E-01   0.123674E+00   0.123674E+00

   0.372770E+00   0.111617E+00   0.165610E-01   0.123425E+00   0.123425E+00

   0.373530E+00   0.123193E+00   0.166461E-01   0.123172E+00   0.123172E+00

   0.374290E+00   0.109041E+00   0.167377E-01   0.122920E+00   0.122920E+00

   0.375050E+00   0.123312E+00   0.168508E-01   0.122668E+00   0.122668E+00

   0.375810E+00   0.904067E-01   0.169008E-01   0.122416E+00   0.122416E+00

   0.376570E+00   0.856882E-01   0.171608E-01   0.122164E+00   0.122164E+00

   0.377330E+00   0.918200E-01   0.170659E-01   0.121912E+00   0.121912E+00

   0.378090E+00   0.128291E+00   0.173868E-01   0.121660E+00   0.121660E+00

   0.378850E+00   0.117618E+00   0.174648E-01   0.121408E+00   0.121408E+00

   0.379610E+00   0.128351E+00   0.175446E-01   0.121157E+00   0.121157E+00

   0.380370E+00   0.111012E+00   0.175497E-01   0.120905E+00   0.120905E+00

   0.381130E+00   0.165753E+00   0.177290E-01   0.120653E+00   0.120653E+00

   0.381890E+00   0.106744E+00   0.178990E-01   0.120402E+00   0.120402E+00

   0.382650E+00   0.164947E+00   0.179930E-01   0.120151E+00   0.120151E+00

   0.383410E+00   0.114979E+00   0.181613E-01   0.119899E+00   0.119899E+00

   0.384170E+00   0.105454E+00   0.180062E-01   0.119648E+00   0.119648E+00

   0.384930E+00   0.110446E+00   0.183954E-01   0.119396E+00   0.119396E+00

   0.385690E+00   0.114483E+00   0.184180E-01   0.119145E+00   0.119145E+00

   0.386450E+00   0.145126E+00   0.185830E-01   0.118893E+00   0.118893E+00

   0.387210E+00   0.107114E+00   0.186176E-01   0.118642E+00   0.118642E+00

   0.387970E+00   0.140103E+00   0.190941E-01   0.118390E+00   0.118390E+00

   0.388730E+00   0.101491E+00   0.188750E-01   0.118139E+00   0.118139E+00

   0.389490E+00   0.112855E+00   0.189087E-01   0.117887E+00   0.117887E+00

   0.390250E+00   0.964890E-01   0.190598E-01   0.117635E+00   0.117635E+00

   0.391010E+00   0.111056E+00   0.191646E-01   0.117384E+00   0.117384E+00

   0.391770E+00   0.114885E+00   0.193773E-01   0.117132E+00   0.117132E+00

   0.392520E+00   0.140372E+00   0.196968E-01   0.116883E+00   0.116883E+00

   0.393280E+00   0.147685E+00   0.197272E-01   0.116631E+00   0.116631E+00

   0.394040E+00   0.128242E+00   0.199613E-01   0.116379E+00   0.116379E+00

   0.394800E+00   0.126755E+00   0.197118E-01   0.116127E+00   0.116127E+00

   0.395560E+00   0.156635E+00   0.202083E-01   0.115874E+00   0.115874E+00

   0.396320E+00   0.106778E+00   0.201683E-01   0.115622E+00   0.115622E+00

   0.397080E+00   0.137215E+00   0.204010E-01   0.115369E+00   0.115369E+00

   0.397840E+00   0.148730E+00   0.204617E-01   0.115116E+00   0.115116E+00

   0.398600E+00   0.139687E+00   0.207459E-01   0.114864E+00   0.114864E+00

   0.399360E+00   0.101209E+00   0.208612E-01   0.114611E+00   0.114611E+00

   0.400120E+00   0.147471E+00   0.209053E-01   0.114357E+00   0.114357E+00

   0.400880E+00   0.123574E+00   0.212878E-01   0.114104E+00   0.114104E+00

   0.401640E+00   0.106264E+00   0.212660E-01   0.113851E+00   0.113851E+00

   0.402400E+00   0.106894E+00   0.214398E-01   0.113597E+00   0.113597E+00

   0.403160E+00   0.102846E+00   0.216420E-01   0.113343E+00   0.113343E+00

   0.403920E+00   0.127859E+00   0.478737E+00   0.113089E+00   0.113089E+00

   0.404680E+00   0.112270E+00   0.215515E-01   0.112835E+00   0.112835E+00

   0.405440E+00   0.108899E+00   0.216729E-01   0.112581E+00   0.112581E+00

   0.406200E+00   0.830677E-01   0.217628E-01   0.112327E+00   0.112327E+00

   0.406960E+00   0.130714E+00   0.217334E-01   0.112072E+00   0.112072E+00

   0.407720E+00   0.101252E+00   0.220602E-01   0.111817E+00   0.111817E+00

   0.408480E+00   0.100576E+00   0.218206E-01   0.111562E+00   0.111562E+00

   0.409240E+00   0.930331E-01   0.220685E-01   0.111307E+00   0.111307E+00

   0.409990E+00   0.143420E+00   0.222038E-01   0.111055E+00   0.111055E+00

   0.410750E+00   0.128510E+00   0.222077E-01   0.110800E+00   0.110800E+00

   0.411510E+00   0.125592E+00   0.225060E-01   0.110544E+00   0.110544E+00

   0.412270E+00   0.130246E+00   0.224774E-01   0.110288E+00   0.110288E+00

   0.413030E+00   0.111127E+00   0.225833E-01   0.110032E+00   0.110032E+00

   0.413790E+00   0.141733E+00   0.224073E-01   0.109776E+00   0.109776E+00

   0.414550E+00   0.997129E-01   0.226933E-01   0.109519E+00   0.109519E+00

   0.415310E+00   0.933686E-01   0.226867E-01   0.109263E+00   0.109263E+00

   0.416070E+00   0.156408E+00   0.229450E-01   0.109006E+00   0.109006E+00

   0.416830E+00   0.128076E+00   0.230085E-01   0.108749E+00   0.108749E+00

   0.417590E+00   0.776001E-01   0.228128E-01   0.108492E+00   0.108492E+00

   0.418350E+00   0.147316E+00   0.232170E-01   0.108234E+00   0.108234E+00

   0.419110E+00   0.127631E+00   0.232654E-01   0.107977E+00   0.107977E+00

   0.419870E+00   0.128370E+00   0.233233E-01   0.107719E+00   0.107719E+00

   0.420630E+00   0.933979E-01   0.233252E-01   0.107461E+00   0.107461E+00

   0.421390E+00   0.142903E+00   0.238033E-01   0.107203E+00   0.107203E+00

   0.422150E+00   0.611054E-01   0.235866E-01   0.106945E+00   0.106945E+00

   0.422910E+00   0.919190E-01   0.241488E-01   0.106686E+00   0.106686E+00

   0.423670E+00   0.128924E+00   0.244458E-01   0.106427E+00   0.106427E+00

   0.424430E+00   0.126624E+00   0.246127E-01   0.106169E+00   0.106169E+00

   0.425190E+00   0.114004E+00   0.244986E-01   0.105909E+00   0.105909E+00

   0.425940E+00   0.135906E+00   0.249254E-01   0.105654E+00   0.105654E+00

   0.426700E+00   0.136368E+00   0.253748E-01   0.105394E+00   0.105394E+00

   0.427460E+00   0.130979E+00   0.257356E-01   0.105135E+00   0.105135E+00

   0.428220E+00   0.107455E+00   0.254639E-01   0.104875E+00   0.104875E+00

   0.428980E+00   0.137307E+00   0.259989E-01   0.104615E+00   0.104615E+00

   0.429740E+00   0.132511E+00   0.266339E-01   0.104355E+00   0.104355E+00

   0.430500E+00   0.190630E+00   0.266110E-01   0.104095E+00   0.104095E+00

   0.431260E+00   0.124815E+00   0.266464E-01   0.103835E+00   0.103835E+00

   0.432020E+00   0.120940E+00   0.271499E-01   0.103574E+00   0.103574E+00

   0.432780E+00   0.662452E-01   0.274432E-01   0.103314E+00   0.103314E+00

   0.433540E+00   0.825502E-01   0.276799E-01   0.103053E+00   0.103053E+00

   0.434300E+00   0.105462E+00   0.278481E-01   0.102792E+00   0.102792E+00

   0.435060E+00   0.121680E+00   0.283230E-01   0.102531E+00   0.102531E+00


           ####      Real Space Data                               ####


           Distance distribution  function of particle  


      R          P(R)      ERROR


  0.0000E+00  0.0000E+00  0.0000E+00

  0.1337E+00  0.2063E-03  0.5422E-05

  0.2674E+00  0.4045E-03  0.1046E-04

  0.4011E+00  0.5948E-03  0.1511E-04

  0.5348E+00  0.7772E-03  0.1939E-04

  0.6684E+00  0.9516E-03  0.2328E-04

  0.8021E+00  0.1118E-02  0.2680E-04

  0.9358E+00  0.1277E-02  0.2996E-04

  0.1070E+01  0.1428E-02  0.3274E-04

  0.1203E+01  0.1571E-02  0.3517E-04

  0.1337E+01  0.1707E-02  0.3725E-04

  0.1471E+01  0.1835E-02  0.3898E-04

  0.1604E+01  0.1955E-02  0.4038E-04

  0.1738E+01  0.2068E-02  0.4145E-04

  0.1872E+01  0.2174E-02  0.4220E-04

  0.2005E+01  0.2273E-02  0.4264E-04

  0.2139E+01  0.2365E-02  0.4279E-04

  0.2273E+01  0.2449E-02  0.4265E-04

  0.2406E+01  0.2527E-02  0.4225E-04

  0.2540E+01  0.2598E-02  0.4158E-04

  0.2674E+01  0.2663E-02  0.4068E-04

  0.2807E+01  0.2721E-02  0.3954E-04

  0.2941E+01  0.2773E-02  0.3820E-04

  0.3075E+01  0.2819E-02  0.3666E-04

  0.3209E+01  0.2860E-02  0.3495E-04

  0.3342E+01  0.2894E-02  0.3310E-04

  0.3476E+01  0.2923E-02  0.3112E-04

  0.3610E+01  0.2946E-02  0.2905E-04

  0.3743E+01  0.2964E-02  0.2693E-04

  0.3877E+01  0.2977E-02  0.2480E-04

  0.4011E+01  0.2986E-02  0.2272E-04

  0.4144E+01  0.2989E-02  0.2077E-04

  0.4278E+01  0.2989E-02  0.1905E-04

  0.4412E+01  0.2984E-02  0.1769E-04

  0.4545E+01  0.2974E-02  0.1681E-04

  0.4679E+01  0.2961E-02  0.1655E-04

  0.4813E+01  0.2945E-02  0.1694E-04

  0.4947E+01  0.2924E-02  0.1797E-04

  0.5080E+01  0.2901E-02  0.1953E-04

  0.5214E+01  0.2874E-02  0.2152E-04

  0.5348E+01  0.2845E-02  0.2380E-04

  0.5481E+01  0.2813E-02  0.2629E-04

  0.5615E+01  0.2778E-02  0.2891E-04

  0.5749E+01  0.2741E-02  0.3161E-04

  0.5882E+01  0.2702E-02  0.3434E-04

  0.6016E+01  0.2661E-02  0.3706E-04

  0.6150E+01  0.2618E-02  0.3975E-04

  0.6283E+01  0.2574E-02  0.4239E-04

  0.6417E+01  0.2528E-02  0.4495E-04

  0.6551E+01  0.2481E-02  0.4743E-04

  0.6684E+01  0.2433E-02  0.4979E-04

  0.6818E+01  0.2384E-02  0.5204E-04

  0.6952E+01  0.2335E-02  0.5417E-04

  0.7086E+01  0.2285E-02  0.5615E-04

  0.7219E+01  0.2234E-02  0.5799E-04

  0.7353E+01  0.2184E-02  0.5967E-04

  0.7487E+01  0.2133E-02  0.6119E-04

  0.7620E+01  0.2082E-02  0.6255E-04

  0.7754E+01  0.2032E-02  0.6374E-04

  0.7888E+01  0.1982E-02  0.6476E-04

  0.8021E+01  0.1932E-02  0.6560E-04

  0.8155E+01  0.1883E-02  0.6626E-04

  0.8289E+01  0.1835E-02  0.6674E-04

  0.8422E+01  0.1788E-02  0.6705E-04

  0.8556E+01  0.1741E-02  0.6717E-04

  0.8690E+01  0.1696E-02  0.6713E-04

  0.8824E+01  0.1652E-02  0.6691E-04

  0.8957E+01  0.1608E-02  0.6653E-04

  0.9091E+01  0.1566E-02  0.6598E-04

  0.9225E+01  0.1526E-02  0.6528E-04

  0.9358E+01  0.1487E-02  0.6442E-04

  0.9492E+01  0.1449E-02  0.6343E-04

  0.9626E+01  0.1413E-02  0.6231E-04

  0.9759E+01  0.1378E-02  0.6107E-04

  0.9893E+01  0.1345E-02  0.5972E-04

  0.1003E+02  0.1314E-02  0.5827E-04

  0.1016E+02  0.1284E-02  0.5676E-04

  0.1029E+02  0.1256E-02  0.5518E-04

  0.1043E+02  0.1229E-02  0.5356E-04

  0.1056E+02  0.1205E-02  0.5193E-04

  0.1070E+02  0.1182E-02  0.5031E-04

  0.1083E+02  0.1160E-02  0.4871E-04

  0.1096E+02  0.1141E-02  0.4719E-04

  0.1110E+02  0.1123E-02  0.4576E-04

  0.1123E+02  0.1106E-02  0.4445E-04

  0.1136E+02  0.1091E-02  0.4331E-04

  0.1150E+02  0.1078E-02  0.4236E-04

  0.1163E+02  0.1066E-02  0.4164E-04

  0.1176E+02  0.1056E-02  0.4116E-04

  0.1190E+02  0.1048E-02  0.4096E-04

  0.1203E+02  0.1040E-02  0.4103E-04

  0.1217E+02  0.1035E-02  0.4139E-04

  0.1230E+02  0.1030E-02  0.4202E-04

  0.1243E+02  0.1027E-02  0.4291E-04

  0.1257E+02  0.1024E-02  0.4404E-04

  0.1270E+02  0.1023E-02  0.4538E-04

  0.1283E+02  0.1023E-02  0.4689E-04

  0.1297E+02  0.1024E-02  0.4855E-04

  0.1310E+02  0.1026E-02  0.5033E-04

  0.1324E+02  0.1029E-02  0.5219E-04

  0.1337E+02  0.1032E-02  0.5410E-04

  0.1350E+02  0.1037E-02  0.5605E-04

  0.1364E+02  0.1041E-02  0.5800E-04

  0.1377E+02  0.1047E-02  0.5994E-04

  0.1390E+02  0.1052E-02  0.6184E-04

  0.1404E+02  0.1059E-02  0.6369E-04

  0.1417E+02  0.1065E-02  0.6547E-04

  0.1430E+02  0.1072E-02  0.6717E-04

  0.1444E+02  0.1078E-02  0.6877E-04

  0.1457E+02  0.1085E-02  0.7026E-04

  0.1471E+02  0.1092E-02  0.7164E-04

  0.1484E+02  0.1099E-02  0.7289E-04

  0.1497E+02  0.1105E-02  0.7400E-04

  0.1511E+02  0.1111E-02  0.7498E-04

  0.1524E+02  0.1117E-02  0.7581E-04

  0.1537E+02  0.1123E-02  0.7649E-04

  0.1551E+02  0.1128E-02  0.7702E-04

  0.1564E+02  0.1132E-02  0.7739E-04

  0.1578E+02  0.1136E-02  0.7761E-04

  0.1591E+02  0.1140E-02  0.7768E-04

  0.1604E+02  0.1142E-02  0.7759E-04

  0.1618E+02  0.1144E-02  0.7735E-04

  0.1631E+02  0.1145E-02  0.7696E-04

  0.1644E+02  0.1145E-02  0.7643E-04

  0.1658E+02  0.1145E-02  0.7576E-04

  0.1671E+02  0.1143E-02  0.7496E-04

  0.1684E+02  0.1140E-02  0.7404E-04

  0.1698E+02  0.1137E-02  0.7301E-04

  0.1711E+02  0.1132E-02  0.7188E-04

  0.1725E+02  0.1127E-02  0.7065E-04

  0.1738E+02  0.1120E-02  0.6936E-04

  0.1751E+02  0.1112E-02  0.6801E-04

  0.1765E+02  0.1103E-02  0.6662E-04

  0.1778E+02  0.1093E-02  0.6521E-04

  0.1791E+02  0.1082E-02  0.6381E-04

  0.1805E+02  0.1070E-02  0.6243E-04

  0.1818E+02  0.1057E-02  0.6110E-04

  0.1832E+02  0.1042E-02  0.5985E-04

  0.1845E+02  0.1027E-02  0.5871E-04

  0.1858E+02  0.1010E-02  0.5769E-04

  0.1872E+02  0.9928E-03  0.5684E-04

  0.1885E+02  0.9742E-03  0.5617E-04

  0.1898E+02  0.9546E-03  0.5570E-04

  0.1912E+02  0.9341E-03  0.5546E-04

  0.1925E+02  0.9126E-03  0.5545E-04

  0.1939E+02  0.8903E-03  0.5568E-04

  0.1952E+02  0.8671E-03  0.5615E-04

  0.1965E+02  0.8432E-03  0.5686E-04

  0.1979E+02  0.8185E-03  0.5778E-04

  0.1992E+02  0.7931E-03  0.5890E-04

  0.2005E+02  0.7671E-03  0.6021E-04

  0.2019E+02  0.7405E-03  0.6166E-04

  0.2032E+02  0.7134E-03  0.6324E-04

  0.2045E+02  0.6858E-03  0.6491E-04

  0.2059E+02  0.6579E-03  0.6665E-04

  0.2072E+02  0.6296E-03  0.6843E-04

  0.2086E+02  0.6011E-03  0.7021E-04

  0.2099E+02  0.5724E-03  0.7197E-04

  0.2112E+02  0.5436E-03  0.7367E-04

  0.2126E+02  0.5148E-03  0.7531E-04

  0.2139E+02  0.4860E-03  0.7683E-04

  0.2152E+02  0.4573E-03  0.7823E-04

  0.2166E+02  0.4289E-03  0.7948E-04

  0.2179E+02  0.4007E-03  0.8055E-04

  0.2193E+02  0.3728E-03  0.8143E-04

  0.2206E+02  0.3454E-03  0.8208E-04

  0.2219E+02  0.3185E-03  0.8250E-04

  0.2233E+02  0.2922E-03  0.8265E-04

  0.2246E+02  0.2665E-03  0.8252E-04

  0.2259E+02  0.2416E-03  0.8208E-04

  0.2273E+02  0.2175E-03  0.8132E-04

  0.2286E+02  0.1943E-03  0.8021E-04

  0.2299E+02  0.1720E-03  0.7875E-04

  0.2313E+02  0.1509E-03  0.7690E-04

  0.2326E+02  0.1308E-03  0.7464E-04

  0.2340E+02  0.1119E-03  0.7197E-04

  0.2353E+02  0.9421E-04  0.6885E-04

  0.2366E+02  0.7787E-04  0.6528E-04

  0.2380E+02  0.6292E-04  0.6122E-04

  0.2393E+02  0.4941E-04  0.5667E-04

  0.2406E+02  0.3740E-04  0.5160E-04

  0.2420E+02  0.2696E-04  0.4599E-04

  0.2433E+02  0.1814E-04  0.3983E-04

  0.2447E+02  0.1098E-04  0.3309E-04

  0.2460E+02  0.5544E-05  0.2576E-04

  0.2473E+02  0.1873E-05  0.1781E-04

  0.2487E+02  0.1134E-07  0.9234E-05

  0.2500E+02  0.0000E+00  0.0000E+00
```
