## Supplementary material for "LEA_4 motifs function alone and in conjunction with synergistic cosolutes to protect a labile enzyme during desiccation": File S1: Ornithine 4b.dat

```
### DATA:
#
# 555
#      Q             I(Q)           Error     
1.40600000E-02  -4.31650385E-01  9.67678288E-01
1.48200000E-02  -3.80908022E-01  7.49677666E-01
1.55800000E-02  -4.24641374E-01  5.82209398E-01
1.63400000E-02  -6.03746703E-02  4.33402251E-01
1.71000000E-02  8.91748352E-02  3.38705221E-01
1.78600000E-02  1.55765110E-01  2.38244543E-01
1.86200000E-02  1.93522033E-01  1.63309564E-01
1.93800000E-02  5.29704396E-02  1.25175087E-01
2.01400000E-02  1.89801209E-01  1.00457862E-01
2.09000000E-02  3.52209615E-01  8.59942140E-02
2.16600000E-02  2.30218956E-01  7.50770380E-02
2.24200000E-02  2.56876703E-01  6.98103398E-02
2.31800000E-02  3.68913516E-01  6.59857282E-02
2.39500000E-02  3.41005824E-01  6.22699999E-02
2.47100000E-02  1.87850604E-01  6.05387995E-02
2.54700000E-02  2.90826484E-01  5.75566441E-02
2.62300000E-02  3.67537527E-01  5.77021862E-02
2.69900000E-02  3.29732033E-01  5.57119261E-02
2.77500000E-02  3.31413297E-01  5.44544897E-02
2.85100000E-02  3.60415055E-01  5.29329138E-02
2.92700000E-02  3.63750604E-01  5.26344924E-02
3.00300000E-02  2.73082912E-01  5.11040013E-02
3.07900000E-02  3.22619670E-01  4.98405191E-02
3.15500000E-02  3.70640604E-01  4.84122059E-02
3.23100000E-02  4.00978571E-01  4.75991275E-02
3.30700000E-02  3.10332857E-01  4.56105312E-02
3.38300000E-02  3.69894451E-01  4.50875138E-02
3.45900000E-02  3.14314396E-01  4.49012762E-02
3.53500000E-02  3.10494231E-01  4.46555351E-02
3.61100000E-02  3.55739560E-01  4.27920374E-02
3.68700000E-02  4.12464121E-01  4.32218374E-02
3.76300000E-02  2.62711099E-01  4.13698997E-02
3.83900000E-02  4.03082308E-01  4.15228098E-02
3.91500000E-02  3.59781099E-01  4.12002396E-02
3.99100000E-02  3.71745000E-01  3.98516203E-02
4.06700000E-02  3.38574835E-01  4.01167735E-02
4.14300000E-02  3.87793626E-01  3.89015105E-02
4.21900000E-02  3.17949396E-01  3.92159123E-02
4.29500000E-02  3.70203846E-01  3.85138328E-02
4.37100000E-02  3.23347692E-01  3.75156724E-02
4.44700000E-02  3.37798297E-01  3.70850093E-02
4.52300000E-02  3.91091978E-01  3.75312632E-02
4.59900000E-02  3.69901484E-01  3.55493453E-02
4.67500000E-02  3.30614231E-01  3.51397203E-02
4.75100000E-02  4.31844560E-01  3.52857417E-02
4.82700000E-02  3.06881648E-01  3.51648987E-02
4.90300000E-02  3.40301099E-01  3.45175242E-02
4.97900000E-02  3.32524890E-01  3.43845965E-02
5.05500000E-02  3.53705055E-01  3.42004303E-02
5.13100000E-02  3.60826154E-01  3.40233426E-02
5.20700000E-02  3.63968077E-01  3.34065298E-02
5.28300000E-02  3.75398352E-01  3.31655168E-02
5.35900000E-02  4.05538571E-01  3.28069922E-02
5.43500000E-02  2.66762747E-01  3.24629671E-02
5.51100000E-02  3.43596703E-01  3.23603497E-02
5.58700000E-02  4.10239121E-01  3.19260333E-02
5.66300000E-02  3.67607088E-01  3.18882463E-02
5.73900000E-02  3.15575275E-01  3.13592082E-02
5.81500000E-02  3.60877253E-01  3.12103413E-02
5.89100000E-02  3.75807967E-01  3.11689941E-02
5.96700000E-02  4.01175824E-01  3.08766740E-02
6.04300000E-02  3.85264231E-01  3.04631113E-02
6.11900000E-02  3.24766593E-01  3.04648242E-02
6.19500000E-02  3.68498846E-01  2.97350847E-02
6.27100000E-02  3.53041044E-01  3.01712565E-02
6.34700000E-02  4.03155440E-01  2.97386448E-02
6.42300000E-02  4.10361264E-01  2.94837172E-02
6.49900000E-02  3.49953736E-01  2.90928596E-02
6.57500000E-02  3.46410989E-01  2.88766803E-02
6.65100000E-02  3.01239505E-01  2.87928708E-02
6.72700000E-02  3.15676429E-01  2.84206884E-02
6.80300000E-02  3.37160000E-01  2.81944913E-02
6.87900000E-02  3.30689670E-01  2.83047530E-02
6.95500000E-02  3.62121538E-01  2.83868998E-02
7.03100000E-02  3.45623901E-01  2.78780808E-02
7.10700000E-02  3.93748077E-01  2.80415121E-02
7.18300000E-02  3.60148736E-01  2.73597671E-02
7.25900000E-02  3.24343132E-01  2.70546270E-02
7.33500000E-02  3.25142253E-01  2.73034656E-02
7.41200000E-02  3.81713901E-01  2.70051985E-02
7.48800000E-02  3.47725275E-01  2.66632505E-02
7.56400000E-02  3.66443956E-01  2.67037797E-02
7.64000000E-02  3.46945000E-01  2.63794523E-02
7.71600000E-02  3.86922198E-01  2.64539558E-02
7.79200000E-02  3.23829505E-01  2.61557063E-02
7.86800000E-02  3.32348626E-01  2.61459186E-02
7.94400000E-02  3.40169615E-01  2.59201079E-02
8.02000000E-02  3.36571813E-01  2.60642749E-02
8.09600000E-02  3.10849396E-01  2.53922530E-02
8.17200000E-02  3.53611484E-01  2.56745741E-02
8.24800000E-02  3.38773462E-01  2.55265663E-02
8.32400000E-02  3.47210604E-01  2.53094227E-02
8.40000000E-02  3.52935824E-01  2.51345305E-02
8.47600000E-02  3.12628791E-01  2.49586240E-02
8.55200000E-02  3.51117143E-01  2.50333370E-02
8.62800000E-02  3.66018132E-01  2.50979871E-02
8.70400000E-02  3.62385330E-01  2.60152373E-02
8.78000000E-02  3.31257637E-01  2.60799439E-02
8.85600000E-02  3.38154066E-01  2.61581179E-02
8.93200000E-02  3.01962253E-01  2.65093994E-02
9.00800000E-02  3.52527308E-01  2.67752914E-02
9.08400000E-02  3.46672308E-01  2.69344116E-02
9.16000000E-02  3.55969835E-01  2.72749013E-02
9.23600000E-02  3.50419396E-01  2.73652420E-02
9.31200000E-02  3.48008022E-01  2.72321941E-02
9.38800000E-02  3.66989451E-01  2.75079169E-02
9.46400000E-02  3.42633791E-01  2.74625844E-02
9.54000000E-02  3.62641099E-01  2.76771102E-02
9.61600000E-02  3.55203736E-01  2.75822147E-02
9.69200000E-02  2.96293407E-01  2.71939788E-02
9.76800000E-02  3.41661319E-01  2.71823932E-02
9.84400000E-02  2.66216648E-01  2.73687344E-02
9.92000000E-02  3.02805385E-01  2.73697379E-02
9.99600000E-02  3.52732747E-01  2.74353145E-02
1.00720000E-01  3.45444011E-01  2.66469208E-02
1.01480000E-01  3.52621374E-01  2.57274301E-02
1.02240000E-01  3.31866209E-01  2.56907816E-02
1.03000000E-01  3.46253681E-01  2.51591271E-02
1.03760000E-01  3.38327527E-01  2.48658690E-02
1.04520000E-01  3.17920824E-01  2.48657174E-02
1.05280000E-01  3.37399560E-01  2.43070847E-02
1.06040000E-01  2.73379011E-01  2.40407328E-02
1.06800000E-01  3.33209066E-01  2.37484722E-02
1.07560000E-01  3.38088187E-01  2.39307595E-02
1.08320000E-01  3.24299451E-01  2.34580005E-02
1.09080000E-01  3.29851703E-01  2.35452526E-02
1.09840000E-01  3.37573187E-01  2.34807779E-02
1.10600000E-01  3.43956099E-01  2.37471169E-02
1.11360000E-01  3.08889945E-01  2.34635914E-02
1.12120000E-01  2.60949505E-01  2.33764388E-02
1.12880000E-01  2.87114396E-01  2.30365826E-02
1.13640000E-01  3.01745769E-01  2.30066408E-02
1.14400000E-01  3.16173297E-01  2.29083899E-02
1.15160000E-01  2.85474231E-01  2.27692747E-02
1.15920000E-01  3.15886209E-01  2.27569740E-02
1.16680000E-01  3.20102473E-01  2.24537266E-02
1.17440000E-01  3.19000055E-01  2.25096261E-02
1.18200000E-01  3.18774176E-01  2.22419807E-02
1.18960000E-01  3.16418736E-01  2.20789083E-02
1.19720000E-01  3.05415055E-01  2.22069901E-02
1.20480000E-01  2.74012637E-01  2.18515083E-02
1.21240000E-01  3.25216703E-01  2.16539229E-02
1.22000000E-01  3.11223791E-01  2.16978608E-02
1.22760000E-01  3.18715055E-01  2.14961386E-02
1.23520000E-01  2.95793462E-01  2.13272105E-02
1.24280000E-01  2.88069670E-01  2.12139534E-02
1.25040000E-01  2.94023846E-01  2.13356865E-02
1.25800000E-01  3.18651099E-01  2.09403732E-02
1.26560000E-01  2.96924066E-01  2.08835841E-02
1.27320000E-01  2.79316319E-01  2.08806672E-02
1.28080000E-01  2.79007912E-01  2.07622864E-02
1.28840000E-01  2.96740495E-01  2.07739203E-02
1.29600000E-01  2.92577967E-01  2.05178121E-02
1.30360000E-01  2.78269780E-01  2.05031090E-02
1.31120000E-01  2.88489286E-01  2.05565377E-02
1.31880000E-01  2.94845934E-01  2.01537253E-02
1.32640000E-01  2.98695824E-01  2.01263721E-02
1.33400000E-01  3.17806264E-01  1.98346498E-02
1.34160000E-01  2.97321044E-01  1.98377980E-02
1.34920000E-01  2.67014451E-01  1.96001020E-02
1.35680000E-01  2.73454451E-01  1.97492772E-02
1.36440000E-01  2.88939615E-01  1.97013138E-02
1.37200000E-01  2.88322198E-01  1.95491724E-02
1.37960000E-01  3.03101319E-01  1.94850864E-02
1.38730000E-01  2.85107637E-01  1.93858540E-02
1.39490000E-01  3.11761044E-01  1.91451921E-02
1.40250000E-01  2.95635934E-01  1.92208550E-02
1.41010000E-01  3.02299725E-01  1.92994827E-02
1.41770000E-01  2.82021044E-01  1.90223883E-02
1.42530000E-01  2.84521978E-01  1.92559998E-02
1.43290000E-01  2.96335879E-01  1.89970435E-02
1.44050000E-01  3.12775165E-01  1.89899619E-02
1.44810000E-01  2.55849890E-01  1.87400801E-02
1.45570000E-01  2.63379341E-01  1.88692940E-02
1.46330000E-01  2.84845440E-01  1.87573937E-02
1.47090000E-01  2.88741429E-01  1.87111938E-02
1.47850000E-01  2.40288297E-01  1.86323422E-02
1.48610000E-01  2.53392088E-01  1.87115951E-02
1.49370000E-01  2.69527912E-01  1.85886091E-02
1.50130000E-01  2.55621044E-01  1.84421944E-02
1.50890000E-01  2.59720330E-01  1.84030420E-02
1.51650000E-01  2.57557747E-01  1.81866174E-02
1.52410000E-01  2.78102308E-01  1.83069618E-02
1.53170000E-01  2.33912308E-01  1.80239748E-02
1.53930000E-01  2.32128791E-01  1.82862821E-02
1.54690000E-01  2.72132912E-01  1.80206582E-02
1.55450000E-01  2.44486044E-01  1.80031982E-02
1.56210000E-01  2.53230440E-01  1.79655076E-02
1.56970000E-01  2.75742747E-01  1.78832505E-02
1.57730000E-01  2.43694451E-01  1.78284503E-02
1.58490000E-01  2.40611813E-01  1.76927437E-02
1.59250000E-01  2.67403297E-01  1.76857025E-02
1.60010000E-01  2.74721264E-01  1.78646311E-02
1.60770000E-01  2.04088736E-01  1.76277425E-02
1.61530000E-01  2.56892418E-01  1.76024652E-02
1.62290000E-01  2.28205989E-01  1.74905369E-02
1.63050000E-01  2.50107967E-01  1.72921429E-02
1.63810000E-01  2.43968901E-01  1.73797202E-02
1.64570000E-01  2.61819176E-01  1.73582085E-02
1.65330000E-01  2.68270385E-01  1.73142234E-02
1.66090000E-01  2.40659231E-01  1.72762212E-02
1.66850000E-01  2.62443022E-01  1.72810700E-02
1.67610000E-01  2.43094670E-01  1.71295051E-02
1.68370000E-01  2.39297088E-01  1.70930205E-02
1.69130000E-01  2.36445220E-01  1.68829754E-02
1.69890000E-01  2.41123407E-01  1.69912231E-02
1.70650000E-01  2.48481099E-01  1.67935132E-02
1.71410000E-01  2.39807527E-01  1.69054374E-02
1.72170000E-01  2.42492088E-01  1.68156907E-02
1.72930000E-01  2.39321538E-01  1.68746515E-02
1.73690000E-01  2.42403571E-01  1.67125175E-02
1.74450000E-01  2.44307637E-01  1.67263253E-02
1.75210000E-01  2.32056758E-01  1.69200506E-02
1.75970000E-01  2.46818846E-01  1.70642319E-02
1.76730000E-01  2.51722967E-01  1.74697014E-02
1.77490000E-01  1.90210440E-01  1.72728723E-02
1.78250000E-01  2.47427967E-01  1.76125148E-02
1.79010000E-01  2.12241923E-01  1.77387537E-02
1.79770000E-01  2.15077198E-01  1.78953625E-02
1.80530000E-01  2.35654505E-01  1.79674043E-02
1.81290000E-01  2.13412473E-01  1.79243421E-02
1.82050000E-01  2.32758077E-01  1.80254055E-02
1.82810000E-01  2.19814835E-01  1.81435264E-02
1.83570000E-01  2.16751154E-01  1.81067817E-02
1.84330000E-01  2.23122253E-01  1.81339296E-02
1.85090000E-01  2.26237253E-01  1.81246388E-02
1.85850000E-01  2.46506593E-01  1.84060687E-02
1.86610000E-01  2.21934560E-01  1.82517225E-02
1.87370000E-01  2.21301923E-01  1.83538452E-02
1.88130000E-01  2.12945769E-01  1.84609203E-02
1.88890000E-01  2.22303462E-01  1.84610655E-02
1.89650000E-01  2.10834396E-01  1.83293809E-02
1.90410000E-01  2.01392582E-01  1.84190541E-02
1.91170000E-01  1.74187637E-01  1.84079186E-02
1.91930000E-01  2.15234835E-01  1.86399783E-02
1.92690000E-01  2.07886593E-01  1.85755777E-02
1.93450000E-01  2.14553956E-01  1.86104819E-02
1.94210000E-01  2.11580879E-01  1.87768218E-02
1.94970000E-01  2.18311868E-01  1.87097832E-02
1.95730000E-01  2.08372582E-01  1.88103680E-02
1.96490000E-01  2.02007473E-01  1.87366825E-02
1.97250000E-01  2.25903132E-01  1.89367483E-02
1.98010000E-01  2.34128516E-01  1.88957485E-02
1.98770000E-01  2.20600549E-01  1.90621712E-02
1.99530000E-01  1.66455549E-01  1.88883415E-02
2.00290000E-01  1.76989725E-01  1.88850541E-02
2.01050000E-01  1.73227527E-01  1.89860906E-02
2.01810000E-01  1.92752747E-01  1.88147771E-02
2.02570000E-01  2.00340769E-01  1.87636241E-02
2.03330000E-01  1.97283901E-01  1.87440380E-02
2.04090000E-01  2.34300824E-01  1.89141867E-02
2.04850000E-01  1.83722637E-01  1.89032075E-02
2.05610000E-01  1.93174505E-01  1.89608764E-02
2.06370000E-01  2.01368901E-01  1.88468398E-02
2.07130000E-01  1.95136923E-01  1.88723578E-02
2.07890000E-01  2.10193022E-01  1.88816749E-02
2.08650000E-01  1.84165989E-01  1.90210882E-02
2.09410000E-01  2.04978352E-01  1.89787889E-02
2.10170000E-01  1.85842857E-01  1.89463428E-02
2.10930000E-01  1.66450385E-01  1.88820373E-02
2.11690000E-01  1.57132308E-01  1.89094673E-02
2.12450000E-01  1.88517308E-01  1.90324101E-02
2.13210000E-01  2.03830714E-01  1.89862506E-02
2.13970000E-01  2.00756648E-01  1.87850794E-02
2.14730000E-01  1.89530275E-01  1.89017235E-02
2.15490000E-01  2.05441154E-01  1.89276792E-02
2.16250000E-01  2.35944560E-01  1.87826457E-02
2.17010000E-01  1.68549396E-01  1.87813906E-02
2.17770000E-01  1.65693956E-01  1.86656537E-02
2.18530000E-01  1.99826978E-01  1.87158331E-02
2.19290000E-01  1.77110879E-01  1.85825661E-02
2.20050000E-01  2.16679011E-01  1.87989554E-02
2.20810000E-01  1.85790385E-01  1.85172111E-02
2.21570000E-01  1.69700165E-01  1.86368241E-02
2.22330000E-01  1.54237912E-01  1.83528111E-02
2.23090000E-01  1.53814451E-01  1.84244867E-02
2.23850000E-01  1.95295330E-01  1.84212855E-02
2.24610000E-01  2.02869890E-01  1.83253676E-02
2.25370000E-01  1.66461264E-01  1.81583691E-02
2.26130000E-01  1.53104505E-01  1.80440400E-02
2.26890000E-01  2.06183462E-01  1.80072442E-02
2.27650000E-01  1.60822692E-01  1.77203647E-02
2.28410000E-01  1.89090110E-01  1.78588743E-02
2.29170000E-01  1.64446154E-01  1.76075678E-02
2.29930000E-01  1.69663022E-01  1.77563169E-02
2.30690000E-01  1.90740824E-01  1.75780251E-02
2.31450000E-01  1.61689615E-01  1.76564681E-02
2.32210000E-01  2.00917308E-01  1.76125273E-02
2.32970000E-01  1.90963736E-01  1.75384636E-02
2.33730000E-01  1.70575275E-01  1.73373622E-02
2.34490000E-01  1.56842857E-01  1.73078542E-02
2.35250000E-01  1.55518846E-01  1.73180309E-02
2.36010000E-01  1.42126703E-01  1.71369246E-02
2.36770000E-01  1.58373516E-01  1.72063123E-02
2.37530000E-01  1.73404780E-01  1.72131536E-02
2.38290000E-01  1.88815879E-01  1.70580847E-02
2.39050000E-01  1.54487582E-01  1.70723974E-02
2.39810000E-01  1.74303846E-01  1.69456216E-02
2.40570000E-01  1.73941154E-01  1.68909407E-02
2.41330000E-01  1.77564176E-01  1.69636646E-02
2.42090000E-01  1.61537033E-01  1.67587468E-02
2.42850000E-01  1.62268901E-01  1.67130212E-02
2.43610000E-01  1.48892637E-01  1.66727877E-02
2.44370000E-01  1.58677143E-01  1.67455114E-02
2.45130000E-01  1.67588901E-01  1.66068783E-02
2.45890000E-01  1.61810330E-01  1.66159345E-02
2.46650000E-01  1.57362418E-01  1.64571504E-02
2.47410000E-01  1.50827527E-01  1.65427610E-02
2.48170000E-01  1.21963681E-01  1.63849115E-02
2.48930000E-01  1.76860165E-01  1.63699897E-02
2.49690000E-01  1.55698407E-01  1.63491403E-02
2.50450000E-01  2.10507692E-01  1.61509360E-02
2.51210000E-01  1.89679945E-01  1.62042784E-02
2.51970000E-01  1.56856154E-01  1.62076875E-02
2.52730000E-01  1.61864011E-01  1.60877439E-02
2.53490000E-01  1.71807857E-01  1.59703149E-02
2.54250000E-01  1.41777363E-01  1.58683879E-02
2.55010000E-01  1.51858077E-01  1.58178550E-02
2.55770000E-01  1.71747253E-01  1.59430773E-02
2.56530000E-01  1.61573736E-01  1.59166698E-02
2.57290000E-01  1.31113132E-01  1.58132597E-02
2.58050000E-01  1.52466813E-01  1.58771517E-02
2.58810000E-01  1.35900824E-01  1.57330955E-02
2.59570000E-01  1.54452582E-01  1.57261165E-02
2.60330000E-01  1.45553571E-01  1.56977537E-02
2.61090000E-01  1.61089560E-01  1.56819253E-02
2.61850000E-01  1.63455275E-01  1.55340632E-02
2.62610000E-01  1.58594780E-01  1.55878319E-02
2.63370000E-01  1.58473132E-01  1.55507556E-02
2.64130000E-01  1.44805659E-01  1.54874868E-02
2.64890000E-01  1.35426648E-01  1.54074562E-02
2.65650000E-01  1.43034560E-01  1.53033627E-02
2.66410000E-01  1.57959176E-01  1.52276292E-02
2.67170000E-01  1.44706319E-01  1.52303130E-02
2.67930000E-01  1.33451264E-01  1.52808943E-02
2.68690000E-01  1.32472912E-01  1.52402182E-02
2.69450000E-01  1.39096703E-01  1.52141216E-02
2.70210000E-01  1.23638242E-01  1.51286248E-02
2.70970000E-01  1.45626099E-01  1.52038974E-02
2.71720000E-01  1.23483956E-01  1.50066839E-02
2.72480000E-01  1.37595385E-01  1.50514975E-02
2.73240000E-01  1.23415055E-01  1.49459155E-02
2.74000000E-01  1.45208297E-01  1.49807849E-02
2.74760000E-01  1.65076648E-01  1.48271800E-02
2.75520000E-01  1.48164396E-01  1.48584376E-02
2.76280000E-01  1.44340879E-01  1.47719976E-02
2.77040000E-01  1.35809176E-01  1.47354068E-02
2.77800000E-01  1.25061209E-01  1.47561989E-02
2.78560000E-01  1.25557473E-01  1.46629793E-02
2.79320000E-01  1.40030220E-01  1.46197675E-02
2.80080000E-01  1.32347967E-01  1.46005251E-02
2.80840000E-01  1.35361264E-01  1.46741803E-02
2.81600000E-01  1.37286923E-01  1.45279803E-02
2.82360000E-01  1.25234176E-01  1.45371386E-02
2.83120000E-01  1.22146484E-01  1.44178314E-02
2.83880000E-01  1.48389505E-01  1.44368869E-02
2.84640000E-01  1.35975110E-01  1.44625771E-02
2.85400000E-01  1.39043297E-01  1.44364029E-02
2.86160000E-01  1.35714725E-01  1.44684191E-02
2.86920000E-01  1.13699670E-01  1.44280634E-02
2.87680000E-01  1.44704505E-01  1.45002366E-02
2.88440000E-01  1.48176374E-01  1.44322532E-02
2.89200000E-01  1.21930000E-01  1.45724075E-02
2.89960000E-01  1.48097637E-01  1.44630571E-02
2.90720000E-01  1.20045385E-01  1.44591584E-02
2.91480000E-01  1.35822253E-01  1.45081376E-02
2.92240000E-01  1.14245879E-01  1.44442953E-02
2.93000000E-01  9.14037363E-02  1.45016462E-02
2.93760000E-01  8.83962088E-02  1.45300679E-02
2.94520000E-01  1.38184011E-01  1.45804218E-02
2.95280000E-01  1.59322473E-01  1.45492974E-02
2.96040000E-01  1.03997033E-01  1.46691115E-02
2.96800000E-01  1.29562857E-01  1.45632624E-02
2.97560000E-01  1.26231813E-01  1.45608558E-02
2.98320000E-01  1.07120495E-01  1.46060724E-02
2.99080000E-01  1.26736593E-01  1.46725454E-02
2.99840000E-01  1.05943187E-01  1.45351284E-02
3.00600000E-01  1.26000495E-01  1.45696243E-02
3.01360000E-01  1.35590330E-01  1.44821305E-02
3.02120000E-01  9.83396154E-02  1.44648762E-02
3.02880000E-01  1.12112967E-01  1.43654557E-02
3.03640000E-01  1.12913297E-01  1.43449096E-02
3.04400000E-01  1.20295879E-01  1.43025172E-02
3.05160000E-01  1.42974505E-01  1.45094914E-02
3.05920000E-01  1.24910165E-01  1.45986179E-02
3.06680000E-01  1.36682527E-01  1.45624631E-02
3.07440000E-01  1.19142802E-01  1.45658459E-02
3.08200000E-01  1.25834670E-01  1.46149786E-02
3.08960000E-01  1.05979066E-01  1.46721402E-02
3.09720000E-01  1.19753242E-01  1.46231776E-02
3.10480000E-01  1.24760055E-01  1.46708737E-02
3.11240000E-01  1.40654505E-01  1.47335882E-02
3.12000000E-01  1.17576813E-01  1.47883320E-02
3.12760000E-01  1.21069451E-01  1.47423312E-02
3.13520000E-01  1.38533681E-01  1.46869079E-02
3.14280000E-01  1.13285549E-01  1.48636305E-02
3.15040000E-01  1.02559615E-01  1.48132990E-02
3.15800000E-01  1.14088022E-01  1.47949905E-02
3.16560000E-01  1.28554286E-01  1.49216066E-02
3.17320000E-01  1.24719066E-01  1.50042361E-02
3.18080000E-01  1.29899505E-01  1.50585995E-02
3.18830000E-01  1.25169066E-01  1.50409794E-02
3.19590000E-01  1.25202088E-01  1.51155006E-02
3.20350000E-01  1.05718242E-01  1.52525614E-02
3.21110000E-01  8.96210989E-02  1.52434874E-02
3.21870000E-01  1.29630604E-01  1.52666525E-02
3.22630000E-01  9.89119231E-02  1.53275504E-02
3.23390000E-01  1.30726538E-01  1.53934226E-02
3.24150000E-01  1.02707418E-01  1.54372164E-02
3.24910000E-01  1.29697088E-01  1.55495673E-02
3.25670000E-01  9.75057143E-02  1.55202364E-02
3.26430000E-01  1.24922857E-01  1.55942888E-02
3.27190000E-01  1.19659176E-01  1.56124484E-02
3.27950000E-01  9.19589560E-02  1.55582462E-02
3.28710000E-01  1.37961429E-01  1.55265970E-02
3.29470000E-01  1.51328681E-01  1.54755484E-02
3.30230000E-01  8.81495055E-02  1.55457559E-02
3.30990000E-01  9.27531319E-02  1.55324561E-02
3.31750000E-01  1.20685055E-01  1.56604052E-02
3.32510000E-01  1.10199396E-01  1.55953612E-02
3.33270000E-01  1.28079121E-01  1.55216077E-02
3.34030000E-01  8.30652747E-02  1.57602173E-02
3.34790000E-01  1.34126813E-01  1.56599370E-02
3.35550000E-01  1.02838297E-01  1.57817095E-02
3.36310000E-01  8.53206593E-02  1.57524286E-02
3.37070000E-01  1.16692967E-01  1.57431692E-02
3.37830000E-01  1.45932418E-01  1.57452324E-02
3.38590000E-01  1.17028242E-01  1.58920644E-02
3.39350000E-01  1.38032198E-01  1.58323882E-02
3.40110000E-01  1.07441758E-01  1.58065769E-02
3.40870000E-01  1.07053077E-01  1.59764181E-02
3.41630000E-01  1.11881044E-01  1.58845580E-02
3.42390000E-01  1.05744780E-01  1.60311098E-02
3.43150000E-01  1.01821099E-01  1.58600617E-02
3.43910000E-01  1.06537473E-01  1.60345492E-02
3.44670000E-01  1.24689670E-01  1.59240673E-02
3.45430000E-01  1.03513516E-01  1.59681469E-02
3.46190000E-01  8.97663187E-02  1.59643463E-02
3.46950000E-01  1.54266484E-01  1.59316573E-02
3.47710000E-01  8.63101648E-02  1.59460277E-02
3.48470000E-01  1.05317747E-01  1.60249187E-02
3.49220000E-01  1.08362418E-01  1.60452621E-02
3.49980000E-01  9.23734615E-02  1.56756164E-02
3.50740000E-01  1.25567143E-01  1.56498942E-02
3.51500000E-01  1.18288626E-01  1.54786928E-02
3.52260000E-01  1.33064176E-01  1.52653655E-02
3.53020000E-01  1.07321758E-01  1.51386472E-02
3.53780000E-01  1.21759560E-01  1.53392989E-02
3.54540000E-01  9.69259341E-02  1.54853148E-02
3.55300000E-01  9.29823626E-02  1.54783301E-02
3.56060000E-01  1.14788407E-01  1.55825276E-02
3.56820000E-01  1.10308846E-01  1.56331698E-02
3.57580000E-01  1.18422857E-01  1.56177803E-02
3.58340000E-01  8.05714286E-02  1.55591390E-02
3.59100000E-01  9.16504396E-02  1.55221810E-02
3.59860000E-01  1.33438736E-01  1.57172590E-02
3.60620000E-01  1.09437747E-01  1.56859809E-02
3.61380000E-01  9.12934066E-02  1.57400586E-02
3.62140000E-01  1.31090769E-01  1.56249498E-02
3.62900000E-01  1.11293516E-01  1.57568260E-02
3.63660000E-01  1.00980110E-01  1.57372807E-02
3.64420000E-01  1.12149396E-01  1.58930434E-02
3.65180000E-01  1.25685000E-01  1.59263546E-02
3.65940000E-01  1.00599725E-01  1.58889530E-02
3.66700000E-01  9.91536264E-02  1.58523622E-02
3.67460000E-01  1.12314505E-01  1.58990177E-02
3.68220000E-01  1.03582418E-01  1.60262189E-02
3.68980000E-01  9.50693956E-02  1.60919975E-02
3.69740000E-01  1.29909725E-01  1.61642154E-02
3.70500000E-01  7.24086813E-02  1.60668557E-02
3.71260000E-01  8.93550549E-02  1.61713935E-02
3.72020000E-01  9.58148901E-02  1.63071495E-02
3.72770000E-01  9.59586264E-02  1.64161711E-02
3.73530000E-01  1.06836374E-01  1.65151939E-02
3.74290000E-01  9.32777473E-02  1.66026184E-02
3.75050000E-01  9.93753297E-02  1.67186906E-02
3.75810000E-01  6.22648352E-02  1.67529411E-02
3.76570000E-01  6.92416484E-02  1.70192015E-02
3.77330000E-01  6.08869231E-02  1.69463461E-02
3.78090000E-01  1.20642033E-01  1.72337359E-02
3.78850000E-01  9.23542308E-02  1.73347764E-02
3.79610000E-01  8.66943407E-02  1.74045818E-02
3.80370000E-01  1.01284176E-01  1.74114200E-02
3.81130000E-01  1.19370879E-01  1.76102314E-02
3.81890000E-01  1.06316648E-01  1.77348111E-02
3.82650000E-01  1.39809505E-01  1.78325773E-02
3.83410000E-01  1.06310989E-01  1.80375472E-02
3.84170000E-01  9.36234615E-02  1.78558538E-02
3.84930000E-01  9.99025824E-02  1.82453833E-02
3.85690000E-01  8.60774725E-02  1.82845239E-02
3.86450000E-01  1.17634396E-01  1.84273674E-02
3.87210000E-01  7.42316484E-02  1.84516449E-02
3.87970000E-01  9.89880769E-02  1.89448397E-02
3.88730000E-01  1.03124560E-01  1.86976842E-02
3.89490000E-01  8.97595055E-02  1.87483958E-02
3.90250000E-01  8.98839560E-02  1.88852918E-02
3.91010000E-01  8.89256593E-02  1.90296315E-02
3.91770000E-01  9.50646154E-02  1.91900749E-02
3.92520000E-01  9.52997802E-02  1.95351941E-02
3.93280000E-01  1.26271374E-01  1.95391193E-02
3.94040000E-01  1.04726264E-01  1.97398244E-02
3.94800000E-01  1.24338407E-01  1.95507079E-02
3.95560000E-01  1.41488736E-01  2.00662221E-02
3.96320000E-01  8.24125824E-02  2.00039198E-02
3.97080000E-01  1.38539396E-01  2.02242724E-02
3.97840000E-01  1.45501978E-01  2.02573146E-02
3.98600000E-01  1.11182253E-01  2.05889765E-02
3.99360000E-01  7.66068132E-02  2.07011107E-02
4.00120000E-01  1.29519396E-01  2.07040737E-02
4.00880000E-01  8.80067582E-02  2.11452140E-02
4.01640000E-01  1.08237418E-01  2.10538334E-02
4.02400000E-01  9.33296703E-02  2.12421506E-02
4.03160000E-01  9.35041209E-02  2.14534883E-02
4.03920000E-01  9.53432967E-02  4.06096424E-01
4.04680000E-01  9.45104396E-02  2.13757799E-02
4.05440000E-01  8.96243956E-02  2.14854543E-02
4.06200000E-01  5.16120330E-02  2.15975394E-02
4.06960000E-01  9.10744505E-02  2.15376805E-02
4.07720000E-01  7.54552198E-02  2.18610216E-02
4.08480000E-01  6.74767582E-02  2.16507996E-02
4.09240000E-01  8.31071978E-02  2.18723732E-02
4.09990000E-01  1.12205000E-01  2.20143661E-02
4.10750000E-01  9.76955495E-02  2.20717359E-02
4.11510000E-01  6.68652747E-02  2.23108492E-02
4.12270000E-01  7.85916484E-02  2.22861791E-02
4.13030000E-01  9.84692308E-02  2.23773977E-02
4.13790000E-01  1.17536099E-01  2.21791803E-02
4.14550000E-01  7.47726923E-02  2.25284986E-02
4.15310000E-01  7.71981868E-02  2.25070261E-02
4.16070000E-01  1.07736758E-01  2.27860154E-02
4.16830000E-01  9.05299451E-02  2.27946904E-02
4.17590000E-01  4.77967582E-02  2.26313517E-02
4.18350000E-01  6.93928571E-02  2.30284630E-02
4.19110000E-01  1.00136374E-01  2.30750271E-02
4.19870000E-01  8.41704945E-02  2.31332550E-02
4.20630000E-01  5.56103846E-02  2.31314799E-02
4.21390000E-01  1.07849725E-01  2.35999915E-02
4.22150000E-01  6.15300000E-02  2.33746922E-02
4.22910000E-01  8.53103297E-02  2.39134687E-02
4.23670000E-01  1.04894835E-01  2.42587152E-02
4.24430000E-01  1.24935385E-01  2.43997061E-02
4.25190000E-01  9.74207143E-02  2.43424307E-02
4.25940000E-01  9.10887912E-02  2.46861140E-02
4.26700000E-01  1.22446923E-01  2.51920705E-02
4.27460000E-01  8.93974725E-02  2.55300944E-02
4.28220000E-01  6.94790659E-02  2.52482444E-02
4.28980000E-01  9.66491209E-02  2.58104813E-02
4.29740000E-01  1.11999341E-01  2.63612379E-02
4.30500000E-01  1.84792912E-01  2.63698051E-02
4.31260000E-01  1.30379121E-01  2.64555748E-02
4.32020000E-01  1.12020934E-01  2.69290877E-02
4.32780000E-01  3.12252747E-02  2.72718891E-02
4.33540000E-01  5.94206593E-02  2.74901774E-02
4.34300000E-01  8.54396703E-02  2.76471235E-02
4.35060000E-01  9.94215934E-02  2.80605738E-02


### HEADER:
#
#{
#    "analysis": {},
#    "counters": {
#        "comment": ""
#    },
#    "filename": "Ornithine 4b.dat",
#    "history": {
#        "subtraction": {
#            "initial_file": [
#                "A_E9_N_Af11_4_snap_00001",
#                {
#                    "averaged_files": [
#                        [
#                            "E9_N_Af11_4_snap_00001.dat"
#                        ],
#                        [
#                            "E9_N_Af11_4_snap_00002.dat"
#                        ],
#                        [
#                            "E9_N_Af11_4_snap_00003.dat"
#                        ],
#                        [
#                            "E9_N_Af11_4_snap_00004.dat"
#                        ],
#                        [
#                            "E9_N_Af11_4_snap_00005.dat"
#                        ],
#                        [
#                            "E9_N_Af11_4_snap_00006.dat"
#                        ],
#                        [
#                            "E9_N_Af11_4_snap_00007.dat"
#                        ]
#                    ]
#                }
#            ],
#            "subtracted_file": [
#                "A_E12_No_Acetylornithine_snap_00001",
#                {
#                    "averaged_files": [
#                        [
#                            "E12_No_Acetylornithine_snap_00001.dat"
#                        ],
#                        [
#                            "E12_No_Acetylornithine_snap_00002.dat"
#                        ],
#                        [
#                            "E12_No_Acetylornithine_snap_00003.dat"
#                        ],
#                        [
#                            "E12_No_Acetylornithine_snap_00004.dat"
#                        ],
#                        [
#                            "E12_No_Acetylornithine_snap_00005.dat"
#                        ],
#                        [
#                            "E12_No_Acetylornithine_snap_00006.dat"
#                        ],
#                        [
#                            "E12_No_Acetylornithine_snap_00007.dat"
#                        ],
#                        [
#                            "E12_No_Acetylornithine_snap_00008.dat"
#                        ],
#                        [
#                            "E12_No_Acetylornithine_snap_00009.dat"
#                        ],
#                        [
#                            "E12_No_Acetylornithine_snap_00010.dat"
#                        ],
#                        [
#                            "E12_No_Acetylornithine_snap_00011.dat"
#                        ],
#                        [
#                            "E12_No_Acetylornithine_snap_00012.dat"
#                        ],
#                        [
#                            "E12_No_Acetylornithine_snap_00013.dat"
#                        ],
#                        [
#                            "E12_No_Acetylornithine_snap_00014.dat"
#                        ],
#                        [
#                            "E12_No_Acetylornithine_snap_00015.dat"
#                        ],
#                        [
#                            "E12_No_Acetylornithine_snap_00016.dat"
#                        ],
#                        [
#                            "E12_No_Acetylornithine_snap_00017.dat"
#                        ],
#                        [
#                            "E12_No_Acetylornithine_snap_00018.dat"
#                        ],
#                        [
#                            "E12_No_Acetylornithine_snap_00019.dat"
#                        ],
#                        [
#                            "E12_No_Acetylornithine_snap_00020.dat"
#                        ],
#                        [
#                            "E12_No_Acetylornithine_snap_00021.dat"
#                        ],
#                        [
#                            "E12_No_Acetylornithine_snap_00022.dat"
#                        ],
#                        [
#                            "E12_No_Acetylornithine_snap_00023.dat"
#                        ],
#                        [
#                            "E12_No_Acetylornithine_snap_00024.dat"
#                        ],
#                        [
#                            "E12_No_Acetylornithine_snap_00025.dat"
#                        ],
#                        [
#                            "E12_No_Acetylornithine_snap_00029.dat"
#                        ]
#                    ]
#                }
#            ]
#        }
#    }
#}
```
