## Supplementary material for "LEA_4 motifs function alone and in conjunction with synergistic cosolutes to protect a labile enzyme during desiccation": File S1: Ornithine 4b.out

```
####      G N O M             Version 5.0 (r14832)      ####

                                               Tue Apr  4 12:46:51 2023


           ####      Configuration                                 ####


    System Type:                   arbitrary monodisperse (job = 0)

    Minimum characteristic size:         0.0000

    Maximum characteristic size:        23.0000

    rad56:                               0.0000

    Force 0.0 at r = rmin:                  yes

    Force 0.0 at r = rmax:                  yes

    Initial alpha:                       0.0000

    Initial random seed:    1045815934925893380

    Points in real space:                   188


    Input  1:                      Ornithine 4b.dat

    First data point used:                    1

    Last data point used:                   555

    Scaling coefficient:             0.1000E+01

    Experimental setup:            point collimation


           ####      Results                                       ####


    Parameter    DISCRP  OSCILL  STABIL  SYSDEV  POSITV  VALCEN  SMOOTH

    Weight        1.000   3.000   3.000   3.000   1.000   1.000   1.000

    Sigma         0.300   0.600   0.120   0.120   0.120   0.120   0.600

    Ideal         0.700   1.100   0.000   1.000   1.000   0.950   0.000

    Current       0.618   1.560   0.052   0.928   1.000   0.731   1.649

               --------------------------------------------------------

    Estimate      0.928   0.556   0.831   0.696   1.000   0.035   0.001


    Angular range:                       0.0141 to       0.4351

    Reciprocal space Rg:             0.7324E+01

    Reciprocal space I(0):           0.3840E+00


    Real space range:                    0.0000 to      23.0000

    Real space Rg:                   0.7326E+01 +-   0.9395E-01

    Real space I(0):                 0.3840E+00 +-   0.3662E-02


    Highest ALPHA (theor):           0.5874E+01

    Current ALPHA:                   0.7131E+00


    Total Estimate:                      0.6318 (a REASONABLE solution)


           ####      Experimental Data and Fit                     ####


      S          J EXP       ERROR       J REG       I REG


   0.000000E+00                                                0.383995E+00

   0.740000E-03                                                0.383991E+00

   0.148000E-02                                                0.383980E+00

   0.222000E-02                                                0.383961E+00

   0.296000E-02                                                0.383935E+00

   0.370000E-02                                                0.383901E+00

   0.444000E-02                                                0.383860E+00

   0.518000E-02                                                0.383811E+00

   0.592000E-02                                                0.383754E+00

   0.666000E-02                                                0.383691E+00

   0.740000E-02                                                0.383619E+00

   0.814000E-02                                                0.383540E+00

   0.888000E-02                                                0.383454E+00

   0.962000E-02                                                0.383360E+00

   0.103600E-01                                                0.383259E+00

   0.111000E-01                                                0.383150E+00

   0.118400E-01                                                0.383034E+00

   0.125800E-01                                                0.382910E+00

   0.133200E-01                                                0.382779E+00

   0.140600E-01  -0.431650E+00   0.967678E+00   0.382640E+00   0.382640E+00

   0.148200E-01  -0.380908E+00   0.749678E+00   0.382490E+00   0.382490E+00

   0.155800E-01  -0.424641E+00   0.582209E+00   0.382332E+00   0.382332E+00

   0.163400E-01  -0.603747E-01   0.433402E+00   0.382167E+00   0.382167E+00

   0.171000E-01   0.891748E-01   0.338705E+00   0.381993E+00   0.381993E+00

   0.178600E-01   0.155765E+00   0.238245E+00   0.381812E+00   0.381812E+00

   0.186200E-01   0.193522E+00   0.163310E+00   0.381623E+00   0.381623E+00

   0.193800E-01   0.529704E-01   0.125175E+00   0.381426E+00   0.381426E+00

   0.201400E-01   0.189801E+00   0.100458E+00   0.381222E+00   0.381222E+00

   0.209000E-01   0.352210E+00   0.859942E-01   0.381010E+00   0.381010E+00

   0.216600E-01   0.230219E+00   0.750770E-01   0.380790E+00   0.380790E+00

   0.224200E-01   0.256877E+00   0.698103E-01   0.380562E+00   0.380562E+00

   0.231800E-01   0.368914E+00   0.659857E-01   0.380327E+00   0.380327E+00

   0.239500E-01   0.341006E+00   0.622700E-01   0.380081E+00   0.380081E+00

   0.247100E-01   0.187851E+00   0.605388E-01   0.379830E+00   0.379830E+00

   0.254700E-01   0.290826E+00   0.575566E-01   0.379572E+00   0.379572E+00

   0.262300E-01   0.367538E+00   0.577022E-01   0.379307E+00   0.379307E+00

   0.269900E-01   0.329732E+00   0.557119E-01   0.379033E+00   0.379033E+00

   0.277500E-01   0.331413E+00   0.544545E-01   0.378752E+00   0.378752E+00

   0.285100E-01   0.360415E+00   0.529329E-01   0.378464E+00   0.378464E+00

   0.292700E-01   0.363751E+00   0.526345E-01   0.378168E+00   0.378168E+00

   0.300300E-01   0.273083E+00   0.511040E-01   0.377865E+00   0.377865E+00

   0.307900E-01   0.322620E+00   0.498405E-01   0.377554E+00   0.377554E+00

   0.315500E-01   0.370641E+00   0.484122E-01   0.377236E+00   0.377236E+00

   0.323100E-01   0.400979E+00   0.475991E-01   0.376910E+00   0.376910E+00

   0.330700E-01   0.310333E+00   0.456105E-01   0.376577E+00   0.376577E+00

   0.338300E-01   0.369894E+00   0.450875E-01   0.376237E+00   0.376237E+00

   0.345900E-01   0.314314E+00   0.449013E-01   0.375889E+00   0.375889E+00

   0.353500E-01   0.310494E+00   0.446555E-01   0.375534E+00   0.375534E+00

   0.361100E-01   0.355740E+00   0.427920E-01   0.375172E+00   0.375172E+00

   0.368700E-01   0.412464E+00   0.432218E-01   0.374803E+00   0.374803E+00

   0.376300E-01   0.262711E+00   0.413699E-01   0.374426E+00   0.374426E+00

   0.383900E-01   0.403082E+00   0.415228E-01   0.374042E+00   0.374042E+00

   0.391500E-01   0.359781E+00   0.412002E-01   0.373651E+00   0.373651E+00

   0.399100E-01   0.371745E+00   0.398516E-01   0.373253E+00   0.373253E+00

   0.406700E-01   0.338575E+00   0.401168E-01   0.372848E+00   0.372848E+00

   0.414300E-01   0.387794E+00   0.389015E-01   0.372436E+00   0.372436E+00

   0.421900E-01   0.317949E+00   0.392159E-01   0.372017E+00   0.372017E+00

   0.429500E-01   0.370204E+00   0.385138E-01   0.371590E+00   0.371590E+00

   0.437100E-01   0.323348E+00   0.375157E-01   0.371157E+00   0.371157E+00

   0.444700E-01   0.337798E+00   0.370850E-01   0.370717E+00   0.370717E+00

   0.452300E-01   0.391092E+00   0.375313E-01   0.370270E+00   0.370270E+00

   0.459900E-01   0.369901E+00   0.355493E-01   0.369816E+00   0.369816E+00

   0.467500E-01   0.330614E+00   0.351397E-01   0.369356E+00   0.369356E+00

   0.475100E-01   0.431845E+00   0.352857E-01   0.368888E+00   0.368888E+00

   0.482700E-01   0.306882E+00   0.351649E-01   0.368414E+00   0.368414E+00

   0.490300E-01   0.340301E+00   0.345175E-01   0.367933E+00   0.367933E+00

   0.497900E-01   0.332525E+00   0.343846E-01   0.367446E+00   0.367446E+00

   0.505500E-01   0.353705E+00   0.342004E-01   0.366952E+00   0.366952E+00

   0.513100E-01   0.360826E+00   0.340233E-01   0.366451E+00   0.366451E+00

   0.520700E-01   0.363968E+00   0.334065E-01   0.365944E+00   0.365944E+00

   0.528300E-01   0.375398E+00   0.331655E-01   0.365430E+00   0.365430E+00

   0.535900E-01   0.405539E+00   0.328070E-01   0.364909E+00   0.364909E+00

   0.543500E-01   0.266763E+00   0.324630E-01   0.364383E+00   0.364383E+00

   0.551100E-01   0.343597E+00   0.323603E-01   0.363849E+00   0.363849E+00

   0.558700E-01   0.410239E+00   0.319260E-01   0.363310E+00   0.363310E+00

   0.566300E-01   0.367607E+00   0.318882E-01   0.362764E+00   0.362764E+00

   0.573900E-01   0.315575E+00   0.313592E-01   0.362212E+00   0.362212E+00

   0.581500E-01   0.360877E+00   0.312103E-01   0.361654E+00   0.361654E+00

   0.589100E-01   0.375808E+00   0.311690E-01   0.361089E+00   0.361089E+00

   0.596700E-01   0.401176E+00   0.308767E-01   0.360519E+00   0.360519E+00

   0.604300E-01   0.385264E+00   0.304631E-01   0.359942E+00   0.359942E+00

   0.611900E-01   0.324767E+00   0.304648E-01   0.359359E+00   0.359359E+00

   0.619500E-01   0.368499E+00   0.297351E-01   0.358770E+00   0.358770E+00

   0.627100E-01   0.353041E+00   0.301713E-01   0.358176E+00   0.358176E+00

   0.634700E-01   0.403155E+00   0.297386E-01   0.357575E+00   0.357575E+00

   0.642300E-01   0.410361E+00   0.294837E-01   0.356968E+00   0.356968E+00

   0.649900E-01   0.349954E+00   0.290929E-01   0.356356E+00   0.356356E+00

   0.657500E-01   0.346411E+00   0.288767E-01   0.355738E+00   0.355738E+00

   0.665100E-01   0.301240E+00   0.287929E-01   0.355114E+00   0.355114E+00

   0.672700E-01   0.315676E+00   0.284207E-01   0.354484E+00   0.354484E+00

   0.680300E-01   0.337160E+00   0.281945E-01   0.353849E+00   0.353849E+00

   0.687900E-01   0.330690E+00   0.283048E-01   0.353208E+00   0.353208E+00

   0.695500E-01   0.362122E+00   0.283869E-01   0.352562E+00   0.352562E+00

   0.703100E-01   0.345624E+00   0.278781E-01   0.351910E+00   0.351910E+00

   0.710700E-01   0.393748E+00   0.280415E-01   0.351253E+00   0.351253E+00

   0.718300E-01   0.360149E+00   0.273598E-01   0.350590E+00   0.350590E+00

   0.725900E-01   0.324343E+00   0.270546E-01   0.349922E+00   0.349922E+00

   0.733500E-01   0.325142E+00   0.273035E-01   0.349249E+00   0.349249E+00

   0.741200E-01   0.381714E+00   0.270052E-01   0.348561E+00   0.348561E+00

   0.748800E-01   0.347725E+00   0.266633E-01   0.347877E+00   0.347877E+00

   0.756400E-01   0.366444E+00   0.267038E-01   0.347188E+00   0.347188E+00

   0.764000E-01   0.346945E+00   0.263795E-01   0.346494E+00   0.346494E+00

   0.771600E-01   0.386922E+00   0.264540E-01   0.345795E+00   0.345795E+00

   0.779200E-01   0.323830E+00   0.261557E-01   0.345091E+00   0.345091E+00

   0.786800E-01   0.332349E+00   0.261459E-01   0.344381E+00   0.344381E+00

   0.794400E-01   0.340170E+00   0.259201E-01   0.343667E+00   0.343667E+00

   0.802000E-01   0.336572E+00   0.260643E-01   0.342949E+00   0.342949E+00

   0.809600E-01   0.310849E+00   0.253923E-01   0.342225E+00   0.342225E+00

   0.817200E-01   0.353611E+00   0.256746E-01   0.341497E+00   0.341497E+00

   0.824800E-01   0.338773E+00   0.255266E-01   0.340763E+00   0.340763E+00

   0.832400E-01   0.347211E+00   0.253094E-01   0.340026E+00   0.340026E+00

   0.840000E-01   0.352936E+00   0.251345E-01   0.339284E+00   0.339284E+00

   0.847600E-01   0.312629E+00   0.249586E-01   0.338537E+00   0.338537E+00

   0.855200E-01   0.351117E+00   0.250333E-01   0.337786E+00   0.337786E+00

   0.862800E-01   0.366018E+00   0.250980E-01   0.337030E+00   0.337030E+00

   0.870400E-01   0.362385E+00   0.260152E-01   0.336270E+00   0.336270E+00

   0.878000E-01   0.331258E+00   0.260799E-01   0.335506E+00   0.335506E+00

   0.885600E-01   0.338154E+00   0.261581E-01   0.334737E+00   0.334737E+00

   0.893200E-01   0.301962E+00   0.265094E-01   0.333964E+00   0.333964E+00

   0.900800E-01   0.352527E+00   0.267753E-01   0.333187E+00   0.333187E+00

   0.908400E-01   0.346672E+00   0.269344E-01   0.332406E+00   0.332406E+00

   0.916000E-01   0.355970E+00   0.272749E-01   0.331621E+00   0.331621E+00

   0.923600E-01   0.350419E+00   0.273652E-01   0.330833E+00   0.330833E+00

   0.931200E-01   0.348008E+00   0.272322E-01   0.330040E+00   0.330040E+00

   0.938800E-01   0.366989E+00   0.275079E-01   0.329243E+00   0.329243E+00

   0.946400E-01   0.342634E+00   0.274626E-01   0.328442E+00   0.328442E+00

   0.954000E-01   0.362641E+00   0.276771E-01   0.327638E+00   0.327638E+00

   0.961600E-01   0.355204E+00   0.275822E-01   0.326830E+00   0.326830E+00

   0.969200E-01   0.296293E+00   0.271940E-01   0.326019E+00   0.326019E+00

   0.976800E-01   0.341661E+00   0.271824E-01   0.325203E+00   0.325203E+00

   0.984400E-01   0.266217E+00   0.273687E-01   0.324385E+00   0.324385E+00

   0.992000E-01   0.302805E+00   0.273697E-01   0.323563E+00   0.323563E+00

   0.999600E-01   0.352733E+00   0.274353E-01   0.322737E+00   0.322737E+00

   0.100720E+00   0.345444E+00   0.266469E-01   0.321908E+00   0.321908E+00

   0.101480E+00   0.352621E+00   0.257274E-01   0.321076E+00   0.321076E+00

   0.102240E+00   0.331866E+00   0.256908E-01   0.320240E+00   0.320240E+00

   0.103000E+00   0.346254E+00   0.251591E-01   0.319402E+00   0.319402E+00

   0.103760E+00   0.338328E+00   0.248659E-01   0.318560E+00   0.318560E+00

   0.104520E+00   0.317921E+00   0.248657E-01   0.317715E+00   0.317715E+00

   0.105280E+00   0.337400E+00   0.243071E-01   0.316868E+00   0.316868E+00

   0.106040E+00   0.273379E+00   0.240407E-01   0.316017E+00   0.316017E+00

   0.106800E+00   0.333209E+00   0.237485E-01   0.315163E+00   0.315163E+00

   0.107560E+00   0.338088E+00   0.239308E-01   0.314307E+00   0.314307E+00

   0.108320E+00   0.324299E+00   0.234580E-01   0.313448E+00   0.313448E+00

   0.109080E+00   0.329852E+00   0.235453E-01   0.312586E+00   0.312586E+00

   0.109840E+00   0.337573E+00   0.234808E-01   0.311721E+00   0.311721E+00

   0.110600E+00   0.343956E+00   0.237471E-01   0.310854E+00   0.310854E+00

   0.111360E+00   0.308890E+00   0.234636E-01   0.309984E+00   0.309984E+00

   0.112120E+00   0.260950E+00   0.233764E-01   0.309112E+00   0.309112E+00

   0.112880E+00   0.287114E+00   0.230366E-01   0.308237E+00   0.308237E+00

   0.113640E+00   0.301746E+00   0.230066E-01   0.307360E+00   0.307360E+00

   0.114400E+00   0.316173E+00   0.229084E-01   0.306481E+00   0.306481E+00

   0.115160E+00   0.285474E+00   0.227693E-01   0.305599E+00   0.305599E+00

   0.115920E+00   0.315886E+00   0.227570E-01   0.304716E+00   0.304716E+00

   0.116680E+00   0.320102E+00   0.224537E-01   0.303830E+00   0.303830E+00

   0.117440E+00   0.319000E+00   0.225096E-01   0.302942E+00   0.302942E+00

   0.118200E+00   0.318774E+00   0.222420E-01   0.302052E+00   0.302052E+00

   0.118960E+00   0.316419E+00   0.220789E-01   0.301160E+00   0.301160E+00

   0.119720E+00   0.305415E+00   0.222070E-01   0.300266E+00   0.300266E+00

   0.120480E+00   0.274013E+00   0.218515E-01   0.299370E+00   0.299370E+00

   0.121240E+00   0.325217E+00   0.216539E-01   0.298473E+00   0.298473E+00

   0.122000E+00   0.311224E+00   0.216979E-01   0.297573E+00   0.297573E+00

   0.122760E+00   0.318715E+00   0.214961E-01   0.296672E+00   0.296672E+00

   0.123520E+00   0.295793E+00   0.213272E-01   0.295770E+00   0.295770E+00

   0.124280E+00   0.288070E+00   0.212140E-01   0.294866E+00   0.294866E+00

   0.125040E+00   0.294024E+00   0.213357E-01   0.293960E+00   0.293960E+00

   0.125800E+00   0.318651E+00   0.209404E-01   0.293053E+00   0.293053E+00

   0.126560E+00   0.296924E+00   0.208836E-01   0.292144E+00   0.292144E+00

   0.127320E+00   0.279316E+00   0.208807E-01   0.291235E+00   0.291235E+00

   0.128080E+00   0.279008E+00   0.207623E-01   0.290324E+00   0.290324E+00

   0.128840E+00   0.296740E+00   0.207739E-01   0.289411E+00   0.289411E+00

   0.129600E+00   0.292578E+00   0.205178E-01   0.288498E+00   0.288498E+00

   0.130360E+00   0.278270E+00   0.205031E-01   0.287583E+00   0.287583E+00

   0.131120E+00   0.288489E+00   0.205565E-01   0.286667E+00   0.286667E+00

   0.131880E+00   0.294846E+00   0.201537E-01   0.285751E+00   0.285751E+00

   0.132640E+00   0.298696E+00   0.201264E-01   0.284833E+00   0.284833E+00

   0.133400E+00   0.317806E+00   0.198346E-01   0.283915E+00   0.283915E+00

   0.134160E+00   0.297321E+00   0.198378E-01   0.282995E+00   0.282995E+00

   0.134920E+00   0.267014E+00   0.196001E-01   0.282075E+00   0.282075E+00

   0.135680E+00   0.273454E+00   0.197493E-01   0.281154E+00   0.281154E+00

   0.136440E+00   0.288940E+00   0.197013E-01   0.280233E+00   0.280233E+00

   0.137200E+00   0.288322E+00   0.195492E-01   0.279310E+00   0.279310E+00

   0.137960E+00   0.303101E+00   0.194851E-01   0.278388E+00   0.278388E+00

   0.138730E+00   0.285108E+00   0.193859E-01   0.277452E+00   0.277452E+00

   0.139490E+00   0.311761E+00   0.191452E-01   0.276529E+00   0.276529E+00

   0.140250E+00   0.295636E+00   0.192209E-01   0.275605E+00   0.275605E+00

   0.141010E+00   0.302300E+00   0.192995E-01   0.274680E+00   0.274680E+00

   0.141770E+00   0.282021E+00   0.190224E-01   0.273755E+00   0.273755E+00

   0.142530E+00   0.284522E+00   0.192560E-01   0.272830E+00   0.272830E+00

   0.143290E+00   0.296336E+00   0.189970E-01   0.271905E+00   0.271905E+00

   0.144050E+00   0.312775E+00   0.189900E-01   0.270980E+00   0.270980E+00

   0.144810E+00   0.255850E+00   0.187401E-01   0.270054E+00   0.270054E+00

   0.145570E+00   0.263379E+00   0.188693E-01   0.269129E+00   0.269129E+00

   0.146330E+00   0.284845E+00   0.187574E-01   0.268203E+00   0.268203E+00

   0.147090E+00   0.288741E+00   0.187112E-01   0.267278E+00   0.267278E+00

   0.147850E+00   0.240288E+00   0.186323E-01   0.266353E+00   0.266353E+00

   0.148610E+00   0.253392E+00   0.187116E-01   0.265428E+00   0.265428E+00

   0.149370E+00   0.269528E+00   0.185886E-01   0.264503E+00   0.264503E+00

   0.150130E+00   0.255621E+00   0.184422E-01   0.263578E+00   0.263578E+00

   0.150890E+00   0.259720E+00   0.184030E-01   0.262654E+00   0.262654E+00

   0.151650E+00   0.257558E+00   0.181866E-01   0.261730E+00   0.261730E+00

   0.152410E+00   0.278102E+00   0.183070E-01   0.260806E+00   0.260806E+00

   0.153170E+00   0.233912E+00   0.180240E-01   0.259883E+00   0.259883E+00

   0.153930E+00   0.232129E+00   0.182863E-01   0.258961E+00   0.258961E+00

   0.154690E+00   0.272133E+00   0.180207E-01   0.258039E+00   0.258039E+00

   0.155450E+00   0.244486E+00   0.180032E-01   0.257118E+00   0.257118E+00

   0.156210E+00   0.253230E+00   0.179655E-01   0.256197E+00   0.256197E+00

   0.156970E+00   0.275743E+00   0.178833E-01   0.255277E+00   0.255277E+00

   0.157730E+00   0.243694E+00   0.178285E-01   0.254358E+00   0.254358E+00

   0.158490E+00   0.240612E+00   0.176927E-01   0.253439E+00   0.253439E+00

   0.159250E+00   0.267403E+00   0.176857E-01   0.252522E+00   0.252522E+00

   0.160010E+00   0.274721E+00   0.178646E-01   0.251605E+00   0.251605E+00

   0.160770E+00   0.204089E+00   0.176277E-01   0.250689E+00   0.250689E+00

   0.161530E+00   0.256892E+00   0.176025E-01   0.249774E+00   0.249774E+00

   0.162290E+00   0.228206E+00   0.174905E-01   0.248861E+00   0.248861E+00

   0.163050E+00   0.250108E+00   0.172921E-01   0.247948E+00   0.247948E+00

   0.163810E+00   0.243969E+00   0.173797E-01   0.247036E+00   0.247036E+00

   0.164570E+00   0.261819E+00   0.173582E-01   0.246126E+00   0.246126E+00

   0.165330E+00   0.268270E+00   0.173142E-01   0.245217E+00   0.245217E+00

   0.166090E+00   0.240659E+00   0.172762E-01   0.244309E+00   0.244309E+00

   0.166850E+00   0.262443E+00   0.172811E-01   0.243402E+00   0.243402E+00

   0.167610E+00   0.243095E+00   0.171295E-01   0.242497E+00   0.242497E+00

   0.168370E+00   0.239297E+00   0.170930E-01   0.241593E+00   0.241593E+00

   0.169130E+00   0.236445E+00   0.168830E-01   0.240690E+00   0.240690E+00

   0.169890E+00   0.241123E+00   0.169912E-01   0.239789E+00   0.239789E+00

   0.170650E+00   0.248481E+00   0.167935E-01   0.238890E+00   0.238890E+00

   0.171410E+00   0.239808E+00   0.169054E-01   0.237992E+00   0.237992E+00

   0.172170E+00   0.242492E+00   0.168157E-01   0.237095E+00   0.237095E+00

   0.172930E+00   0.239322E+00   0.168747E-01   0.236200E+00   0.236200E+00

   0.173690E+00   0.242404E+00   0.167125E-01   0.235307E+00   0.235307E+00

   0.174450E+00   0.244308E+00   0.167263E-01   0.234416E+00   0.234416E+00

   0.175210E+00   0.232057E+00   0.169201E-01   0.233526E+00   0.233526E+00

   0.175970E+00   0.246819E+00   0.170642E-01   0.232638E+00   0.232638E+00

   0.176730E+00   0.251723E+00   0.174697E-01   0.231752E+00   0.231752E+00

   0.177490E+00   0.190210E+00   0.172729E-01   0.230867E+00   0.230867E+00

   0.178250E+00   0.247428E+00   0.176125E-01   0.229985E+00   0.229985E+00

   0.179010E+00   0.212242E+00   0.177388E-01   0.229105E+00   0.229105E+00

   0.179770E+00   0.215077E+00   0.178954E-01   0.228226E+00   0.228226E+00

   0.180530E+00   0.235655E+00   0.179674E-01   0.227349E+00   0.227349E+00

   0.181290E+00   0.213412E+00   0.179243E-01   0.226475E+00   0.226475E+00

   0.182050E+00   0.232758E+00   0.180254E-01   0.225602E+00   0.225602E+00

   0.182810E+00   0.219815E+00   0.181435E-01   0.224732E+00   0.224732E+00

   0.183570E+00   0.216751E+00   0.181068E-01   0.223864E+00   0.223864E+00

   0.184330E+00   0.223122E+00   0.181339E-01   0.222998E+00   0.222998E+00

   0.185090E+00   0.226237E+00   0.181246E-01   0.222134E+00   0.222134E+00

   0.185850E+00   0.246507E+00   0.184061E-01   0.221272E+00   0.221272E+00

   0.186610E+00   0.221935E+00   0.182517E-01   0.220413E+00   0.220413E+00

   0.187370E+00   0.221302E+00   0.183538E-01   0.219556E+00   0.219556E+00

   0.188130E+00   0.212946E+00   0.184609E-01   0.218701E+00   0.218701E+00

   0.188890E+00   0.222303E+00   0.184611E-01   0.217849E+00   0.217849E+00

   0.189650E+00   0.210834E+00   0.183294E-01   0.216999E+00   0.216999E+00

   0.190410E+00   0.201393E+00   0.184191E-01   0.216151E+00   0.216151E+00

   0.191170E+00   0.174188E+00   0.184079E-01   0.215306E+00   0.215306E+00

   0.191930E+00   0.215235E+00   0.186400E-01   0.214464E+00   0.214464E+00

   0.192690E+00   0.207887E+00   0.185756E-01   0.213624E+00   0.213624E+00

   0.193450E+00   0.214554E+00   0.186105E-01   0.212786E+00   0.212786E+00

   0.194210E+00   0.211581E+00   0.187768E-01   0.211951E+00   0.211951E+00

   0.194970E+00   0.218312E+00   0.187098E-01   0.211119E+00   0.211119E+00

   0.195730E+00   0.208373E+00   0.188104E-01   0.210289E+00   0.210289E+00

   0.196490E+00   0.202007E+00   0.187367E-01   0.209462E+00   0.209462E+00

   0.197250E+00   0.225903E+00   0.189367E-01   0.208637E+00   0.208637E+00

   0.198010E+00   0.234129E+00   0.188957E-01   0.207815E+00   0.207815E+00

   0.198770E+00   0.220601E+00   0.190622E-01   0.206996E+00   0.206996E+00

   0.199530E+00   0.166456E+00   0.188883E-01   0.206180E+00   0.206180E+00

   0.200290E+00   0.176990E+00   0.188851E-01   0.205367E+00   0.205367E+00

   0.201050E+00   0.173228E+00   0.189861E-01   0.204556E+00   0.204556E+00

   0.201810E+00   0.192753E+00   0.188148E-01   0.203748E+00   0.203748E+00

   0.202570E+00   0.200341E+00   0.187636E-01   0.202943E+00   0.202943E+00

   0.203330E+00   0.197284E+00   0.187440E-01   0.202141E+00   0.202141E+00

   0.204090E+00   0.234301E+00   0.189142E-01   0.201341E+00   0.201341E+00

   0.204850E+00   0.183723E+00   0.189032E-01   0.200545E+00   0.200545E+00

   0.205610E+00   0.193175E+00   0.189609E-01   0.199751E+00   0.199751E+00

   0.206370E+00   0.201369E+00   0.188468E-01   0.198961E+00   0.198961E+00

   0.207130E+00   0.195137E+00   0.188724E-01   0.198173E+00   0.198173E+00

   0.207890E+00   0.210193E+00   0.188817E-01   0.197389E+00   0.197389E+00

   0.208650E+00   0.184166E+00   0.190211E-01   0.196607E+00   0.196607E+00

   0.209410E+00   0.204978E+00   0.189788E-01   0.195829E+00   0.195829E+00

   0.210170E+00   0.185843E+00   0.189463E-01   0.195053E+00   0.195053E+00

   0.210930E+00   0.166450E+00   0.188820E-01   0.194281E+00   0.194281E+00

   0.211690E+00   0.157132E+00   0.189095E-01   0.193511E+00   0.193511E+00

   0.212450E+00   0.188517E+00   0.190324E-01   0.192745E+00   0.192745E+00

   0.213210E+00   0.203831E+00   0.189863E-01   0.191982E+00   0.191982E+00

   0.213970E+00   0.200757E+00   0.187851E-01   0.191222E+00   0.191222E+00

   0.214730E+00   0.189530E+00   0.189017E-01   0.190465E+00   0.190465E+00

   0.215490E+00   0.205441E+00   0.189277E-01   0.189711E+00   0.189711E+00

   0.216250E+00   0.235945E+00   0.187826E-01   0.188961E+00   0.188961E+00

   0.217010E+00   0.168549E+00   0.187814E-01   0.188213E+00   0.188213E+00

   0.217770E+00   0.165694E+00   0.186657E-01   0.187469E+00   0.187469E+00

   0.218530E+00   0.199827E+00   0.187158E-01   0.186728E+00   0.186728E+00

   0.219290E+00   0.177111E+00   0.185826E-01   0.185991E+00   0.185991E+00

   0.220050E+00   0.216679E+00   0.187990E-01   0.185256E+00   0.185256E+00

   0.220810E+00   0.185790E+00   0.185172E-01   0.184525E+00   0.184525E+00

   0.221570E+00   0.169700E+00   0.186368E-01   0.183797E+00   0.183797E+00

   0.222330E+00   0.154238E+00   0.183528E-01   0.183073E+00   0.183073E+00

   0.223090E+00   0.153814E+00   0.184245E-01   0.182351E+00   0.182351E+00

   0.223850E+00   0.195295E+00   0.184213E-01   0.181633E+00   0.181633E+00

   0.224610E+00   0.202870E+00   0.183254E-01   0.180919E+00   0.180919E+00

   0.225370E+00   0.166461E+00   0.181584E-01   0.180207E+00   0.180207E+00

   0.226130E+00   0.153105E+00   0.180440E-01   0.179499E+00   0.179499E+00

   0.226890E+00   0.206183E+00   0.180072E-01   0.178794E+00   0.178794E+00

   0.227650E+00   0.160823E+00   0.177204E-01   0.178093E+00   0.178093E+00

   0.228410E+00   0.189090E+00   0.178589E-01   0.177395E+00   0.177395E+00

   0.229170E+00   0.164446E+00   0.176076E-01   0.176700E+00   0.176700E+00

   0.229930E+00   0.169663E+00   0.177563E-01   0.176009E+00   0.176009E+00

   0.230690E+00   0.190741E+00   0.175780E-01   0.175321E+00   0.175321E+00

   0.231450E+00   0.161690E+00   0.176565E-01   0.174637E+00   0.174637E+00

   0.232210E+00   0.200917E+00   0.176125E-01   0.173955E+00   0.173955E+00

   0.232970E+00   0.190964E+00   0.175385E-01   0.173278E+00   0.173278E+00

   0.233730E+00   0.170575E+00   0.173374E-01   0.172603E+00   0.172603E+00

   0.234490E+00   0.156843E+00   0.173079E-01   0.171932E+00   0.171932E+00

   0.235250E+00   0.155519E+00   0.173180E-01   0.171265E+00   0.171265E+00

   0.236010E+00   0.142127E+00   0.171369E-01   0.170601E+00   0.170601E+00

   0.236770E+00   0.158374E+00   0.172063E-01   0.169940E+00   0.169940E+00

   0.237530E+00   0.173405E+00   0.172132E-01   0.169283E+00   0.169283E+00

   0.238290E+00   0.188816E+00   0.170581E-01   0.168629E+00   0.168629E+00

   0.239050E+00   0.154488E+00   0.170724E-01   0.167978E+00   0.167978E+00

   0.239810E+00   0.174304E+00   0.169456E-01   0.167331E+00   0.167331E+00

   0.240570E+00   0.173941E+00   0.168909E-01   0.166687E+00   0.166687E+00

   0.241330E+00   0.177564E+00   0.169637E-01   0.166047E+00   0.166047E+00

   0.242090E+00   0.161537E+00   0.167587E-01   0.165410E+00   0.165410E+00

   0.242850E+00   0.162269E+00   0.167130E-01   0.164777E+00   0.164777E+00

   0.243610E+00   0.148893E+00   0.166728E-01   0.164147E+00   0.164147E+00

   0.244370E+00   0.158677E+00   0.167455E-01   0.163521E+00   0.163521E+00

   0.245130E+00   0.167589E+00   0.166069E-01   0.162898E+00   0.162898E+00

   0.245890E+00   0.161810E+00   0.166159E-01   0.162278E+00   0.162278E+00

   0.246650E+00   0.157362E+00   0.164572E-01   0.161662E+00   0.161662E+00

   0.247410E+00   0.150828E+00   0.165428E-01   0.161049E+00   0.161049E+00

   0.248170E+00   0.121964E+00   0.163849E-01   0.160439E+00   0.160439E+00

   0.248930E+00   0.176860E+00   0.163700E-01   0.159833E+00   0.159833E+00

   0.249690E+00   0.155698E+00   0.163491E-01   0.159231E+00   0.159231E+00

   0.250450E+00   0.210508E+00   0.161509E-01   0.158632E+00   0.158632E+00

   0.251210E+00   0.189680E+00   0.162043E-01   0.158036E+00   0.158036E+00

   0.251970E+00   0.156856E+00   0.162077E-01   0.157443E+00   0.157443E+00

   0.252730E+00   0.161864E+00   0.160877E-01   0.156854E+00   0.156854E+00

   0.253490E+00   0.171808E+00   0.159703E-01   0.156269E+00   0.156269E+00

   0.254250E+00   0.141777E+00   0.158684E-01   0.155687E+00   0.155687E+00

   0.255010E+00   0.151858E+00   0.158179E-01   0.155108E+00   0.155108E+00

   0.255770E+00   0.171747E+00   0.159431E-01   0.154532E+00   0.154532E+00

   0.256530E+00   0.161574E+00   0.159167E-01   0.153960E+00   0.153960E+00

   0.257290E+00   0.131113E+00   0.158133E-01   0.153391E+00   0.153391E+00

   0.258050E+00   0.152467E+00   0.158772E-01   0.152826E+00   0.152826E+00

   0.258810E+00   0.135901E+00   0.157331E-01   0.152264E+00   0.152264E+00

   0.259570E+00   0.154453E+00   0.157261E-01   0.151705E+00   0.151705E+00

   0.260330E+00   0.145554E+00   0.156978E-01   0.151150E+00   0.151150E+00

   0.261090E+00   0.161090E+00   0.156819E-01   0.150598E+00   0.150598E+00

   0.261850E+00   0.163455E+00   0.155341E-01   0.150049E+00   0.150049E+00

   0.262610E+00   0.158595E+00   0.155878E-01   0.149504E+00   0.149504E+00

   0.263370E+00   0.158473E+00   0.155508E-01   0.148961E+00   0.148961E+00

   0.264130E+00   0.144806E+00   0.154875E-01   0.148422E+00   0.148422E+00

   0.264890E+00   0.135427E+00   0.154075E-01   0.147887E+00   0.147887E+00

   0.265650E+00   0.143035E+00   0.153034E-01   0.147354E+00   0.147354E+00

   0.266410E+00   0.157959E+00   0.152276E-01   0.146825E+00   0.146825E+00

   0.267170E+00   0.144706E+00   0.152303E-01   0.146300E+00   0.146300E+00

   0.267930E+00   0.133451E+00   0.152809E-01   0.145777E+00   0.145777E+00

   0.268690E+00   0.132473E+00   0.152402E-01   0.145258E+00   0.145258E+00

   0.269450E+00   0.139097E+00   0.152141E-01   0.144741E+00   0.144741E+00

   0.270210E+00   0.123638E+00   0.151286E-01   0.144228E+00   0.144228E+00

   0.270970E+00   0.145626E+00   0.152039E-01   0.143719E+00   0.143719E+00

   0.271720E+00   0.123484E+00   0.150067E-01   0.143219E+00   0.143219E+00

   0.272480E+00   0.137595E+00   0.150515E-01   0.142715E+00   0.142715E+00

   0.273240E+00   0.123415E+00   0.149459E-01   0.142215E+00   0.142215E+00

   0.274000E+00   0.145208E+00   0.149808E-01   0.141718E+00   0.141718E+00

   0.274760E+00   0.165077E+00   0.148272E-01   0.141223E+00   0.141223E+00

   0.275520E+00   0.148164E+00   0.148584E-01   0.140732E+00   0.140732E+00

   0.276280E+00   0.144341E+00   0.147720E-01   0.140245E+00   0.140245E+00

   0.277040E+00   0.135809E+00   0.147354E-01   0.139760E+00   0.139760E+00

   0.277800E+00   0.125061E+00   0.147562E-01   0.139278E+00   0.139278E+00

   0.278560E+00   0.125557E+00   0.146630E-01   0.138799E+00   0.138799E+00

   0.279320E+00   0.140030E+00   0.146198E-01   0.138324E+00   0.138324E+00

   0.280080E+00   0.132348E+00   0.146005E-01   0.137851E+00   0.137851E+00

   0.280840E+00   0.135361E+00   0.146742E-01   0.137382E+00   0.137382E+00

   0.281600E+00   0.137287E+00   0.145280E-01   0.136915E+00   0.136915E+00

   0.282360E+00   0.125234E+00   0.145371E-01   0.136451E+00   0.136451E+00

   0.283120E+00   0.122146E+00   0.144178E-01   0.135991E+00   0.135991E+00

   0.283880E+00   0.148390E+00   0.144369E-01   0.135533E+00   0.135533E+00

   0.284640E+00   0.135975E+00   0.144626E-01   0.135078E+00   0.135078E+00

   0.285400E+00   0.139043E+00   0.144364E-01   0.134626E+00   0.134626E+00

   0.286160E+00   0.135715E+00   0.144684E-01   0.134177E+00   0.134177E+00

   0.286920E+00   0.113700E+00   0.144281E-01   0.133731E+00   0.133731E+00

   0.287680E+00   0.144705E+00   0.145002E-01   0.133288E+00   0.133288E+00

   0.288440E+00   0.148176E+00   0.144323E-01   0.132848E+00   0.132848E+00

   0.289200E+00   0.121930E+00   0.145724E-01   0.132410E+00   0.132410E+00

   0.289960E+00   0.148098E+00   0.144631E-01   0.131975E+00   0.131975E+00

   0.290720E+00   0.120045E+00   0.144592E-01   0.131543E+00   0.131543E+00

   0.291480E+00   0.135822E+00   0.145081E-01   0.131114E+00   0.131114E+00

   0.292240E+00   0.114246E+00   0.144443E-01   0.130688E+00   0.130688E+00

   0.293000E+00   0.914037E-01   0.145016E-01   0.130264E+00   0.130264E+00

   0.293760E+00   0.883962E-01   0.145301E-01   0.129843E+00   0.129843E+00

   0.294520E+00   0.138184E+00   0.145804E-01   0.129425E+00   0.129425E+00

   0.295280E+00   0.159322E+00   0.145493E-01   0.129010E+00   0.129010E+00

   0.296040E+00   0.103997E+00   0.146691E-01   0.128597E+00   0.128597E+00

   0.296800E+00   0.129563E+00   0.145633E-01   0.128187E+00   0.128187E+00

   0.297560E+00   0.126232E+00   0.145609E-01   0.127779E+00   0.127779E+00

   0.298320E+00   0.107120E+00   0.146061E-01   0.127374E+00   0.127374E+00

   0.299080E+00   0.126737E+00   0.146725E-01   0.126972E+00   0.126972E+00

   0.299840E+00   0.105943E+00   0.145351E-01   0.126572E+00   0.126572E+00

   0.300600E+00   0.126000E+00   0.145696E-01   0.126175E+00   0.126175E+00

   0.301360E+00   0.135590E+00   0.144821E-01   0.125781E+00   0.125781E+00

   0.302120E+00   0.983396E-01   0.144649E-01   0.125388E+00   0.125388E+00

   0.302880E+00   0.112113E+00   0.143655E-01   0.124999E+00   0.124999E+00

   0.303640E+00   0.112913E+00   0.143449E-01   0.124612E+00   0.124612E+00

   0.304400E+00   0.120296E+00   0.143025E-01   0.124227E+00   0.124227E+00

   0.305160E+00   0.142975E+00   0.145095E-01   0.123845E+00   0.123845E+00

   0.305920E+00   0.124910E+00   0.145986E-01   0.123465E+00   0.123465E+00

   0.306680E+00   0.136683E+00   0.145625E-01   0.123088E+00   0.123088E+00

   0.307440E+00   0.119143E+00   0.145658E-01   0.122713E+00   0.122713E+00

   0.308200E+00   0.125835E+00   0.146150E-01   0.122340E+00   0.122340E+00

   0.308960E+00   0.105979E+00   0.146721E-01   0.121970E+00   0.121970E+00

   0.309720E+00   0.119753E+00   0.146232E-01   0.121602E+00   0.121602E+00

   0.310480E+00   0.124760E+00   0.146709E-01   0.121236E+00   0.121236E+00

   0.311240E+00   0.140655E+00   0.147336E-01   0.120873E+00   0.120873E+00

   0.312000E+00   0.117577E+00   0.147883E-01   0.120512E+00   0.120512E+00

   0.312760E+00   0.121069E+00   0.147423E-01   0.120153E+00   0.120153E+00

   0.313520E+00   0.138534E+00   0.146869E-01   0.119796E+00   0.119796E+00

   0.314280E+00   0.113286E+00   0.148636E-01   0.119442E+00   0.119442E+00

   0.315040E+00   0.102560E+00   0.148133E-01   0.119090E+00   0.119090E+00

   0.315800E+00   0.114088E+00   0.147950E-01   0.118739E+00   0.118739E+00

   0.316560E+00   0.128554E+00   0.149216E-01   0.118391E+00   0.118391E+00

   0.317320E+00   0.124719E+00   0.150042E-01   0.118046E+00   0.118046E+00

   0.318080E+00   0.129900E+00   0.150586E-01   0.117702E+00   0.117702E+00

   0.318830E+00   0.125169E+00   0.150410E-01   0.117365E+00   0.117365E+00

   0.319590E+00   0.125202E+00   0.151155E-01   0.117025E+00   0.117025E+00

   0.320350E+00   0.105718E+00   0.152526E-01   0.116688E+00   0.116688E+00

   0.321110E+00   0.896211E-01   0.152435E-01   0.116352E+00   0.116352E+00

   0.321870E+00   0.129631E+00   0.152667E-01   0.116019E+00   0.116019E+00

   0.322630E+00   0.989119E-01   0.153276E-01   0.115687E+00   0.115687E+00

   0.323390E+00   0.130727E+00   0.153934E-01   0.115357E+00   0.115357E+00

   0.324150E+00   0.102707E+00   0.154372E-01   0.115030E+00   0.115030E+00

   0.324910E+00   0.129697E+00   0.155496E-01   0.114704E+00   0.114704E+00

   0.325670E+00   0.975057E-01   0.155202E-01   0.114380E+00   0.114380E+00

   0.326430E+00   0.124923E+00   0.155943E-01   0.114058E+00   0.114058E+00

   0.327190E+00   0.119659E+00   0.156124E-01   0.113738E+00   0.113738E+00

   0.327950E+00   0.919590E-01   0.155582E-01   0.113420E+00   0.113420E+00

   0.328710E+00   0.137961E+00   0.155266E-01   0.113103E+00   0.113103E+00

   0.329470E+00   0.151329E+00   0.154755E-01   0.112789E+00   0.112789E+00

   0.330230E+00   0.881495E-01   0.155458E-01   0.112476E+00   0.112476E+00

   0.330990E+00   0.927531E-01   0.155325E-01   0.112165E+00   0.112165E+00

   0.331750E+00   0.120685E+00   0.156604E-01   0.111855E+00   0.111855E+00

   0.332510E+00   0.110199E+00   0.155954E-01   0.111548E+00   0.111548E+00

   0.333270E+00   0.128079E+00   0.155216E-01   0.111242E+00   0.111242E+00

   0.334030E+00   0.830653E-01   0.157602E-01   0.110937E+00   0.110937E+00

   0.334790E+00   0.134127E+00   0.156599E-01   0.110635E+00   0.110635E+00

   0.335550E+00   0.102838E+00   0.157817E-01   0.110333E+00   0.110333E+00

   0.336310E+00   0.853207E-01   0.157524E-01   0.110034E+00   0.110034E+00

   0.337070E+00   0.116693E+00   0.157432E-01   0.109736E+00   0.109736E+00

   0.337830E+00   0.145932E+00   0.157452E-01   0.109440E+00   0.109440E+00

   0.338590E+00   0.117028E+00   0.158921E-01   0.109145E+00   0.109145E+00

   0.339350E+00   0.138032E+00   0.158324E-01   0.108852E+00   0.108852E+00

   0.340110E+00   0.107442E+00   0.158066E-01   0.108560E+00   0.108560E+00

   0.340870E+00   0.107053E+00   0.159764E-01   0.108270E+00   0.108270E+00

   0.341630E+00   0.111881E+00   0.158846E-01   0.107982E+00   0.107982E+00

   0.342390E+00   0.105745E+00   0.160311E-01   0.107694E+00   0.107694E+00

   0.343150E+00   0.101821E+00   0.158601E-01   0.107409E+00   0.107409E+00

   0.343910E+00   0.106537E+00   0.160345E-01   0.107124E+00   0.107124E+00

   0.344670E+00   0.124690E+00   0.159241E-01   0.106841E+00   0.106841E+00

   0.345430E+00   0.103514E+00   0.159681E-01   0.106560E+00   0.106560E+00

   0.346190E+00   0.897663E-01   0.159643E-01   0.106279E+00   0.106279E+00

   0.346950E+00   0.154266E+00   0.159317E-01   0.106001E+00   0.106001E+00

   0.347710E+00   0.863102E-01   0.159460E-01   0.105723E+00   0.105723E+00

   0.348470E+00   0.105318E+00   0.160249E-01   0.105447E+00   0.105447E+00

   0.349220E+00   0.108362E+00   0.160453E-01   0.105175E+00   0.105175E+00

   0.349980E+00   0.923735E-01   0.156756E-01   0.104902E+00   0.104902E+00

   0.350740E+00   0.125567E+00   0.156499E-01   0.104629E+00   0.104629E+00

   0.351500E+00   0.118289E+00   0.154787E-01   0.104358E+00   0.104358E+00

   0.352260E+00   0.133064E+00   0.152654E-01   0.104088E+00   0.104088E+00

   0.353020E+00   0.107322E+00   0.151386E-01   0.103819E+00   0.103819E+00

   0.353780E+00   0.121760E+00   0.153393E-01   0.103551E+00   0.103551E+00

   0.354540E+00   0.969259E-01   0.154853E-01   0.103285E+00   0.103285E+00

   0.355300E+00   0.929824E-01   0.154783E-01   0.103020E+00   0.103020E+00

   0.356060E+00   0.114788E+00   0.155825E-01   0.102755E+00   0.102755E+00

   0.356820E+00   0.110309E+00   0.156332E-01   0.102492E+00   0.102492E+00

   0.357580E+00   0.118423E+00   0.156178E-01   0.102230E+00   0.102230E+00

   0.358340E+00   0.805714E-01   0.155591E-01   0.101969E+00   0.101969E+00

   0.359100E+00   0.916504E-01   0.155222E-01   0.101709E+00   0.101709E+00

   0.359860E+00   0.133439E+00   0.157173E-01   0.101451E+00   0.101451E+00

   0.360620E+00   0.109438E+00   0.156860E-01   0.101193E+00   0.101193E+00

   0.361380E+00   0.912934E-01   0.157401E-01   0.100936E+00   0.100936E+00

   0.362140E+00   0.131091E+00   0.156249E-01   0.100680E+00   0.100680E+00

   0.362900E+00   0.111294E+00   0.157568E-01   0.100425E+00   0.100425E+00

   0.363660E+00   0.100980E+00   0.157373E-01   0.100171E+00   0.100171E+00

   0.364420E+00   0.112149E+00   0.158930E-01   0.999182E-01   0.999182E-01

   0.365180E+00   0.125685E+00   0.159264E-01   0.996662E-01   0.996662E-01

   0.365940E+00   0.100600E+00   0.158890E-01   0.994150E-01   0.994150E-01

   0.366700E+00   0.991536E-01   0.158524E-01   0.991648E-01   0.991648E-01

   0.367460E+00   0.112315E+00   0.158990E-01   0.989154E-01   0.989154E-01

   0.368220E+00   0.103582E+00   0.160262E-01   0.986669E-01   0.986669E-01

   0.368980E+00   0.950694E-01   0.160920E-01   0.984192E-01   0.984192E-01

   0.369740E+00   0.129910E+00   0.161642E-01   0.981724E-01   0.981724E-01

   0.370500E+00   0.724087E-01   0.160669E-01   0.979263E-01   0.979263E-01

   0.371260E+00   0.893551E-01   0.161714E-01   0.976811E-01   0.976811E-01

   0.372020E+00   0.958149E-01   0.163071E-01   0.974367E-01   0.974367E-01

   0.372770E+00   0.959586E-01   0.164162E-01   0.971962E-01   0.971962E-01

   0.373530E+00   0.106836E+00   0.165152E-01   0.969533E-01   0.969533E-01

   0.374290E+00   0.932777E-01   0.166026E-01   0.967111E-01   0.967111E-01

   0.375050E+00   0.993753E-01   0.167187E-01   0.964697E-01   0.964697E-01

   0.375810E+00   0.622648E-01   0.167529E-01   0.962290E-01   0.962290E-01

   0.376570E+00   0.692416E-01   0.170192E-01   0.959890E-01   0.959890E-01

   0.377330E+00   0.608869E-01   0.169463E-01   0.957497E-01   0.957497E-01

   0.378090E+00   0.120642E+00   0.172337E-01   0.955110E-01   0.955110E-01

   0.378850E+00   0.923542E-01   0.173348E-01   0.952730E-01   0.952730E-01

   0.379610E+00   0.866943E-01   0.174046E-01   0.950357E-01   0.950357E-01

   0.380370E+00   0.101284E+00   0.174114E-01   0.947990E-01   0.947990E-01

   0.381130E+00   0.119371E+00   0.176102E-01   0.945629E-01   0.945629E-01

   0.381890E+00   0.106317E+00   0.177348E-01   0.943275E-01   0.943275E-01

   0.382650E+00   0.139810E+00   0.178326E-01   0.940926E-01   0.940926E-01

   0.383410E+00   0.106311E+00   0.180375E-01   0.938584E-01   0.938584E-01

   0.384170E+00   0.936235E-01   0.178559E-01   0.936247E-01   0.936247E-01

   0.384930E+00   0.999026E-01   0.182454E-01   0.933916E-01   0.933916E-01

   0.385690E+00   0.860775E-01   0.182845E-01   0.931590E-01   0.931590E-01

   0.386450E+00   0.117634E+00   0.184274E-01   0.929270E-01   0.929270E-01

   0.387210E+00   0.742316E-01   0.184516E-01   0.926955E-01   0.926955E-01

   0.387970E+00   0.989881E-01   0.189448E-01   0.924645E-01   0.924645E-01

   0.388730E+00   0.103125E+00   0.186977E-01   0.922340E-01   0.922340E-01

   0.389490E+00   0.897595E-01   0.187484E-01   0.920041E-01   0.920041E-01

   0.390250E+00   0.898840E-01   0.188853E-01   0.917746E-01   0.917746E-01

   0.391010E+00   0.889257E-01   0.190296E-01   0.915456E-01   0.915456E-01

   0.391770E+00   0.950646E-01   0.191901E-01   0.913170E-01   0.913170E-01

   0.392520E+00   0.952998E-01   0.195352E-01   0.910920E-01   0.910920E-01

   0.393280E+00   0.126271E+00   0.195391E-01   0.908643E-01   0.908643E-01

   0.394040E+00   0.104726E+00   0.197398E-01   0.906371E-01   0.906371E-01

   0.394800E+00   0.124338E+00   0.195507E-01   0.904104E-01   0.904104E-01

   0.395560E+00   0.141489E+00   0.200662E-01   0.901840E-01   0.901840E-01

   0.396320E+00   0.824126E-01   0.200039E-01   0.899581E-01   0.899581E-01

   0.397080E+00   0.138539E+00   0.202243E-01   0.897325E-01   0.897325E-01

   0.397840E+00   0.145502E+00   0.202573E-01   0.895074E-01   0.895074E-01

   0.398600E+00   0.111182E+00   0.205890E-01   0.892826E-01   0.892826E-01

   0.399360E+00   0.766068E-01   0.207011E-01   0.890582E-01   0.890582E-01

   0.400120E+00   0.129519E+00   0.207041E-01   0.888342E-01   0.888342E-01

   0.400880E+00   0.880068E-01   0.211452E-01   0.886105E-01   0.886105E-01

   0.401640E+00   0.108237E+00   0.210538E-01   0.883872E-01   0.883872E-01

   0.402400E+00   0.933297E-01   0.212422E-01   0.881642E-01   0.881642E-01

   0.403160E+00   0.935041E-01   0.214535E-01   0.879416E-01   0.879416E-01

   0.403920E+00   0.953433E-01   0.406096E+00   0.877193E-01   0.877193E-01

   0.404680E+00   0.945104E-01   0.213758E-01   0.874973E-01   0.874973E-01

   0.405440E+00   0.896244E-01   0.214855E-01   0.872756E-01   0.872756E-01

   0.406200E+00   0.516120E-01   0.215975E-01   0.870542E-01   0.870542E-01

   0.406960E+00   0.910745E-01   0.215377E-01   0.868332E-01   0.868332E-01

   0.407720E+00   0.754552E-01   0.218610E-01   0.866124E-01   0.866124E-01

   0.408480E+00   0.674768E-01   0.216508E-01   0.863919E-01   0.863919E-01

   0.409240E+00   0.831072E-01   0.218724E-01   0.861717E-01   0.861717E-01

   0.409990E+00   0.112205E+00   0.220144E-01   0.859546E-01   0.859546E-01

   0.410750E+00   0.976955E-01   0.220717E-01   0.857350E-01   0.857350E-01

   0.411510E+00   0.668653E-01   0.223108E-01   0.855156E-01   0.855156E-01

   0.412270E+00   0.785916E-01   0.222862E-01   0.852964E-01   0.852964E-01

   0.413030E+00   0.984692E-01   0.223774E-01   0.850775E-01   0.850775E-01

   0.413790E+00   0.117536E+00   0.221792E-01   0.848589E-01   0.848589E-01

   0.414550E+00   0.747727E-01   0.225285E-01   0.846405E-01   0.846405E-01

   0.415310E+00   0.771982E-01   0.225070E-01   0.844223E-01   0.844223E-01

   0.416070E+00   0.107737E+00   0.227860E-01   0.842044E-01   0.842044E-01

   0.416830E+00   0.905299E-01   0.227947E-01   0.839866E-01   0.839866E-01

   0.417590E+00   0.477968E-01   0.226314E-01   0.837692E-01   0.837692E-01

   0.418350E+00   0.693929E-01   0.230285E-01   0.835519E-01   0.835519E-01

   0.419110E+00   0.100136E+00   0.230750E-01   0.833349E-01   0.833349E-01

   0.419870E+00   0.841705E-01   0.231333E-01   0.831180E-01   0.831180E-01

   0.420630E+00   0.556104E-01   0.231315E-01   0.829014E-01   0.829014E-01

   0.421390E+00   0.107850E+00   0.236000E-01   0.826850E-01   0.826850E-01

   0.422150E+00   0.615300E-01   0.233747E-01   0.824687E-01   0.824687E-01

   0.422910E+00   0.853103E-01   0.239135E-01   0.822527E-01   0.822527E-01

   0.423670E+00   0.104895E+00   0.242587E-01   0.820369E-01   0.820369E-01

   0.424430E+00   0.124935E+00   0.243997E-01   0.818212E-01   0.818212E-01

   0.425190E+00   0.974207E-01   0.243424E-01   0.816058E-01   0.816058E-01

   0.425940E+00   0.910888E-01   0.246861E-01   0.813933E-01   0.813933E-01

   0.426700E+00   0.122447E+00   0.251921E-01   0.811783E-01   0.811783E-01

   0.427460E+00   0.893975E-01   0.255301E-01   0.809634E-01   0.809634E-01

   0.428220E+00   0.694791E-01   0.252482E-01   0.807486E-01   0.807486E-01

   0.428980E+00   0.966491E-01   0.258105E-01   0.805341E-01   0.805341E-01

   0.429740E+00   0.111999E+00   0.263612E-01   0.803197E-01   0.803197E-01

   0.430500E+00   0.184793E+00   0.263698E-01   0.801055E-01   0.801055E-01

   0.431260E+00   0.130379E+00   0.264556E-01   0.798915E-01   0.798915E-01

   0.432020E+00   0.112021E+00   0.269291E-01   0.796776E-01   0.796776E-01

   0.432780E+00   0.312253E-01   0.272719E-01   0.794639E-01   0.794639E-01

   0.433540E+00   0.594207E-01   0.274902E-01   0.792504E-01   0.792504E-01

   0.434300E+00   0.854397E-01   0.276471E-01   0.790371E-01   0.790371E-01

   0.435060E+00   0.994216E-01   0.280606E-01   0.788239E-01   0.788239E-01


           ####      Real Space Data                               ####


           Distance distribution  function of particle  


      R          P(R)      ERROR


  0.0000E+00  0.0000E+00  0.0000E+00

  0.1230E+00  0.1444E-03  0.3151E-05

  0.2460E+00  0.2842E-03  0.6108E-05

  0.3690E+00  0.4194E-03  0.8872E-05

  0.4920E+00  0.5500E-03  0.1144E-04

  0.6150E+00  0.6760E-03  0.1383E-04

  0.7380E+00  0.7974E-03  0.1602E-04

  0.8610E+00  0.9142E-03  0.1803E-04

  0.9840E+00  0.1027E-02  0.1985E-04

  0.1107E+01  0.1134E-02  0.2149E-04

  0.1230E+01  0.1238E-02  0.2295E-04

  0.1353E+01  0.1337E-02  0.2423E-04

  0.1476E+01  0.1431E-02  0.2535E-04

  0.1599E+01  0.1521E-02  0.2630E-04

  0.1722E+01  0.1607E-02  0.2708E-04

  0.1845E+01  0.1688E-02  0.2770E-04

  0.1968E+01  0.1766E-02  0.2817E-04

  0.2091E+01  0.1839E-02  0.2850E-04

  0.2214E+01  0.1908E-02  0.2868E-04

  0.2337E+01  0.1973E-02  0.2872E-04

  0.2460E+01  0.2034E-02  0.2864E-04

  0.2583E+01  0.2091E-02  0.2843E-04

  0.2706E+01  0.2144E-02  0.2811E-04

  0.2829E+01  0.2193E-02  0.2768E-04

  0.2952E+01  0.2239E-02  0.2716E-04

  0.3075E+01  0.2281E-02  0.2654E-04

  0.3198E+01  0.2319E-02  0.2585E-04

  0.3321E+01  0.2354E-02  0.2509E-04

  0.3444E+01  0.2386E-02  0.2428E-04

  0.3567E+01  0.2414E-02  0.2343E-04

  0.3690E+01  0.2439E-02  0.2256E-04

  0.3813E+01  0.2461E-02  0.2168E-04

  0.3936E+01  0.2479E-02  0.2082E-04

  0.4059E+01  0.2495E-02  0.1999E-04

  0.4182E+01  0.2508E-02  0.1922E-04

  0.4305E+01  0.2518E-02  0.1854E-04

  0.4428E+01  0.2525E-02  0.1797E-04

  0.4551E+01  0.2530E-02  0.1754E-04

  0.4674E+01  0.2533E-02  0.1728E-04

  0.4797E+01  0.2532E-02  0.1720E-04

  0.4920E+01  0.2530E-02  0.1732E-04

  0.5043E+01  0.2525E-02  0.1763E-04

  0.5166E+01  0.2518E-02  0.1813E-04

  0.5289E+01  0.2510E-02  0.1880E-04

  0.5412E+01  0.2499E-02  0.1962E-04

  0.5535E+01  0.2486E-02  0.2058E-04

  0.5658E+01  0.2472E-02  0.2164E-04

  0.5781E+01  0.2456E-02  0.2280E-04

  0.5904E+01  0.2438E-02  0.2401E-04

  0.6027E+01  0.2419E-02  0.2527E-04

  0.6150E+01  0.2399E-02  0.2656E-04

  0.6273E+01  0.2377E-02  0.2787E-04

  0.6396E+01  0.2354E-02  0.2918E-04

  0.6519E+01  0.2330E-02  0.3048E-04

  0.6642E+01  0.2305E-02  0.3176E-04

  0.6765E+01  0.2280E-02  0.3302E-04

  0.6888E+01  0.2253E-02  0.3423E-04

  0.7011E+01  0.2225E-02  0.3541E-04

  0.7134E+01  0.2197E-02  0.3654E-04

  0.7257E+01  0.2169E-02  0.3762E-04

  0.7380E+01  0.2139E-02  0.3863E-04

  0.7503E+01  0.2110E-02  0.3959E-04

  0.7626E+01  0.2080E-02  0.4048E-04

  0.7749E+01  0.2049E-02  0.4131E-04

  0.7872E+01  0.2019E-02  0.4206E-04

  0.7995E+01  0.1988E-02  0.4275E-04

  0.8118E+01  0.1958E-02  0.4335E-04

  0.8241E+01  0.1927E-02  0.4389E-04

  0.8364E+01  0.1896E-02  0.4435E-04

  0.8487E+01  0.1866E-02  0.4473E-04

  0.8610E+01  0.1836E-02  0.4504E-04

  0.8733E+01  0.1806E-02  0.4528E-04

  0.8856E+01  0.1776E-02  0.4544E-04

  0.8979E+01  0.1746E-02  0.4553E-04

  0.9102E+01  0.1717E-02  0.4555E-04

  0.9225E+01  0.1688E-02  0.4551E-04

  0.9348E+01  0.1660E-02  0.4540E-04

  0.9471E+01  0.1632E-02  0.4523E-04

  0.9594E+01  0.1605E-02  0.4500E-04

  0.9717E+01  0.1579E-02  0.4472E-04

  0.9840E+01  0.1553E-02  0.4439E-04

  0.9963E+01  0.1527E-02  0.4401E-04

  0.1009E+02  0.1502E-02  0.4360E-04

  0.1021E+02  0.1478E-02  0.4315E-04

  0.1033E+02  0.1455E-02  0.4267E-04

  0.1045E+02  0.1432E-02  0.4217E-04

  0.1058E+02  0.1410E-02  0.4166E-04

  0.1070E+02  0.1389E-02  0.4114E-04

  0.1082E+02  0.1369E-02  0.4062E-04

  0.1095E+02  0.1349E-02  0.4011E-04

  0.1107E+02  0.1330E-02  0.3961E-04

  0.1119E+02  0.1312E-02  0.3914E-04

  0.1132E+02  0.1294E-02  0.3869E-04

  0.1144E+02  0.1277E-02  0.3828E-04

  0.1156E+02  0.1261E-02  0.3792E-04

  0.1168E+02  0.1246E-02  0.3760E-04

  0.1181E+02  0.1232E-02  0.3734E-04

  0.1193E+02  0.1218E-02  0.3714E-04

  0.1205E+02  0.1205E-02  0.3701E-04

  0.1218E+02  0.1192E-02  0.3694E-04

  0.1230E+02  0.1181E-02  0.3694E-04

  0.1242E+02  0.1169E-02  0.3702E-04

  0.1255E+02  0.1159E-02  0.3716E-04

  0.1267E+02  0.1149E-02  0.3737E-04

  0.1279E+02  0.1140E-02  0.3764E-04

  0.1291E+02  0.1131E-02  0.3797E-04

  0.1304E+02  0.1123E-02  0.3837E-04

  0.1316E+02  0.1115E-02  0.3881E-04

  0.1328E+02  0.1108E-02  0.3930E-04

  0.1341E+02  0.1101E-02  0.3982E-04

  0.1353E+02  0.1095E-02  0.4038E-04

  0.1365E+02  0.1089E-02  0.4097E-04

  0.1378E+02  0.1083E-02  0.4158E-04

  0.1390E+02  0.1078E-02  0.4220E-04

  0.1402E+02  0.1073E-02  0.4283E-04

  0.1414E+02  0.1068E-02  0.4346E-04

  0.1427E+02  0.1063E-02  0.4409E-04

  0.1439E+02  0.1059E-02  0.4471E-04

  0.1451E+02  0.1055E-02  0.4532E-04

  0.1464E+02  0.1050E-02  0.4592E-04

  0.1476E+02  0.1046E-02  0.4650E-04

  0.1488E+02  0.1042E-02  0.4705E-04

  0.1501E+02  0.1038E-02  0.4758E-04

  0.1513E+02  0.1034E-02  0.4809E-04

  0.1525E+02  0.1030E-02  0.4857E-04

  0.1537E+02  0.1025E-02  0.4902E-04

  0.1550E+02  0.1021E-02  0.4944E-04

  0.1562E+02  0.1016E-02  0.4983E-04

  0.1574E+02  0.1011E-02  0.5019E-04

  0.1587E+02  0.1006E-02  0.5053E-04

  0.1599E+02  0.1001E-02  0.5084E-04

  0.1611E+02  0.9953E-03  0.5113E-04

  0.1624E+02  0.9894E-03  0.5139E-04

  0.1636E+02  0.9831E-03  0.5163E-04

  0.1648E+02  0.9764E-03  0.5186E-04

  0.1660E+02  0.9693E-03  0.5207E-04

  0.1673E+02  0.9618E-03  0.5226E-04

  0.1685E+02  0.9539E-03  0.5245E-04

  0.1697E+02  0.9455E-03  0.5263E-04

  0.1710E+02  0.9366E-03  0.5281E-04

  0.1722E+02  0.9273E-03  0.5299E-04

  0.1734E+02  0.9174E-03  0.5316E-04

  0.1747E+02  0.9069E-03  0.5335E-04

  0.1759E+02  0.8960E-03  0.5353E-04

  0.1771E+02  0.8845E-03  0.5373E-04

  0.1783E+02  0.8724E-03  0.5393E-04

  0.1796E+02  0.8597E-03  0.5414E-04

  0.1808E+02  0.8465E-03  0.5437E-04

  0.1820E+02  0.8327E-03  0.5460E-04

  0.1833E+02  0.8184E-03  0.5483E-04

  0.1845E+02  0.8034E-03  0.5507E-04

  0.1857E+02  0.7879E-03  0.5532E-04

  0.1870E+02  0.7718E-03  0.5556E-04

  0.1882E+02  0.7551E-03  0.5580E-04

  0.1894E+02  0.7378E-03  0.5602E-04

  0.1906E+02  0.7201E-03  0.5623E-04

  0.1919E+02  0.7017E-03  0.5642E-04

  0.1931E+02  0.6829E-03  0.5657E-04

  0.1943E+02  0.6635E-03  0.5669E-04

  0.1956E+02  0.6436E-03  0.5677E-04

  0.1968E+02  0.6233E-03  0.5679E-04

  0.1980E+02  0.6025E-03  0.5675E-04

  0.1993E+02  0.5812E-03  0.5663E-04

  0.2005E+02  0.5595E-03  0.5644E-04

  0.2017E+02  0.5375E-03  0.5615E-04

  0.2029E+02  0.5150E-03  0.5576E-04

  0.2042E+02  0.4923E-03  0.5526E-04

  0.2054E+02  0.4692E-03  0.5464E-04

  0.2066E+02  0.4459E-03  0.5388E-04

  0.2079E+02  0.4223E-03  0.5298E-04

  0.2091E+02  0.3985E-03  0.5193E-04

  0.2103E+02  0.3745E-03  0.5071E-04

  0.2116E+02  0.3504E-03  0.4931E-04

  0.2128E+02  0.3262E-03  0.4772E-04

  0.2140E+02  0.3019E-03  0.4594E-04

  0.2152E+02  0.2776E-03  0.4395E-04

  0.2165E+02  0.2533E-03  0.4174E-04

  0.2177E+02  0.2291E-03  0.3930E-04

  0.2189E+02  0.2050E-03  0.3662E-04

  0.2202E+02  0.1810E-03  0.3368E-04

  0.2214E+02  0.1573E-03  0.3049E-04

  0.2226E+02  0.1337E-03  0.2703E-04

  0.2239E+02  0.1104E-03  0.2328E-04

  0.2251E+02  0.8751E-04  0.1924E-04

  0.2263E+02  0.6495E-04  0.1491E-04

  0.2275E+02  0.4282E-04  0.1026E-04

  0.2288E+02  0.2115E-04  0.5293E-05

  0.2300E+02  0.0000E+00  0.0000E+00
```
