## Supplementary material for "LEA_4 motifs function alone and in conjunction with synergistic cosolutes to protect a labile enzyme during desiccation": File S1: Ornithine 6.dat

```
### DATA:
#
# 555
#      Q             I(Q)           Error     
1.40600000E-02  1.56131333E+00  1.03422524E+00
1.48200000E-02  7.08661750E-01  8.15894614E-01
1.55800000E-02  6.67749833E-01  6.78442255E-01
1.63400000E-02  6.40797833E-01  4.96893414E-01
1.71000000E-02  3.91115167E-01  3.95835165E-01
1.78600000E-02  7.90411250E-01  2.81721725E-01
1.86200000E-02  3.65452417E-01  1.87386705E-01
1.93800000E-02  5.22773417E-01  1.49234426E-01
2.01400000E-02  5.81802250E-01  1.16486643E-01
2.09000000E-02  5.61231250E-01  9.60652517E-02
2.16600000E-02  7.80230583E-01  8.58113524E-02
2.24200000E-02  6.74280083E-01  7.86489945E-02
2.31800000E-02  6.97556000E-01  7.57283903E-02
2.39500000E-02  6.85387833E-01  7.17711549E-02
2.47100000E-02  7.54739833E-01  7.03827282E-02
2.54700000E-02  8.11480417E-01  6.81343620E-02
2.62300000E-02  7.07129667E-01  6.61294930E-02
2.69900000E-02  6.45849583E-01  6.37459475E-02
2.77500000E-02  6.80015167E-01  6.31928329E-02
2.85100000E-02  6.85579833E-01  6.14940793E-02
2.92700000E-02  8.11602667E-01  6.00672414E-02
3.00300000E-02  7.47331833E-01  6.02920225E-02
3.07900000E-02  6.04593500E-01  5.77671993E-02
3.15500000E-02  6.06551917E-01  5.59214725E-02
3.23100000E-02  7.13405333E-01  5.49517604E-02
3.30700000E-02  6.46794917E-01  5.38102013E-02
3.38300000E-02  6.42094000E-01  5.25326339E-02
3.45900000E-02  6.15865167E-01  5.18447516E-02
3.53500000E-02  6.57476750E-01  5.12451143E-02
3.61100000E-02  6.81819500E-01  5.06894662E-02
3.68700000E-02  5.83967833E-01  4.97962080E-02
3.76300000E-02  6.19236500E-01  4.92793524E-02
3.83900000E-02  7.49137250E-01  4.81933082E-02
3.91500000E-02  6.01371917E-01  4.69018981E-02
3.99100000E-02  5.86594583E-01  4.62515178E-02
4.06700000E-02  7.11619083E-01  4.75447189E-02
4.14300000E-02  6.43986167E-01  4.66283973E-02
4.21900000E-02  6.07710000E-01  4.50522732E-02
4.29500000E-02  6.39322833E-01  4.49551715E-02
4.37100000E-02  6.65652250E-01  4.35613751E-02
4.44700000E-02  6.19518833E-01  4.28938528E-02
4.52300000E-02  6.41424917E-01  4.33613024E-02
4.59900000E-02  6.16495667E-01  4.17332967E-02
4.67500000E-02  6.63913167E-01  4.11628145E-02
4.75100000E-02  6.78890750E-01  4.11617974E-02
4.82700000E-02  7.08453917E-01  4.11086283E-02
4.90300000E-02  7.04631833E-01  4.05173741E-02
4.97900000E-02  7.05290833E-01  3.97929050E-02
5.05500000E-02  6.08699167E-01  3.94289099E-02
5.13100000E-02  6.48499750E-01  3.97042018E-02
5.20700000E-02  6.36893083E-01  3.93015299E-02
5.28300000E-02  5.81563333E-01  3.89904620E-02
5.35900000E-02  6.16215750E-01  3.83621461E-02
5.43500000E-02  6.51018417E-01  3.82489674E-02
5.51100000E-02  6.13544750E-01  3.79220297E-02
5.58700000E-02  6.36745583E-01  3.74518214E-02
5.66300000E-02  5.87755917E-01  3.67489062E-02
5.73900000E-02  6.30542000E-01  3.68494995E-02
5.81500000E-02  6.09730417E-01  3.62941016E-02
5.89100000E-02  6.25869167E-01  3.66968348E-02
5.96700000E-02  5.83648417E-01  3.57519165E-02
6.04300000E-02  6.29160333E-01  3.55261105E-02
6.11900000E-02  6.99682833E-01  3.56094971E-02
6.19500000E-02  6.08741833E-01  3.49449317E-02
6.27100000E-02  6.32490667E-01  3.53929959E-02
6.34700000E-02  6.17454333E-01  3.48278952E-02
6.42300000E-02  5.79802500E-01  3.41839061E-02
6.49900000E-02  6.16455250E-01  3.38237931E-02
6.57500000E-02  6.16665167E-01  3.38853344E-02
6.65100000E-02  6.34824750E-01  3.43482893E-02
6.72700000E-02  5.69499750E-01  3.30494116E-02
6.80300000E-02  6.34978583E-01  3.30024309E-02
6.87900000E-02  6.03040667E-01  3.28041000E-02
6.95500000E-02  6.24185000E-01  3.30561710E-02
7.03100000E-02  5.44496417E-01  3.27015410E-02
7.10700000E-02  6.12605750E-01  3.28245217E-02
7.18300000E-02  6.00853833E-01  3.22480150E-02
7.25900000E-02  6.16550583E-01  3.14948328E-02
7.33500000E-02  6.26823917E-01  3.18770208E-02
7.41200000E-02  5.89975833E-01  3.15747166E-02
7.48800000E-02  5.36753667E-01  3.11901086E-02
7.56400000E-02  5.49861333E-01  3.09350675E-02
7.64000000E-02  6.11597667E-01  3.10524877E-02
7.71600000E-02  5.79860000E-01  3.09673422E-02
7.79200000E-02  5.78428250E-01  3.03851964E-02
7.86800000E-02  6.37709667E-01  3.07390986E-02
7.94400000E-02  6.39276333E-01  3.01180291E-02
8.02000000E-02  5.74608250E-01  3.03802384E-02
8.09600000E-02  5.75232417E-01  2.98521849E-02
8.17200000E-02  6.44183083E-01  3.00607023E-02
8.24800000E-02  5.99082917E-01  2.95519306E-02
8.32400000E-02  5.87328250E-01  2.93304452E-02
8.40000000E-02  5.85963667E-01  2.89080753E-02
8.47600000E-02  5.35714333E-01  2.87500435E-02
8.55200000E-02  5.63086917E-01  2.90311447E-02
8.62800000E-02  5.79320250E-01  2.95214951E-02
8.70400000E-02  5.65451333E-01  3.01033868E-02
8.78000000E-02  5.49394250E-01  3.05699090E-02
8.85600000E-02  5.98100917E-01  3.10703428E-02
8.93200000E-02  5.67432833E-01  3.10813339E-02
9.00800000E-02  5.98128750E-01  3.14566936E-02
9.08400000E-02  5.61539750E-01  3.15388146E-02
9.16000000E-02  5.38006917E-01  3.17780321E-02
9.23600000E-02  5.43418667E-01  3.13903568E-02
9.31200000E-02  5.49582000E-01  3.19757490E-02
9.38800000E-02  5.84678167E-01  3.21419713E-02
9.46400000E-02  5.12085500E-01  3.24182462E-02
9.54000000E-02  6.14402167E-01  3.25098682E-02
9.61600000E-02  5.70012000E-01  3.26496808E-02
9.69200000E-02  5.75587000E-01  3.20839216E-02
9.76800000E-02  5.52877417E-01  3.16359379E-02
9.84400000E-02  4.77086083E-01  3.20734132E-02
9.92000000E-02  4.96452917E-01  3.19021850E-02
9.99600000E-02  5.91231000E-01  3.22552882E-02
1.00720000E-01  5.44058750E-01  3.09060755E-02
1.01480000E-01  5.82412417E-01  3.01600560E-02
1.02240000E-01  5.36840333E-01  2.99740342E-02
1.03000000E-01  5.11082667E-01  2.94317099E-02
1.03760000E-01  4.89754083E-01  2.91778665E-02
1.04520000E-01  5.44252333E-01  2.89097530E-02
1.05280000E-01  5.21833917E-01  2.83467437E-02
1.06040000E-01  5.08968250E-01  2.85412610E-02
1.06800000E-01  5.88871500E-01  2.78610100E-02
1.07560000E-01  5.41861500E-01  2.78910600E-02
1.08320000E-01  4.89709500E-01  2.72661158E-02
1.09080000E-01  5.20265000E-01  2.71129225E-02
1.09840000E-01  4.89011417E-01  2.73845526E-02
1.10600000E-01  5.12082917E-01  2.77386008E-02
1.11360000E-01  5.01270333E-01  2.73606459E-02
1.12120000E-01  5.52187833E-01  2.76902528E-02
1.12880000E-01  5.41006167E-01  2.72548577E-02
1.13640000E-01  4.34045083E-01  2.69929829E-02
1.14400000E-01  4.91419417E-01  2.67639364E-02
1.15160000E-01  5.09400167E-01  2.64242322E-02
1.15920000E-01  5.31145500E-01  2.65757511E-02
1.16680000E-01  4.77768000E-01  2.60720979E-02
1.17440000E-01  4.77507583E-01  2.58928677E-02
1.18200000E-01  5.02518833E-01  2.56939425E-02
1.18960000E-01  4.82441250E-01  2.54483842E-02
1.19720000E-01  4.86372083E-01  2.55259565E-02
1.20480000E-01  4.97166917E-01  2.55621216E-02
1.21240000E-01  5.02789083E-01  2.53561055E-02
1.22000000E-01  5.00091333E-01  2.52375910E-02
1.22760000E-01  4.84178583E-01  2.49473067E-02
1.23520000E-01  4.60030333E-01  2.50448980E-02
1.24280000E-01  4.69831667E-01  2.47160954E-02
1.25040000E-01  5.28577917E-01  2.45531485E-02
1.25800000E-01  4.78787750E-01  2.44547506E-02
1.26560000E-01  4.68077333E-01  2.43033687E-02
1.27320000E-01  4.66067917E-01  2.44885275E-02
1.28080000E-01  4.73919583E-01  2.41971497E-02
1.28840000E-01  4.72246500E-01  2.42679509E-02
1.29600000E-01  4.75125000E-01  2.40698261E-02
1.30360000E-01  5.12825583E-01  2.38863068E-02
1.31120000E-01  4.97939083E-01  2.37129026E-02
1.31880000E-01  4.78555333E-01  2.36801328E-02
1.32640000E-01  4.60539250E-01  2.36102400E-02
1.33400000E-01  4.63964333E-01  2.31827387E-02
1.34160000E-01  4.71214583E-01  2.32952376E-02
1.34920000E-01  4.89441167E-01  2.28974778E-02
1.35680000E-01  4.58150167E-01  2.28690446E-02
1.36440000E-01  4.62213917E-01  2.28630334E-02
1.37200000E-01  4.45011917E-01  2.27354599E-02
1.37960000E-01  4.37297417E-01  2.23515274E-02
1.38730000E-01  4.86542083E-01  2.24788926E-02
1.39490000E-01  4.61266333E-01  2.24134020E-02
1.40250000E-01  4.33422833E-01  2.24877894E-02
1.41010000E-01  4.62462083E-01  2.24045732E-02
1.41770000E-01  4.40125000E-01  2.22142005E-02
1.42530000E-01  4.15249500E-01  2.20792155E-02
1.43290000E-01  4.69173083E-01  2.20462885E-02
1.44050000E-01  4.53058333E-01  2.22165569E-02
1.44810000E-01  4.67039083E-01  2.17127739E-02
1.45570000E-01  4.55091833E-01  2.20265013E-02
1.46330000E-01  4.89197167E-01  2.19013760E-02
1.47090000E-01  4.67070000E-01  2.18962040E-02
1.47850000E-01  4.55268167E-01  2.17554906E-02
1.48610000E-01  4.36814500E-01  2.18350290E-02
1.49370000E-01  4.23681333E-01  2.15738067E-02
1.50130000E-01  4.36446417E-01  2.15853854E-02
1.50890000E-01  4.43768667E-01  2.14750726E-02
1.51650000E-01  4.64105333E-01  2.11664706E-02
1.52410000E-01  4.48790583E-01  2.13237472E-02
1.53170000E-01  4.47373500E-01  2.12640182E-02
1.53930000E-01  4.19844167E-01  2.12513153E-02
1.54690000E-01  4.36454167E-01  2.09467973E-02
1.55450000E-01  4.50576667E-01  2.10134703E-02
1.56210000E-01  3.94437917E-01  2.08540353E-02
1.56970000E-01  4.25804333E-01  2.07030767E-02
1.57730000E-01  4.37419250E-01  2.09261950E-02
1.58490000E-01  4.05958833E-01  2.05530376E-02
1.59250000E-01  4.29844917E-01  2.06662421E-02
1.60010000E-01  4.06422500E-01  2.06913296E-02
1.60770000E-01  4.10159333E-01  2.04886856E-02
1.61530000E-01  3.96769500E-01  2.05080555E-02
1.62290000E-01  4.11531250E-01  2.05213942E-02
1.63050000E-01  4.09033500E-01  2.01564494E-02
1.63810000E-01  4.05677667E-01  2.02270653E-02
1.64570000E-01  3.82780417E-01  2.01511722E-02
1.65330000E-01  4.17980750E-01  2.00522832E-02
1.66090000E-01  3.54412583E-01  2.00953198E-02
1.66850000E-01  3.83463417E-01  2.00215998E-02
1.67610000E-01  3.81170667E-01  1.99445267E-02
1.68370000E-01  3.94278583E-01  1.97411832E-02
1.69130000E-01  4.08490667E-01  1.96895175E-02
1.69890000E-01  4.38110000E-01  1.99228177E-02
1.70650000E-01  4.06101167E-01  1.96128919E-02
1.71410000E-01  3.84963000E-01  1.96163438E-02
1.72170000E-01  3.88516667E-01  1.95630206E-02
1.72930000E-01  4.12511333E-01  1.97081700E-02
1.73690000E-01  3.60412833E-01  1.94883406E-02
1.74450000E-01  4.10169500E-01  1.94997759E-02
1.75210000E-01  3.98190083E-01  1.97162521E-02
1.75970000E-01  3.86109833E-01  1.98508070E-02
1.76730000E-01  3.66358833E-01  2.01365829E-02
1.77490000E-01  4.03741250E-01  2.00386955E-02
1.78250000E-01  3.36829750E-01  2.05286629E-02
1.79010000E-01  3.79941333E-01  2.05738361E-02
1.79770000E-01  3.94346583E-01  2.08051634E-02
1.80530000E-01  3.36508667E-01  2.06705765E-02
1.81290000E-01  3.57607000E-01  2.07788013E-02
1.82050000E-01  3.51160167E-01  2.08433298E-02
1.82810000E-01  3.85371167E-01  2.09915951E-02
1.83570000E-01  3.76762333E-01  2.11545596E-02
1.84330000E-01  3.58569500E-01  2.12459949E-02
1.85090000E-01  3.33732833E-01  2.13100049E-02
1.85850000E-01  3.19187083E-01  2.14464193E-02
1.86610000E-01  3.38425583E-01  2.11461892E-02
1.87370000E-01  3.59717250E-01  2.14015268E-02
1.88130000E-01  3.36887000E-01  2.12963241E-02
1.88890000E-01  3.52463083E-01  2.14524655E-02
1.89650000E-01  3.53087667E-01  2.17056005E-02
1.90410000E-01  3.71860750E-01  2.16507541E-02
1.91170000E-01  3.66605167E-01  2.17506371E-02
1.91930000E-01  3.50561417E-01  2.17394098E-02
1.92690000E-01  3.18630250E-01  2.16637624E-02
1.93450000E-01  3.64113667E-01  2.17546395E-02
1.94210000E-01  3.73793667E-01  2.18331395E-02
1.94970000E-01  4.06455083E-01  2.18861000E-02
1.95730000E-01  3.11144250E-01  2.19173761E-02
1.96490000E-01  3.31622500E-01  2.17341169E-02
1.97250000E-01  3.23779167E-01  2.18899025E-02
1.98010000E-01  3.33409167E-01  2.18786316E-02
1.98770000E-01  3.80096167E-01  2.21745971E-02
1.99530000E-01  3.65196000E-01  2.19678148E-02
2.00290000E-01  3.56256083E-01  2.20662508E-02
2.01050000E-01  3.24779333E-01  2.22893439E-02
2.01810000E-01  3.06012500E-01  2.18676946E-02
2.02570000E-01  3.26503417E-01  2.20061634E-02
2.03330000E-01  3.30985917E-01  2.17295735E-02
2.04090000E-01  3.29387000E-01  2.18715011E-02
2.04850000E-01  3.48512000E-01  2.18964675E-02
2.05610000E-01  3.30060417E-01  2.19530970E-02
2.06370000E-01  3.08462583E-01  2.19106897E-02
2.07130000E-01  3.51435500E-01  2.19686620E-02
2.07890000E-01  3.52664917E-01  2.21691400E-02
2.08650000E-01  3.48218500E-01  2.19510357E-02
2.09410000E-01  3.45386167E-01  2.19949094E-02
2.10170000E-01  3.51389583E-01  2.17140822E-02
2.10930000E-01  3.05037000E-01  2.20403733E-02
2.11690000E-01  3.15795917E-01  2.21916519E-02
2.12450000E-01  3.22214167E-01  2.20478677E-02
2.13210000E-01  3.13656333E-01  2.20871560E-02
2.13970000E-01  3.39932417E-01  2.17748807E-02
2.14730000E-01  3.25449750E-01  2.16680668E-02
2.15490000E-01  3.28127500E-01  2.18080077E-02
2.16250000E-01  2.97994750E-01  2.21865627E-02
2.17010000E-01  3.03983667E-01  2.15748041E-02
2.17770000E-01  3.17556500E-01  2.16896436E-02
2.18530000E-01  3.02125500E-01  2.17878241E-02
2.19290000E-01  2.94332167E-01  2.15806783E-02
2.20050000E-01  3.01251167E-01  2.15254232E-02
2.20810000E-01  3.28051833E-01  2.15171156E-02
2.21570000E-01  2.88424250E-01  2.15562897E-02
2.22330000E-01  2.62041000E-01  2.13501527E-02
2.23090000E-01  3.01385083E-01  2.13440551E-02
2.23850000E-01  2.98927083E-01  2.12440432E-02
2.24610000E-01  3.25051167E-01  2.13113198E-02
2.25370000E-01  2.74701333E-01  2.10153528E-02
2.26130000E-01  2.99787250E-01  2.09012046E-02
2.26890000E-01  2.94568917E-01  2.11217384E-02
2.27650000E-01  3.12078000E-01  2.06483984E-02
2.28410000E-01  2.99825667E-01  2.08175681E-02
2.29170000E-01  2.80328250E-01  2.06199080E-02
2.29930000E-01  3.00172833E-01  2.06140600E-02
2.30690000E-01  2.85493083E-01  2.05964499E-02
2.31450000E-01  3.42630083E-01  2.03896245E-02
2.32210000E-01  3.08216083E-01  2.03590315E-02
2.32970000E-01  2.94231667E-01  2.02450206E-02
2.33730000E-01  2.80376917E-01  2.03201572E-02
2.34490000E-01  2.73485583E-01  2.00876209E-02
2.35250000E-01  2.84844750E-01  2.00071718E-02
2.36010000E-01  2.67507667E-01  1.99778799E-02
2.36770000E-01  2.97842833E-01  1.98900292E-02
2.37530000E-01  3.21638250E-01  1.99204183E-02
2.38290000E-01  2.90240833E-01  1.97542875E-02
2.39050000E-01  2.67245917E-01  1.95219894E-02
2.39810000E-01  2.83581500E-01  1.95052528E-02
2.40570000E-01  2.44073667E-01  1.94936348E-02
2.41330000E-01  2.64219667E-01  1.95760880E-02
2.42090000E-01  2.58374833E-01  1.94137850E-02
2.42850000E-01  2.90038250E-01  1.94196357E-02
2.43610000E-01  2.53903833E-01  1.92505120E-02
2.44370000E-01  2.78071000E-01  1.93803804E-02
2.45130000E-01  2.92431583E-01  1.90706047E-02
2.45890000E-01  2.82014333E-01  1.93000240E-02
2.46650000E-01  2.85476833E-01  1.93576308E-02
2.47410000E-01  3.04234250E-01  1.92221356E-02
2.48170000E-01  2.88025250E-01  1.90499595E-02
2.48930000E-01  2.95870250E-01  1.90007533E-02
2.49690000E-01  2.71852667E-01  1.89289215E-02
2.50450000E-01  2.70410333E-01  1.87541953E-02
2.51210000E-01  2.77399583E-01  1.87922723E-02
2.51970000E-01  2.56548500E-01  1.87358670E-02
2.52730000E-01  2.55286833E-01  1.87226326E-02
2.53490000E-01  2.62716917E-01  1.85273103E-02
2.54250000E-01  2.82282833E-01  1.84806500E-02
2.55010000E-01  2.67567083E-01  1.85043023E-02
2.55770000E-01  2.45720667E-01  1.85154565E-02
2.56530000E-01  2.78601250E-01  1.85004918E-02
2.57290000E-01  2.70581417E-01  1.83130741E-02
2.58050000E-01  2.46441583E-01  1.83416346E-02
2.58810000E-01  2.77946417E-01  1.82034543E-02
2.59570000E-01  2.83151250E-01  1.82054955E-02
2.60330000E-01  2.63399750E-01  1.81899242E-02
2.61090000E-01  2.37016333E-01  1.81532722E-02
2.61850000E-01  2.51516250E-01  1.81112352E-02
2.62610000E-01  2.86413250E-01  1.80948432E-02
2.63370000E-01  2.41527917E-01  1.80135008E-02
2.64130000E-01  2.55281833E-01  1.79525068E-02
2.64890000E-01  2.85012917E-01  1.78507239E-02
2.65650000E-01  2.14702333E-01  1.76643450E-02
2.66410000E-01  2.33722417E-01  1.76568816E-02
2.67170000E-01  2.20281833E-01  1.77433452E-02
2.67930000E-01  2.30299167E-01  1.76084370E-02
2.68690000E-01  2.24886000E-01  1.76505492E-02
2.69450000E-01  2.50604000E-01  1.76740341E-02
2.70210000E-01  2.51108250E-01  1.74399337E-02
2.70970000E-01  2.49302333E-01  1.75899449E-02
2.71720000E-01  2.53448750E-01  1.73460410E-02
2.72480000E-01  2.43053333E-01  1.75692429E-02
2.73240000E-01  2.64478667E-01  1.73065944E-02
2.74000000E-01  2.53694250E-01  1.73945450E-02
2.74760000E-01  2.34936083E-01  1.72951917E-02
2.75520000E-01  2.36251167E-01  1.72632781E-02
2.76280000E-01  2.28697583E-01  1.71580929E-02
2.77040000E-01  2.58275083E-01  1.71729702E-02
2.77800000E-01  2.01067500E-01  1.71191665E-02
2.78560000E-01  2.42356750E-01  1.70953757E-02
2.79320000E-01  2.17221083E-01  1.69391410E-02
2.80080000E-01  2.14279000E-01  1.68619705E-02
2.80840000E-01  2.13098333E-01  1.68556872E-02
2.81600000E-01  2.52273583E-01  1.69167440E-02
2.82360000E-01  2.13489167E-01  1.69481817E-02
2.83120000E-01  2.34926083E-01  1.67807325E-02
2.83880000E-01  2.37054833E-01  1.67374599E-02
2.84640000E-01  2.30925583E-01  1.69012649E-02
2.85400000E-01  2.27470000E-01  1.67592883E-02
2.86160000E-01  2.45238000E-01  1.69410695E-02
2.86920000E-01  2.08816250E-01  1.66561587E-02
2.87680000E-01  2.41809500E-01  1.68369006E-02
2.88440000E-01  2.21759333E-01  1.67772355E-02
2.89200000E-01  2.39978083E-01  1.68230672E-02
2.89960000E-01  2.31592667E-01  1.68645311E-02
2.90720000E-01  2.29517917E-01  1.68306143E-02
2.91480000E-01  2.36970250E-01  1.67168677E-02
2.92240000E-01  2.15330583E-01  1.68755472E-02
2.93000000E-01  2.08966583E-01  1.68208920E-02
2.93760000E-01  2.18962083E-01  1.71283378E-02
2.94520000E-01  2.51433250E-01  1.69937996E-02
2.95280000E-01  2.01025667E-01  1.67265685E-02
2.96040000E-01  2.13281500E-01  1.70379998E-02
2.96800000E-01  2.26252500E-01  1.69212983E-02
2.97560000E-01  2.18150417E-01  1.70577846E-02
2.98320000E-01  2.15196917E-01  1.68490837E-02
2.99080000E-01  2.36994083E-01  1.69757850E-02
2.99840000E-01  2.20701250E-01  1.70123983E-02
3.00600000E-01  2.29925583E-01  1.68643116E-02
3.01360000E-01  1.91243917E-01  1.67818802E-02
3.02120000E-01  2.14362667E-01  1.69145629E-02
3.02880000E-01  2.19684667E-01  1.67437979E-02
3.03640000E-01  1.91292333E-01  1.66522198E-02
3.04400000E-01  2.26823083E-01  1.66618092E-02
3.05160000E-01  2.33113333E-01  1.68825131E-02
3.05920000E-01  2.38617750E-01  1.70243524E-02
3.06680000E-01  2.31661750E-01  1.69447046E-02
3.07440000E-01  1.88968083E-01  1.68561070E-02
3.08200000E-01  2.17493167E-01  1.70214703E-02
3.08960000E-01  2.51341750E-01  1.71636721E-02
3.09720000E-01  2.17659583E-01  1.70301927E-02
3.10480000E-01  2.09393500E-01  1.71351495E-02
3.11240000E-01  2.11677333E-01  1.71884099E-02
3.12000000E-01  1.92613333E-01  1.70159483E-02
3.12760000E-01  2.23422833E-01  1.71824776E-02
3.13520000E-01  2.28676000E-01  1.71575481E-02
3.14280000E-01  2.10700833E-01  1.71421150E-02
3.15040000E-01  2.15326750E-01  1.70375043E-02
3.15800000E-01  2.09344333E-01  1.71006233E-02
3.16560000E-01  2.23920000E-01  1.73603435E-02
3.17320000E-01  2.09874667E-01  1.73620543E-02
3.18080000E-01  2.37132000E-01  1.75318653E-02
3.18830000E-01  2.06698417E-01  1.75503827E-02
3.19590000E-01  2.14598333E-01  1.76455734E-02
3.20350000E-01  1.99721250E-01  1.76633936E-02
3.21110000E-01  1.97094833E-01  1.77236435E-02
3.21870000E-01  2.08760917E-01  1.77985955E-02
3.22630000E-01  1.92058583E-01  1.78223473E-02
3.23390000E-01  1.86454917E-01  1.78599469E-02
3.24150000E-01  1.94423250E-01  1.79078674E-02
3.24910000E-01  2.19330833E-01  1.79528046E-02
3.25670000E-01  2.07538333E-01  1.79944712E-02
3.26430000E-01  1.81947917E-01  1.80797285E-02
3.27190000E-01  2.16117833E-01  1.82113084E-02
3.27950000E-01  1.59585083E-01  1.80464023E-02
3.28710000E-01  1.74062167E-01  1.79800784E-02
3.29470000E-01  2.10888167E-01  1.80573856E-02
3.30230000E-01  1.91505583E-01  1.79703858E-02
3.30990000E-01  2.49650417E-01  1.81410444E-02
3.31750000E-01  2.19659917E-01  1.81152992E-02
3.32510000E-01  1.88818417E-01  1.80339686E-02
3.33270000E-01  2.05671750E-01  1.81355082E-02
3.34030000E-01  1.94040083E-01  1.81937272E-02
3.34790000E-01  1.96916333E-01  1.80830845E-02
3.35550000E-01  2.19776833E-01  1.82359959E-02
3.36310000E-01  2.18371833E-01  1.82696824E-02
3.37070000E-01  1.93004917E-01  1.83152715E-02
3.37830000E-01  1.83490833E-01  1.81999055E-02
3.38590000E-01  2.06741750E-01  1.83045808E-02
3.39350000E-01  1.93505500E-01  1.83403026E-02
3.40110000E-01  2.14868083E-01  1.83438610E-02
3.40870000E-01  2.04039333E-01  1.83817901E-02
3.41630000E-01  1.93468167E-01  1.83863072E-02
3.42390000E-01  2.18907500E-01  1.85703373E-02
3.43150000E-01  1.79145000E-01  1.84862571E-02
3.43910000E-01  1.68993083E-01  1.84754707E-02
3.44670000E-01  1.71590750E-01  1.85395658E-02
3.45430000E-01  1.53931167E-01  1.85425239E-02
3.46190000E-01  2.25379167E-01  1.86086538E-02
3.46950000E-01  1.81639500E-01  1.84853198E-02
3.47710000E-01  1.55637833E-01  1.85743219E-02
3.48470000E-01  1.83884917E-01  1.85878495E-02
3.49220000E-01  2.19343583E-01  1.86547074E-02
3.49980000E-01  2.06779250E-01  1.82159170E-02
3.50740000E-01  1.75053000E-01  1.80082790E-02
3.51500000E-01  1.77461917E-01  1.79544618E-02
3.52260000E-01  1.91860417E-01  1.77181005E-02
3.53020000E-01  1.85062167E-01  1.75932275E-02
3.53780000E-01  2.01110833E-01  1.78554395E-02
3.54540000E-01  1.81259000E-01  1.79586517E-02
3.55300000E-01  1.84965833E-01  1.79140295E-02
3.56060000E-01  1.62605750E-01  1.80712813E-02
3.56820000E-01  2.00828500E-01  1.81696263E-02
3.57580000E-01  1.82790917E-01  1.79717948E-02
3.58340000E-01  1.59374000E-01  1.79680904E-02
3.59100000E-01  1.71324250E-01  1.80640028E-02
3.59860000E-01  2.18723500E-01  1.82199920E-02
3.60620000E-01  2.00769083E-01  1.81032687E-02
3.61380000E-01  1.96637833E-01  1.80637701E-02
3.62140000E-01  1.72329167E-01  1.81965526E-02
3.62900000E-01  1.92395333E-01  1.83807159E-02
3.63660000E-01  1.57754333E-01  1.81907654E-02
3.64420000E-01  1.93188500E-01  1.83177349E-02
3.65180000E-01  2.00796583E-01  1.85012133E-02
3.65940000E-01  1.88161583E-01  1.83770719E-02
3.66700000E-01  1.81761250E-01  1.85217397E-02
3.67460000E-01  2.00693667E-01  1.83226014E-02
3.68220000E-01  1.59637667E-01  1.85000366E-02
3.68980000E-01  1.69347750E-01  1.85951404E-02
3.69740000E-01  1.72481083E-01  1.85931556E-02
3.70500000E-01  2.05510333E-01  1.87607104E-02
3.71260000E-01  1.70864917E-01  1.87316697E-02
3.72020000E-01  1.52052583E-01  1.88989340E-02
3.72770000E-01  2.03102167E-01  1.93338430E-02
3.73530000E-01  1.95496250E-01  1.90897657E-02
3.74290000E-01  1.82895083E-01  1.93399935E-02
3.75050000E-01  1.94942667E-01  1.93525004E-02
3.75810000E-01  1.92969583E-01  1.95636065E-02
3.76570000E-01  1.90359583E-01  1.97498915E-02
3.77330000E-01  1.87088000E-01  1.98019755E-02
3.78090000E-01  1.83904500E-01  1.99745861E-02
3.78850000E-01  1.87365917E-01  2.00179781E-02
3.79610000E-01  2.04426083E-01  2.02153804E-02
3.80370000E-01  1.71918250E-01  2.02396259E-02
3.81130000E-01  2.16522583E-01  2.04397582E-02
3.81890000E-01  1.61457417E-01  2.05317432E-02
3.82650000E-01  1.77737833E-01  2.05289013E-02
3.83410000E-01  1.63822083E-01  2.07529752E-02
3.84170000E-01  1.89276167E-01  2.09362726E-02
3.84930000E-01  1.41907000E-01  2.09040025E-02
3.85690000E-01  1.73238000E-01  2.10316719E-02
3.86450000E-01  1.48823333E-01  2.13428853E-02
3.87210000E-01  2.18097000E-01  2.16151696E-02
3.87970000E-01  2.28517333E-01  2.17868901E-02
3.88730000E-01  1.62765000E-01  2.18729089E-02
3.89490000E-01  1.82155333E-01  2.19991816E-02
3.90250000E-01  1.84066417E-01  2.19934393E-02
3.91010000E-01  1.81468167E-01  2.21835666E-02
3.91770000E-01  1.50205417E-01  2.21403193E-02
3.92520000E-01  1.94846750E-01  2.22325183E-02
3.93280000E-01  1.74371500E-01  2.24121605E-02
3.94040000E-01  1.73231333E-01  2.26789702E-02
3.94800000E-01  1.78123583E-01  2.27421147E-02
3.95560000E-01  1.95149333E-01  2.29777005E-02
3.96320000E-01  1.94496250E-01  2.31557041E-02
3.97080000E-01  1.52546083E-01  2.35059664E-02
3.97840000E-01  1.27673417E-01  2.37362184E-02
3.98600000E-01  2.11218833E-01  2.38141050E-02
3.99360000E-01  1.84441500E-01  2.40697164E-02
4.00120000E-01  1.97752333E-01  2.40190152E-02
4.00880000E-01  2.18386667E-01  2.42516338E-02
4.01640000E-01  1.64605417E-01  2.43211638E-02
4.02400000E-01  1.46457583E-01  2.44146151E-02
4.03160000E-01  1.42401000E-01  2.48346173E-02
4.03920000E-01  1.89876083E-01  3.86452054E-01
4.04680000E-01  1.64201833E-01  2.47161011E-02
4.05440000E-01  1.76785833E-01  2.45657884E-02
4.06200000E-01  1.53145167E-01  2.50526098E-02
4.06960000E-01  1.67231083E-01  2.49752347E-02
4.07720000E-01  2.06605000E-01  2.55310377E-02
4.08480000E-01  1.68674750E-01  2.52947892E-02
4.09240000E-01  1.57867667E-01  2.53679719E-02
4.09990000E-01  1.79482417E-01  2.55198290E-02
4.10750000E-01  2.22579500E-01  2.55577878E-02
4.11510000E-01  2.04182417E-01  2.60538657E-02
4.12270000E-01  2.02999500E-01  2.57357772E-02
4.13030000E-01  1.77054667E-01  2.60114645E-02
4.13790000E-01  1.57947083E-01  2.60522183E-02
4.14550000E-01  1.26448917E-01  2.58178115E-02
4.15310000E-01  1.42622000E-01  2.63578149E-02
4.16070000E-01  1.83889250E-01  2.61612822E-02
4.16830000E-01  1.49726000E-01  2.63323499E-02
4.17590000E-01  1.74388917E-01  2.65698759E-02
4.18350000E-01  1.89060917E-01  2.68337423E-02
4.19110000E-01  1.77747750E-01  2.66343019E-02
4.19870000E-01  1.61961250E-01  2.69066435E-02
4.20630000E-01  1.94285917E-01  2.70573209E-02
4.21390000E-01  1.96834167E-01  2.70001145E-02
4.22150000E-01  1.23661417E-01  2.76154955E-02
4.22910000E-01  1.39765333E-01  2.74813320E-02
4.23670000E-01  1.74137083E-01  2.79846264E-02
4.24430000E-01  1.43204167E-01  2.80920687E-02
4.25190000E-01  9.54807500E-02  2.80964302E-02
4.25940000E-01  1.97404000E-01  2.87522314E-02
4.26700000E-01  1.38359500E-01  2.84858278E-02
4.27460000E-01  1.85313833E-01  2.94192218E-02
4.28220000E-01  1.95647917E-01  2.93121712E-02
4.28980000E-01  1.63367833E-01  2.96061028E-02
4.29740000E-01  1.12926083E-01  3.02970505E-02
4.30500000E-01  1.81717333E-01  3.01050888E-02
4.31260000E-01  2.01557333E-01  3.08080438E-02
4.32020000E-01  1.48507500E-01  3.14797640E-02
4.32780000E-01  2.10715750E-01  3.15766794E-02
4.33540000E-01  1.32106750E-01  3.13614828E-02
4.34300000E-01  1.58535500E-01  3.23462531E-02
4.35060000E-01  1.78379833E-01  3.25062317E-02


### HEADER:
#
#{
#    "analysis": {},
#    "counters": {
#        "comment": ""
#    },
#    "filename": "Ornithine 6.dat",
#    "history": {
#        "subtraction": {
#            "initial_file": [
#                "A_E10_N_Af11_6_snap_00001",
#                {
#                    "averaged_files": [
#                        [
#                            "E10_N_Af11_6_snap_00001.dat"
#                        ],
#                        [
#                            "E10_N_Af11_6_snap_00002.dat"
#                        ],
#                        [
#                            "E10_N_Af11_6_snap_00003.dat"
#                        ],
#                        [
#                            "E10_N_Af11_6_snap_00004.dat"
#                        ],
#                        [
#                            "E10_N_Af11_6_snap_00006.dat"
#                        ]
#                    ]
#                }
#            ],
#            "subtracted_file": [
#                "A_E8_No_Acetylornithine_snap_00001",
#                {
#                    "averaged_files": [
#                        [
#                            "E8_No_Acetylornithine_snap_00001.dat"
#                        ],
#                        [
#                            "E8_No_Acetylornithine_snap_00002.dat"
#                        ],
#                        [
#                            "E8_No_Acetylornithine_snap_00003.dat"
#                        ],
#                        [
#                            "E8_No_Acetylornithine_snap_00004.dat"
#                        ],
#                        [
#                            "E8_No_Acetylornithine_snap_00005.dat"
#                        ],
#                        [
#                            "E8_No_Acetylornithine_snap_00006.dat"
#                        ],
#                        [
#                            "E8_No_Acetylornithine_snap_00007.dat"
#                        ],
#                        [
#                            "E8_No_Acetylornithine_snap_00008.dat"
#                        ],
#                        [
#                            "E8_No_Acetylornithine_snap_00009.dat"
#                        ],
#                        [
#                            "E8_No_Acetylornithine_snap_00010.dat"
#                        ],
#                        [
#                            "E8_No_Acetylornithine_snap_00011.dat"
#                        ],
#                        [
#                            "E8_No_Acetylornithine_snap_00012.dat"
#                        ],
#                        [
#                            "E8_No_Acetylornithine_snap_00013.dat"
#                        ],
#                        [
#                            "E8_No_Acetylornithine_snap_00014.dat"
#                        ],
#                        [
#                            "E8_No_Acetylornithine_snap_00015.dat"
#                        ],
#                        [
#                            "E8_No_Acetylornithine_snap_00016.dat"
#                        ],
#                        [
#                            "E8_No_Acetylornithine_snap_00017.dat"
#                        ],
#                        [
#                            "E8_No_Acetylornithine_snap_00018.dat"
#                        ],
#                        [
#                            "E8_No_Acetylornithine_snap_00019.dat"
#                        ],
#                        [
#                            "E8_No_Acetylornithine_snap_00021.dat"
#                        ],
#                        [
#                            "E8_No_Acetylornithine_snap_00022.dat"
#                        ],
#                        [
#                            "E8_No_Acetylornithine_snap_00023.dat"
#                        ],
#                        [
#                            "E8_No_Acetylornithine_snap_00024.dat"
#                        ],
#                        [
#                            "E8_No_Acetylornithine_snap_00026.dat"
#                        ]
#                    ]
#                }
#            ]
#        }
#    }
#}
```
