## Supplementary material for "LEA_4 motifs function alone and in conjunction with synergistic cosolutes to protect a labile enzyme during desiccation": File S1: Ornithine 6.out

```
####      G N O M             Version 5.0 (r14832)      ####

                                               Tue Apr  4 12:47:15 2023


           ####      Configuration                                 ####


    System Type:                   arbitrary monodisperse (job = 0)

    Minimum characteristic size:         0.0000

    Maximum characteristic size:        26.0000

    rad56:                               0.0000

    Force 0.0 at r = rmin:                  yes

    Force 0.0 at r = rmax:                  yes

    Initial alpha:                       0.0000

    Initial random seed:    1045831871164995804

    Points in real space:                   188


    Input  1:                      Ornithine 6.dat

    First data point used:                    1

    Last data point used:                   555

    Scaling coefficient:             0.1000E+01

    Experimental setup:            point collimation


           ####      Results                                       ####


    Parameter    DISCRP  OSCILL  STABIL  SYSDEV  POSITV  VALCEN  SMOOTH

    Weight        1.000   3.000   3.000   3.000   1.000   1.000   1.000

    Sigma         0.300   0.600   0.120   0.120   0.120   0.120   0.600

    Ideal         0.700   1.100   0.000   1.000   1.000   0.950   0.000

    Current       0.643   1.797   0.053   0.960   1.000   0.664   1.452

               --------------------------------------------------------

    Estimate      0.965   0.260   0.825   1.000   1.000   0.003   0.003


    Angular range:                       0.0141 to       0.4351

    Reciprocal space Rg:             0.7990E+01

    Reciprocal space I(0):           0.6692E+00


    Real space range:                    0.0000 to      26.0000

    Real space Rg:                   0.7992E+01 +-   0.7859E-01

    Real space I(0):                 0.6692E+00 +-   0.4908E-02


    Highest ALPHA (theor):           0.6516E+02

    Current ALPHA:                   0.7910E+01


    Total Estimate:                      0.6328 (a REASONABLE solution)


           ####      Experimental Data and Fit                     ####


      S          J EXP       ERROR       J REG       I REG


   0.000000E+00                                                0.669163E+00

   0.740000E-03                                                0.669155E+00

   0.148000E-02                                                0.669132E+00

   0.222000E-02                                                0.669093E+00

   0.296000E-02                                                0.669038E+00

   0.370000E-02                                                0.668968E+00

   0.444000E-02                                                0.668882E+00

   0.518000E-02                                                0.668781E+00

   0.592000E-02                                                0.668664E+00

   0.666000E-02                                                0.668531E+00

   0.740000E-02                                                0.668383E+00

   0.814000E-02                                                0.668220E+00

   0.888000E-02                                                0.668041E+00

   0.962000E-02                                                0.667846E+00

   0.103600E-01                                                0.667636E+00

   0.111000E-01                                                0.667411E+00

   0.118400E-01                                                0.667170E+00

   0.125800E-01                                                0.666913E+00

   0.133200E-01                                                0.666642E+00

   0.140600E-01   0.156131E+01   0.103423E+01   0.666355E+00   0.666355E+00

   0.148200E-01   0.708662E+00   0.815895E+00   0.666044E+00   0.666044E+00

   0.155800E-01   0.667750E+00   0.678442E+00   0.665717E+00   0.665717E+00

   0.163400E-01   0.640798E+00   0.496893E+00   0.665374E+00   0.665374E+00

   0.171000E-01   0.391115E+00   0.395835E+00   0.665015E+00   0.665015E+00

   0.178600E-01   0.790411E+00   0.281722E+00   0.664639E+00   0.664639E+00

   0.186200E-01   0.365452E+00   0.187387E+00   0.664248E+00   0.664248E+00

   0.193800E-01   0.522773E+00   0.149234E+00   0.663841E+00   0.663841E+00

   0.201400E-01   0.581802E+00   0.116487E+00   0.663418E+00   0.663418E+00

   0.209000E-01   0.561231E+00   0.960653E-01   0.662979E+00   0.662979E+00

   0.216600E-01   0.780231E+00   0.858114E-01   0.662525E+00   0.662525E+00

   0.224200E-01   0.674280E+00   0.786490E-01   0.662054E+00   0.662054E+00

   0.231800E-01   0.697556E+00   0.757284E-01   0.661568E+00   0.661568E+00

   0.239500E-01   0.685388E+00   0.717712E-01   0.661059E+00   0.661059E+00

   0.247100E-01   0.754740E+00   0.703827E-01   0.660541E+00   0.660541E+00

   0.254700E-01   0.811480E+00   0.681344E-01   0.660008E+00   0.660008E+00

   0.262300E-01   0.707130E+00   0.661295E-01   0.659459E+00   0.659459E+00

   0.269900E-01   0.645850E+00   0.637459E-01   0.658895E+00   0.658895E+00

   0.277500E-01   0.680015E+00   0.631928E-01   0.658315E+00   0.658315E+00

   0.285100E-01   0.685580E+00   0.614941E-01   0.657720E+00   0.657720E+00

   0.292700E-01   0.811603E+00   0.600672E-01   0.657110E+00   0.657110E+00

   0.300300E-01   0.747332E+00   0.602920E-01   0.656484E+00   0.656484E+00

   0.307900E-01   0.604594E+00   0.577672E-01   0.655843E+00   0.655843E+00

   0.315500E-01   0.606552E+00   0.559215E-01   0.655187E+00   0.655187E+00

   0.323100E-01   0.713405E+00   0.549518E-01   0.654517E+00   0.654517E+00

   0.330700E-01   0.646795E+00   0.538102E-01   0.653831E+00   0.653831E+00

   0.338300E-01   0.642094E+00   0.525326E-01   0.653130E+00   0.653130E+00

   0.345900E-01   0.615865E+00   0.518448E-01   0.652414E+00   0.652414E+00

   0.353500E-01   0.657477E+00   0.512451E-01   0.651684E+00   0.651684E+00

   0.361100E-01   0.681820E+00   0.506895E-01   0.650939E+00   0.650939E+00

   0.368700E-01   0.583968E+00   0.497962E-01   0.650179E+00   0.650179E+00

   0.376300E-01   0.619236E+00   0.492794E-01   0.649405E+00   0.649405E+00

   0.383900E-01   0.749137E+00   0.481933E-01   0.648616E+00   0.648616E+00

   0.391500E-01   0.601372E+00   0.469019E-01   0.647813E+00   0.647813E+00

   0.399100E-01   0.586595E+00   0.462515E-01   0.646996E+00   0.646996E+00

   0.406700E-01   0.711619E+00   0.475447E-01   0.646165E+00   0.646165E+00

   0.414300E-01   0.643986E+00   0.466284E-01   0.645319E+00   0.645319E+00

   0.421900E-01   0.607710E+00   0.450523E-01   0.644459E+00   0.644459E+00

   0.429500E-01   0.639323E+00   0.449552E-01   0.643586E+00   0.643586E+00

   0.437100E-01   0.665652E+00   0.435614E-01   0.642698E+00   0.642698E+00

   0.444700E-01   0.619519E+00   0.428939E-01   0.641797E+00   0.641797E+00

   0.452300E-01   0.641425E+00   0.433613E-01   0.640882E+00   0.640882E+00

   0.459900E-01   0.616496E+00   0.417333E-01   0.639953E+00   0.639953E+00

   0.467500E-01   0.663913E+00   0.411628E-01   0.639011E+00   0.639011E+00

   0.475100E-01   0.678891E+00   0.411618E-01   0.638056E+00   0.638056E+00

   0.482700E-01   0.708454E+00   0.411086E-01   0.637087E+00   0.637087E+00

   0.490300E-01   0.704632E+00   0.405174E-01   0.636105E+00   0.636105E+00

   0.497900E-01   0.705291E+00   0.397929E-01   0.635110E+00   0.635110E+00

   0.505500E-01   0.608699E+00   0.394289E-01   0.634101E+00   0.634101E+00

   0.513100E-01   0.648500E+00   0.397042E-01   0.633080E+00   0.633080E+00

   0.520700E-01   0.636893E+00   0.393015E-01   0.632046E+00   0.632046E+00

   0.528300E-01   0.581563E+00   0.389905E-01   0.631000E+00   0.631000E+00

   0.535900E-01   0.616216E+00   0.383621E-01   0.629940E+00   0.629940E+00

   0.543500E-01   0.651018E+00   0.382490E-01   0.628868E+00   0.628868E+00

   0.551100E-01   0.613545E+00   0.379220E-01   0.627784E+00   0.627784E+00

   0.558700E-01   0.636746E+00   0.374518E-01   0.626688E+00   0.626688E+00

   0.566300E-01   0.587756E+00   0.367489E-01   0.625579E+00   0.625579E+00

   0.573900E-01   0.630542E+00   0.368495E-01   0.624458E+00   0.624458E+00

   0.581500E-01   0.609730E+00   0.362941E-01   0.623325E+00   0.623325E+00

   0.589100E-01   0.625869E+00   0.366968E-01   0.622180E+00   0.622180E+00

   0.596700E-01   0.583648E+00   0.357519E-01   0.621024E+00   0.621024E+00

   0.604300E-01   0.629160E+00   0.355261E-01   0.619855E+00   0.619855E+00

   0.611900E-01   0.699683E+00   0.356095E-01   0.618676E+00   0.618676E+00

   0.619500E-01   0.608742E+00   0.349449E-01   0.617484E+00   0.617484E+00

   0.627100E-01   0.632491E+00   0.353930E-01   0.616282E+00   0.616282E+00

   0.634700E-01   0.617454E+00   0.348279E-01   0.615068E+00   0.615068E+00

   0.642300E-01   0.579802E+00   0.341839E-01   0.613843E+00   0.613843E+00

   0.649900E-01   0.616455E+00   0.338238E-01   0.612608E+00   0.612608E+00

   0.657500E-01   0.616665E+00   0.338853E-01   0.611361E+00   0.611361E+00

   0.665100E-01   0.634825E+00   0.343483E-01   0.610104E+00   0.610104E+00

   0.672700E-01   0.569500E+00   0.330494E-01   0.608836E+00   0.608836E+00

   0.680300E-01   0.634979E+00   0.330024E-01   0.607557E+00   0.607557E+00

   0.687900E-01   0.603041E+00   0.328041E-01   0.606269E+00   0.606269E+00

   0.695500E-01   0.624185E+00   0.330562E-01   0.604969E+00   0.604969E+00

   0.703100E-01   0.544496E+00   0.327015E-01   0.603660E+00   0.603660E+00

   0.710700E-01   0.612606E+00   0.328245E-01   0.602341E+00   0.602341E+00

   0.718300E-01   0.600854E+00   0.322480E-01   0.601012E+00   0.601012E+00

   0.725900E-01   0.616551E+00   0.314948E-01   0.599673E+00   0.599673E+00

   0.733500E-01   0.626824E+00   0.318770E-01   0.598325E+00   0.598325E+00

   0.741200E-01   0.589976E+00   0.315747E-01   0.596949E+00   0.596949E+00

   0.748800E-01   0.536754E+00   0.311901E-01   0.595581E+00   0.595581E+00

   0.756400E-01   0.549861E+00   0.309351E-01   0.594205E+00   0.594205E+00

   0.764000E-01   0.611598E+00   0.310525E-01   0.592819E+00   0.592819E+00

   0.771600E-01   0.579860E+00   0.309673E-01   0.591424E+00   0.591424E+00

   0.779200E-01   0.578428E+00   0.303852E-01   0.590020E+00   0.590020E+00

   0.786800E-01   0.637710E+00   0.307391E-01   0.588608E+00   0.588608E+00

   0.794400E-01   0.639276E+00   0.301180E-01   0.587187E+00   0.587187E+00

   0.802000E-01   0.574608E+00   0.303802E-01   0.585757E+00   0.585757E+00

   0.809600E-01   0.575232E+00   0.298522E-01   0.584319E+00   0.584319E+00

   0.817200E-01   0.644183E+00   0.300607E-01   0.582873E+00   0.582873E+00

   0.824800E-01   0.599083E+00   0.295519E-01   0.581419E+00   0.581419E+00

   0.832400E-01   0.587328E+00   0.293304E-01   0.579957E+00   0.579957E+00

   0.840000E-01   0.585964E+00   0.289081E-01   0.578487E+00   0.578487E+00

   0.847600E-01   0.535714E+00   0.287500E-01   0.577009E+00   0.577009E+00

   0.855200E-01   0.563087E+00   0.290311E-01   0.575524E+00   0.575524E+00

   0.862800E-01   0.579320E+00   0.295215E-01   0.574031E+00   0.574031E+00

   0.870400E-01   0.565451E+00   0.301034E-01   0.572531E+00   0.572531E+00

   0.878000E-01   0.549394E+00   0.305699E-01   0.571024E+00   0.571024E+00

   0.885600E-01   0.598101E+00   0.310703E-01   0.569510E+00   0.569510E+00

   0.893200E-01   0.567433E+00   0.310813E-01   0.567989E+00   0.567989E+00

   0.900800E-01   0.598129E+00   0.314567E-01   0.566461E+00   0.566461E+00

   0.908400E-01   0.561540E+00   0.315388E-01   0.564927E+00   0.564927E+00

   0.916000E-01   0.538007E+00   0.317780E-01   0.563386E+00   0.563386E+00

   0.923600E-01   0.543419E+00   0.313904E-01   0.561839E+00   0.561839E+00

   0.931200E-01   0.549582E+00   0.319757E-01   0.560286E+00   0.560286E+00

   0.938800E-01   0.584678E+00   0.321420E-01   0.558726E+00   0.558726E+00

   0.946400E-01   0.512085E+00   0.324182E-01   0.557161E+00   0.557161E+00

   0.954000E-01   0.614402E+00   0.325099E-01   0.555589E+00   0.555589E+00

   0.961600E-01   0.570012E+00   0.326497E-01   0.554012E+00   0.554012E+00

   0.969200E-01   0.575587E+00   0.320839E-01   0.552430E+00   0.552430E+00

   0.976800E-01   0.552877E+00   0.316359E-01   0.550842E+00   0.550842E+00

   0.984400E-01   0.477086E+00   0.320734E-01   0.549249E+00   0.549249E+00

   0.992000E-01   0.496453E+00   0.319022E-01   0.547651E+00   0.547651E+00

   0.999600E-01   0.591231E+00   0.322553E-01   0.546047E+00   0.546047E+00

   0.100720E+00   0.544059E+00   0.309061E-01   0.544439E+00   0.544439E+00

   0.101480E+00   0.582412E+00   0.301601E-01   0.542827E+00   0.542827E+00

   0.102240E+00   0.536840E+00   0.299740E-01   0.541209E+00   0.541209E+00

   0.103000E+00   0.511083E+00   0.294317E-01   0.539587E+00   0.539587E+00

   0.103760E+00   0.489754E+00   0.291779E-01   0.537961E+00   0.537961E+00

   0.104520E+00   0.544252E+00   0.289098E-01   0.536331E+00   0.536331E+00

   0.105280E+00   0.521834E+00   0.283467E-01   0.534696E+00   0.534696E+00

   0.106040E+00   0.508968E+00   0.285413E-01   0.533058E+00   0.533058E+00

   0.106800E+00   0.588871E+00   0.278610E-01   0.531416E+00   0.531416E+00

   0.107560E+00   0.541861E+00   0.278911E-01   0.529770E+00   0.529770E+00

   0.108320E+00   0.489710E+00   0.272661E-01   0.528120E+00   0.528120E+00

   0.109080E+00   0.520265E+00   0.271129E-01   0.526468E+00   0.526468E+00

   0.109840E+00   0.489011E+00   0.273846E-01   0.524812E+00   0.524812E+00

   0.110600E+00   0.512083E+00   0.277386E-01   0.523153E+00   0.523153E+00

   0.111360E+00   0.501270E+00   0.273606E-01   0.521491E+00   0.521491E+00

   0.112120E+00   0.552188E+00   0.276903E-01   0.519826E+00   0.519826E+00

   0.112880E+00   0.541006E+00   0.272549E-01   0.518158E+00   0.518158E+00

   0.113640E+00   0.434045E+00   0.269930E-01   0.516488E+00   0.516488E+00

   0.114400E+00   0.491419E+00   0.267639E-01   0.514815E+00   0.514815E+00

   0.115160E+00   0.509400E+00   0.264242E-01   0.513140E+00   0.513140E+00

   0.115920E+00   0.531146E+00   0.265758E-01   0.511463E+00   0.511463E+00

   0.116680E+00   0.477768E+00   0.260721E-01   0.509784E+00   0.509784E+00

   0.117440E+00   0.477508E+00   0.258929E-01   0.508103E+00   0.508103E+00

   0.118200E+00   0.502519E+00   0.256939E-01   0.506420E+00   0.506420E+00

   0.118960E+00   0.482441E+00   0.254484E-01   0.504735E+00   0.504735E+00

   0.119720E+00   0.486372E+00   0.255260E-01   0.503049E+00   0.503049E+00

   0.120480E+00   0.497167E+00   0.255621E-01   0.501361E+00   0.501361E+00

   0.121240E+00   0.502789E+00   0.253561E-01   0.499672E+00   0.499672E+00

   0.122000E+00   0.500091E+00   0.252376E-01   0.497982E+00   0.497982E+00

   0.122760E+00   0.484179E+00   0.249473E-01   0.496291E+00   0.496291E+00

   0.123520E+00   0.460030E+00   0.250449E-01   0.494599E+00   0.494599E+00

   0.124280E+00   0.469832E+00   0.247161E-01   0.492906E+00   0.492906E+00

   0.125040E+00   0.528578E+00   0.245531E-01   0.491212E+00   0.491212E+00

   0.125800E+00   0.478788E+00   0.244548E-01   0.489518E+00   0.489518E+00

   0.126560E+00   0.468077E+00   0.243034E-01   0.487824E+00   0.487824E+00

   0.127320E+00   0.466068E+00   0.244885E-01   0.486129E+00   0.486129E+00

   0.128080E+00   0.473920E+00   0.241971E-01   0.484434E+00   0.484434E+00

   0.128840E+00   0.472247E+00   0.242680E-01   0.482739E+00   0.482739E+00

   0.129600E+00   0.475125E+00   0.240698E-01   0.481044E+00   0.481044E+00

   0.130360E+00   0.512826E+00   0.238863E-01   0.479349E+00   0.479349E+00

   0.131120E+00   0.497939E+00   0.237129E-01   0.477655E+00   0.477655E+00

   0.131880E+00   0.478555E+00   0.236801E-01   0.475960E+00   0.475960E+00

   0.132640E+00   0.460539E+00   0.236102E-01   0.474267E+00   0.474267E+00

   0.133400E+00   0.463964E+00   0.231827E-01   0.472574E+00   0.472574E+00

   0.134160E+00   0.471215E+00   0.232952E-01   0.470882E+00   0.470882E+00

   0.134920E+00   0.489441E+00   0.228975E-01   0.469190E+00   0.469190E+00

   0.135680E+00   0.458150E+00   0.228690E-01   0.467500E+00   0.467500E+00

   0.136440E+00   0.462214E+00   0.228630E-01   0.465811E+00   0.465811E+00

   0.137200E+00   0.445012E+00   0.227355E-01   0.464123E+00   0.464123E+00

   0.137960E+00   0.437297E+00   0.223515E-01   0.462436E+00   0.462436E+00

   0.138730E+00   0.486542E+00   0.224789E-01   0.460729E+00   0.460729E+00

   0.139490E+00   0.461266E+00   0.224134E-01   0.459045E+00   0.459045E+00

   0.140250E+00   0.433423E+00   0.224878E-01   0.457363E+00   0.457363E+00

   0.141010E+00   0.462462E+00   0.224046E-01   0.455683E+00   0.455683E+00

   0.141770E+00   0.440125E+00   0.222142E-01   0.454005E+00   0.454005E+00

   0.142530E+00   0.415250E+00   0.220792E-01   0.452329E+00   0.452329E+00

   0.143290E+00   0.469173E+00   0.220463E-01   0.450654E+00   0.450654E+00

   0.144050E+00   0.453058E+00   0.222166E-01   0.448982E+00   0.448982E+00

   0.144810E+00   0.467039E+00   0.217128E-01   0.447312E+00   0.447312E+00

   0.145570E+00   0.455092E+00   0.220265E-01   0.445645E+00   0.445645E+00

   0.146330E+00   0.489197E+00   0.219014E-01   0.443980E+00   0.443980E+00

   0.147090E+00   0.467070E+00   0.218962E-01   0.442318E+00   0.442318E+00

   0.147850E+00   0.455268E+00   0.217555E-01   0.440658E+00   0.440658E+00

   0.148610E+00   0.436814E+00   0.218350E-01   0.439001E+00   0.439001E+00

   0.149370E+00   0.423681E+00   0.215738E-01   0.437348E+00   0.437348E+00

   0.150130E+00   0.436446E+00   0.215854E-01   0.435697E+00   0.435697E+00

   0.150890E+00   0.443769E+00   0.214751E-01   0.434049E+00   0.434049E+00

   0.151650E+00   0.464105E+00   0.211665E-01   0.432404E+00   0.432404E+00

   0.152410E+00   0.448791E+00   0.213237E-01   0.430763E+00   0.430763E+00

   0.153170E+00   0.447373E+00   0.212640E-01   0.429125E+00   0.429125E+00

   0.153930E+00   0.419844E+00   0.212513E-01   0.427490E+00   0.427490E+00

   0.154690E+00   0.436454E+00   0.209468E-01   0.425859E+00   0.425859E+00

   0.155450E+00   0.450577E+00   0.210135E-01   0.424231E+00   0.424231E+00

   0.156210E+00   0.394438E+00   0.208540E-01   0.422608E+00   0.422608E+00

   0.156970E+00   0.425804E+00   0.207031E-01   0.420988E+00   0.420988E+00

   0.157730E+00   0.437419E+00   0.209262E-01   0.419372E+00   0.419372E+00

   0.158490E+00   0.405959E+00   0.205530E-01   0.417760E+00   0.417760E+00

   0.159250E+00   0.429845E+00   0.206662E-01   0.416152E+00   0.416152E+00

   0.160010E+00   0.406423E+00   0.206913E-01   0.414548E+00   0.414548E+00

   0.160770E+00   0.410159E+00   0.204887E-01   0.412948E+00   0.412948E+00

   0.161530E+00   0.396770E+00   0.205081E-01   0.411353E+00   0.411353E+00

   0.162290E+00   0.411531E+00   0.205214E-01   0.409762E+00   0.409762E+00

   0.163050E+00   0.409033E+00   0.201564E-01   0.408175E+00   0.408175E+00

   0.163810E+00   0.405678E+00   0.202271E-01   0.406593E+00   0.406593E+00

   0.164570E+00   0.382780E+00   0.201512E-01   0.405016E+00   0.405016E+00

   0.165330E+00   0.417981E+00   0.200523E-01   0.403443E+00   0.403443E+00

   0.166090E+00   0.354413E+00   0.200953E-01   0.401875E+00   0.401875E+00

   0.166850E+00   0.383463E+00   0.200216E-01   0.400312E+00   0.400312E+00

   0.167610E+00   0.381171E+00   0.199445E-01   0.398754E+00   0.398754E+00

   0.168370E+00   0.394279E+00   0.197412E-01   0.397201E+00   0.397201E+00

   0.169130E+00   0.408491E+00   0.196895E-01   0.395653E+00   0.395653E+00

   0.169890E+00   0.438110E+00   0.199228E-01   0.394109E+00   0.394109E+00

   0.170650E+00   0.406101E+00   0.196129E-01   0.392572E+00   0.392572E+00

   0.171410E+00   0.384963E+00   0.196163E-01   0.391039E+00   0.391039E+00

   0.172170E+00   0.388517E+00   0.195630E-01   0.389511E+00   0.389511E+00

   0.172930E+00   0.412511E+00   0.197082E-01   0.387989E+00   0.387989E+00

   0.173690E+00   0.360413E+00   0.194883E-01   0.386473E+00   0.386473E+00

   0.174450E+00   0.410170E+00   0.194998E-01   0.384961E+00   0.384961E+00

   0.175210E+00   0.398190E+00   0.197163E-01   0.383456E+00   0.383456E+00

   0.175970E+00   0.386110E+00   0.198508E-01   0.381956E+00   0.381956E+00

   0.176730E+00   0.366359E+00   0.201366E-01   0.380461E+00   0.380461E+00

   0.177490E+00   0.403741E+00   0.200387E-01   0.378972E+00   0.378972E+00

   0.178250E+00   0.336830E+00   0.205287E-01   0.377489E+00   0.377489E+00

   0.179010E+00   0.379941E+00   0.205738E-01   0.376012E+00   0.376012E+00

   0.179770E+00   0.394347E+00   0.208052E-01   0.374541E+00   0.374541E+00

   0.180530E+00   0.336509E+00   0.206706E-01   0.373076E+00   0.373076E+00

   0.181290E+00   0.357607E+00   0.207788E-01   0.371616E+00   0.371616E+00

   0.182050E+00   0.351160E+00   0.208433E-01   0.370163E+00   0.370163E+00

   0.182810E+00   0.385371E+00   0.209916E-01   0.368715E+00   0.368715E+00

   0.183570E+00   0.376762E+00   0.211546E-01   0.367274E+00   0.367274E+00

   0.184330E+00   0.358569E+00   0.212460E-01   0.365839E+00   0.365839E+00

   0.185090E+00   0.333733E+00   0.213100E-01   0.364410E+00   0.364410E+00

   0.185850E+00   0.319187E+00   0.214464E-01   0.362987E+00   0.362987E+00

   0.186610E+00   0.338426E+00   0.211462E-01   0.361571E+00   0.361571E+00

   0.187370E+00   0.359717E+00   0.214015E-01   0.360160E+00   0.360160E+00

   0.188130E+00   0.336887E+00   0.212963E-01   0.358757E+00   0.358757E+00

   0.188890E+00   0.352463E+00   0.214525E-01   0.357359E+00   0.357359E+00

   0.189650E+00   0.353088E+00   0.217056E-01   0.355968E+00   0.355968E+00

   0.190410E+00   0.371861E+00   0.216508E-01   0.354583E+00   0.354583E+00

   0.191170E+00   0.366605E+00   0.217506E-01   0.353205E+00   0.353205E+00

   0.191930E+00   0.350561E+00   0.217394E-01   0.351834E+00   0.351834E+00

   0.192690E+00   0.318630E+00   0.216638E-01   0.350469E+00   0.350469E+00

   0.193450E+00   0.364114E+00   0.217546E-01   0.349110E+00   0.349110E+00

   0.194210E+00   0.373794E+00   0.218331E-01   0.347758E+00   0.347758E+00

   0.194970E+00   0.406455E+00   0.218861E-01   0.346413E+00   0.346413E+00

   0.195730E+00   0.311144E+00   0.219174E-01   0.345074E+00   0.345074E+00

   0.196490E+00   0.331622E+00   0.217341E-01   0.343742E+00   0.343742E+00

   0.197250E+00   0.323779E+00   0.218899E-01   0.342417E+00   0.342417E+00

   0.198010E+00   0.333409E+00   0.218786E-01   0.341099E+00   0.341099E+00

   0.198770E+00   0.380096E+00   0.221746E-01   0.339787E+00   0.339787E+00

   0.199530E+00   0.365196E+00   0.219678E-01   0.338482E+00   0.338482E+00

   0.200290E+00   0.356256E+00   0.220663E-01   0.337184E+00   0.337184E+00

   0.201050E+00   0.324779E+00   0.222893E-01   0.335892E+00   0.335892E+00

   0.201810E+00   0.306013E+00   0.218677E-01   0.334608E+00   0.334608E+00

   0.202570E+00   0.326503E+00   0.220062E-01   0.333330E+00   0.333330E+00

   0.203330E+00   0.330986E+00   0.217296E-01   0.332059E+00   0.332059E+00

   0.204090E+00   0.329387E+00   0.218715E-01   0.330795E+00   0.330795E+00

   0.204850E+00   0.348512E+00   0.218965E-01   0.329538E+00   0.329538E+00

   0.205610E+00   0.330060E+00   0.219531E-01   0.328287E+00   0.328287E+00

   0.206370E+00   0.308463E+00   0.219107E-01   0.327044E+00   0.327044E+00

   0.207130E+00   0.351436E+00   0.219687E-01   0.325807E+00   0.325807E+00

   0.207890E+00   0.352665E+00   0.221691E-01   0.324578E+00   0.324578E+00

   0.208650E+00   0.348218E+00   0.219510E-01   0.323355E+00   0.323355E+00

   0.209410E+00   0.345386E+00   0.219949E-01   0.322139E+00   0.322139E+00

   0.210170E+00   0.351390E+00   0.217141E-01   0.320931E+00   0.320931E+00

   0.210930E+00   0.305037E+00   0.220404E-01   0.319729E+00   0.319729E+00

   0.211690E+00   0.315796E+00   0.221917E-01   0.318534E+00   0.318534E+00

   0.212450E+00   0.322214E+00   0.220479E-01   0.317346E+00   0.317346E+00

   0.213210E+00   0.313656E+00   0.220872E-01   0.316165E+00   0.316165E+00

   0.213970E+00   0.339932E+00   0.217749E-01   0.314990E+00   0.314990E+00

   0.214730E+00   0.325450E+00   0.216681E-01   0.313823E+00   0.313823E+00

   0.215490E+00   0.328128E+00   0.218080E-01   0.312663E+00   0.312663E+00

   0.216250E+00   0.297995E+00   0.221866E-01   0.311510E+00   0.311510E+00

   0.217010E+00   0.303984E+00   0.215748E-01   0.310363E+00   0.310363E+00

   0.217770E+00   0.317557E+00   0.216896E-01   0.309224E+00   0.309224E+00

   0.218530E+00   0.302125E+00   0.217878E-01   0.308091E+00   0.308091E+00

   0.219290E+00   0.294332E+00   0.215807E-01   0.306965E+00   0.306965E+00

   0.220050E+00   0.301251E+00   0.215254E-01   0.305846E+00   0.305846E+00

   0.220810E+00   0.328052E+00   0.215171E-01   0.304734E+00   0.304734E+00

   0.221570E+00   0.288424E+00   0.215563E-01   0.303629E+00   0.303629E+00

   0.222330E+00   0.262041E+00   0.213502E-01   0.302531E+00   0.302531E+00

   0.223090E+00   0.301385E+00   0.213441E-01   0.301440E+00   0.301440E+00

   0.223850E+00   0.298927E+00   0.212440E-01   0.300355E+00   0.300355E+00

   0.224610E+00   0.325051E+00   0.213113E-01   0.299278E+00   0.299278E+00

   0.225370E+00   0.274701E+00   0.210154E-01   0.298207E+00   0.298207E+00

   0.226130E+00   0.299787E+00   0.209012E-01   0.297143E+00   0.297143E+00

   0.226890E+00   0.294569E+00   0.211217E-01   0.296085E+00   0.296085E+00

   0.227650E+00   0.312078E+00   0.206484E-01   0.295035E+00   0.295035E+00

   0.228410E+00   0.299826E+00   0.208176E-01   0.293991E+00   0.293991E+00

   0.229170E+00   0.280328E+00   0.206199E-01   0.292954E+00   0.292954E+00

   0.229930E+00   0.300173E+00   0.206141E-01   0.291923E+00   0.291923E+00

   0.230690E+00   0.285493E+00   0.205964E-01   0.290900E+00   0.290900E+00

   0.231450E+00   0.342630E+00   0.203896E-01   0.289883E+00   0.289883E+00

   0.232210E+00   0.308216E+00   0.203590E-01   0.288872E+00   0.288872E+00

   0.232970E+00   0.294232E+00   0.202450E-01   0.287868E+00   0.287868E+00

   0.233730E+00   0.280377E+00   0.203202E-01   0.286871E+00   0.286871E+00

   0.234490E+00   0.273486E+00   0.200876E-01   0.285880E+00   0.285880E+00

   0.235250E+00   0.284845E+00   0.200072E-01   0.284896E+00   0.284896E+00

   0.236010E+00   0.267508E+00   0.199779E-01   0.283919E+00   0.283919E+00

   0.236770E+00   0.297843E+00   0.198900E-01   0.282947E+00   0.282947E+00

   0.237530E+00   0.321638E+00   0.199204E-01   0.281983E+00   0.281983E+00

   0.238290E+00   0.290241E+00   0.197543E-01   0.281024E+00   0.281024E+00

   0.239050E+00   0.267246E+00   0.195220E-01   0.280072E+00   0.280072E+00

   0.239810E+00   0.283581E+00   0.195053E-01   0.279127E+00   0.279127E+00

   0.240570E+00   0.244074E+00   0.194936E-01   0.278188E+00   0.278188E+00

   0.241330E+00   0.264220E+00   0.195761E-01   0.277255E+00   0.277255E+00

   0.242090E+00   0.258375E+00   0.194138E-01   0.276328E+00   0.276328E+00

   0.242850E+00   0.290038E+00   0.194196E-01   0.275408E+00   0.275408E+00

   0.243610E+00   0.253904E+00   0.192505E-01   0.274494E+00   0.274494E+00

   0.244370E+00   0.278071E+00   0.193804E-01   0.273586E+00   0.273586E+00

   0.245130E+00   0.292432E+00   0.190706E-01   0.272684E+00   0.272684E+00

   0.245890E+00   0.282014E+00   0.193000E-01   0.271788E+00   0.271788E+00

   0.246650E+00   0.285477E+00   0.193576E-01   0.270898E+00   0.270898E+00

   0.247410E+00   0.304234E+00   0.192221E-01   0.270015E+00   0.270015E+00

   0.248170E+00   0.288025E+00   0.190500E-01   0.269137E+00   0.269137E+00

   0.248930E+00   0.295870E+00   0.190008E-01   0.268265E+00   0.268265E+00

   0.249690E+00   0.271853E+00   0.189289E-01   0.267399E+00   0.267399E+00

   0.250450E+00   0.270410E+00   0.187542E-01   0.266539E+00   0.266539E+00

   0.251210E+00   0.277400E+00   0.187923E-01   0.265685E+00   0.265685E+00

   0.251970E+00   0.256549E+00   0.187359E-01   0.264837E+00   0.264837E+00

   0.252730E+00   0.255287E+00   0.187226E-01   0.263994E+00   0.263994E+00

   0.253490E+00   0.262717E+00   0.185273E-01   0.263158E+00   0.263158E+00

   0.254250E+00   0.282283E+00   0.184807E-01   0.262327E+00   0.262327E+00

   0.255010E+00   0.267567E+00   0.185043E-01   0.261501E+00   0.261501E+00

   0.255770E+00   0.245721E+00   0.185155E-01   0.260681E+00   0.260681E+00

   0.256530E+00   0.278601E+00   0.185005E-01   0.259867E+00   0.259867E+00

   0.257290E+00   0.270581E+00   0.183131E-01   0.259058E+00   0.259058E+00

   0.258050E+00   0.246442E+00   0.183416E-01   0.258255E+00   0.258255E+00

   0.258810E+00   0.277946E+00   0.182035E-01   0.257457E+00   0.257457E+00

   0.259570E+00   0.283151E+00   0.182055E-01   0.256664E+00   0.256664E+00

   0.260330E+00   0.263400E+00   0.181899E-01   0.255877E+00   0.255877E+00

   0.261090E+00   0.237016E+00   0.181533E-01   0.255095E+00   0.255095E+00

   0.261850E+00   0.251516E+00   0.181112E-01   0.254318E+00   0.254318E+00

   0.262610E+00   0.286413E+00   0.180948E-01   0.253547E+00   0.253547E+00

   0.263370E+00   0.241528E+00   0.180135E-01   0.252781E+00   0.252781E+00

   0.264130E+00   0.255282E+00   0.179525E-01   0.252020E+00   0.252020E+00

   0.264890E+00   0.285013E+00   0.178507E-01   0.251263E+00   0.251263E+00

   0.265650E+00   0.214702E+00   0.176643E-01   0.250512E+00   0.250512E+00

   0.266410E+00   0.233722E+00   0.176569E-01   0.249766E+00   0.249766E+00

   0.267170E+00   0.220282E+00   0.177433E-01   0.249025E+00   0.249025E+00

   0.267930E+00   0.230299E+00   0.176084E-01   0.248289E+00   0.248289E+00

   0.268690E+00   0.224886E+00   0.176505E-01   0.247557E+00   0.247557E+00

   0.269450E+00   0.250604E+00   0.176740E-01   0.246831E+00   0.246831E+00

   0.270210E+00   0.251108E+00   0.174399E-01   0.246109E+00   0.246109E+00

   0.270970E+00   0.249302E+00   0.175899E-01   0.245392E+00   0.245392E+00

   0.271720E+00   0.253449E+00   0.173460E-01   0.244688E+00   0.244688E+00

   0.272480E+00   0.243053E+00   0.175692E-01   0.243980E+00   0.243980E+00

   0.273240E+00   0.264479E+00   0.173066E-01   0.243277E+00   0.243277E+00

   0.274000E+00   0.253694E+00   0.173945E-01   0.242578E+00   0.242578E+00

   0.274760E+00   0.234936E+00   0.172952E-01   0.241883E+00   0.241883E+00

   0.275520E+00   0.236251E+00   0.172633E-01   0.241193E+00   0.241193E+00

   0.276280E+00   0.228698E+00   0.171581E-01   0.240507E+00   0.240507E+00

   0.277040E+00   0.258275E+00   0.171730E-01   0.239826E+00   0.239826E+00

   0.277800E+00   0.201068E+00   0.171192E-01   0.239149E+00   0.239149E+00

   0.278560E+00   0.242357E+00   0.170954E-01   0.238476E+00   0.238476E+00

   0.279320E+00   0.217221E+00   0.169391E-01   0.237807E+00   0.237807E+00

   0.280080E+00   0.214279E+00   0.168620E-01   0.237142E+00   0.237142E+00

   0.280840E+00   0.213098E+00   0.168557E-01   0.236481E+00   0.236481E+00

   0.281600E+00   0.252274E+00   0.169167E-01   0.235825E+00   0.235825E+00

   0.282360E+00   0.213489E+00   0.169482E-01   0.235172E+00   0.235172E+00

   0.283120E+00   0.234926E+00   0.167807E-01   0.234523E+00   0.234523E+00

   0.283880E+00   0.237055E+00   0.167375E-01   0.233878E+00   0.233878E+00

   0.284640E+00   0.230926E+00   0.169013E-01   0.233237E+00   0.233237E+00

   0.285400E+00   0.227470E+00   0.167593E-01   0.232600E+00   0.232600E+00

   0.286160E+00   0.245238E+00   0.169411E-01   0.231966E+00   0.231966E+00

   0.286920E+00   0.208816E+00   0.166562E-01   0.231337E+00   0.231337E+00

   0.287680E+00   0.241810E+00   0.168369E-01   0.230710E+00   0.230710E+00

   0.288440E+00   0.221759E+00   0.167772E-01   0.230088E+00   0.230088E+00

   0.289200E+00   0.239978E+00   0.168231E-01   0.229468E+00   0.229468E+00

   0.289960E+00   0.231593E+00   0.168645E-01   0.228853E+00   0.228853E+00

   0.290720E+00   0.229518E+00   0.168306E-01   0.228240E+00   0.228240E+00

   0.291480E+00   0.236970E+00   0.167169E-01   0.227631E+00   0.227631E+00

   0.292240E+00   0.215331E+00   0.168755E-01   0.227026E+00   0.227026E+00

   0.293000E+00   0.208967E+00   0.168209E-01   0.226424E+00   0.226424E+00

   0.293760E+00   0.218962E+00   0.171283E-01   0.225824E+00   0.225824E+00

   0.294520E+00   0.251433E+00   0.169938E-01   0.225229E+00   0.225229E+00

   0.295280E+00   0.201026E+00   0.167266E-01   0.224636E+00   0.224636E+00

   0.296040E+00   0.213282E+00   0.170380E-01   0.224046E+00   0.224046E+00

   0.296800E+00   0.226252E+00   0.169213E-01   0.223459E+00   0.223459E+00

   0.297560E+00   0.218150E+00   0.170578E-01   0.222876E+00   0.222876E+00

   0.298320E+00   0.215197E+00   0.168491E-01   0.222295E+00   0.222295E+00

   0.299080E+00   0.236994E+00   0.169758E-01   0.221717E+00   0.221717E+00

   0.299840E+00   0.220701E+00   0.170124E-01   0.221142E+00   0.221142E+00

   0.300600E+00   0.229926E+00   0.168643E-01   0.220570E+00   0.220570E+00

   0.301360E+00   0.191244E+00   0.167819E-01   0.220001E+00   0.220001E+00

   0.302120E+00   0.214363E+00   0.169146E-01   0.219434E+00   0.219434E+00

   0.302880E+00   0.219685E+00   0.167438E-01   0.218870E+00   0.218870E+00

   0.303640E+00   0.191292E+00   0.166522E-01   0.218309E+00   0.218309E+00

   0.304400E+00   0.226823E+00   0.166618E-01   0.217750E+00   0.217750E+00

   0.305160E+00   0.233113E+00   0.168825E-01   0.217194E+00   0.217194E+00

   0.305920E+00   0.238618E+00   0.170244E-01   0.216640E+00   0.216640E+00

   0.306680E+00   0.231662E+00   0.169447E-01   0.216089E+00   0.216089E+00

   0.307440E+00   0.188968E+00   0.168561E-01   0.215540E+00   0.215540E+00

   0.308200E+00   0.217493E+00   0.170215E-01   0.214994E+00   0.214994E+00

   0.308960E+00   0.251342E+00   0.171637E-01   0.214449E+00   0.214449E+00

   0.309720E+00   0.217660E+00   0.170302E-01   0.213907E+00   0.213907E+00

   0.310480E+00   0.209393E+00   0.171351E-01   0.213368E+00   0.213368E+00

   0.311240E+00   0.211677E+00   0.171884E-01   0.212830E+00   0.212830E+00

   0.312000E+00   0.192613E+00   0.170159E-01   0.212295E+00   0.212295E+00

   0.312760E+00   0.223423E+00   0.171825E-01   0.211761E+00   0.211761E+00

   0.313520E+00   0.228676E+00   0.171575E-01   0.211230E+00   0.211230E+00

   0.314280E+00   0.210701E+00   0.171421E-01   0.210701E+00   0.210701E+00

   0.315040E+00   0.215327E+00   0.170375E-01   0.210174E+00   0.210174E+00

   0.315800E+00   0.209344E+00   0.171006E-01   0.209648E+00   0.209648E+00

   0.316560E+00   0.223920E+00   0.173603E-01   0.209125E+00   0.209125E+00

   0.317320E+00   0.209875E+00   0.173621E-01   0.208603E+00   0.208603E+00

   0.318080E+00   0.237132E+00   0.175319E-01   0.208084E+00   0.208084E+00

   0.318830E+00   0.206698E+00   0.175504E-01   0.207573E+00   0.207573E+00

   0.319590E+00   0.214598E+00   0.176456E-01   0.207056E+00   0.207056E+00

   0.320350E+00   0.199721E+00   0.176634E-01   0.206542E+00   0.206542E+00

   0.321110E+00   0.197095E+00   0.177236E-01   0.206029E+00   0.206029E+00

   0.321870E+00   0.208761E+00   0.177986E-01   0.205518E+00   0.205518E+00

   0.322630E+00   0.192059E+00   0.178223E-01   0.205008E+00   0.205008E+00

   0.323390E+00   0.186455E+00   0.178599E-01   0.204500E+00   0.204500E+00

   0.324150E+00   0.194423E+00   0.179079E-01   0.203993E+00   0.203993E+00

   0.324910E+00   0.219331E+00   0.179528E-01   0.203488E+00   0.203488E+00

   0.325670E+00   0.207538E+00   0.179945E-01   0.202984E+00   0.202984E+00

   0.326430E+00   0.181948E+00   0.180797E-01   0.202482E+00   0.202482E+00

   0.327190E+00   0.216118E+00   0.182113E-01   0.201981E+00   0.201981E+00

   0.327950E+00   0.159585E+00   0.180464E-01   0.201481E+00   0.201481E+00

   0.328710E+00   0.174062E+00   0.179801E-01   0.200983E+00   0.200983E+00

   0.329470E+00   0.210888E+00   0.180574E-01   0.200486E+00   0.200486E+00

   0.330230E+00   0.191506E+00   0.179704E-01   0.199990E+00   0.199990E+00

   0.330990E+00   0.249650E+00   0.181410E-01   0.199496E+00   0.199496E+00

   0.331750E+00   0.219660E+00   0.181153E-01   0.199003E+00   0.199003E+00

   0.332510E+00   0.188818E+00   0.180340E-01   0.198510E+00   0.198510E+00

   0.333270E+00   0.205672E+00   0.181355E-01   0.198019E+00   0.198019E+00

   0.334030E+00   0.194040E+00   0.181937E-01   0.197529E+00   0.197529E+00

   0.334790E+00   0.196916E+00   0.180831E-01   0.197040E+00   0.197040E+00

   0.335550E+00   0.219777E+00   0.182360E-01   0.196552E+00   0.196552E+00

   0.336310E+00   0.218372E+00   0.182697E-01   0.196065E+00   0.196065E+00

   0.337070E+00   0.193005E+00   0.183153E-01   0.195579E+00   0.195579E+00

   0.337830E+00   0.183491E+00   0.181999E-01   0.195094E+00   0.195094E+00

   0.338590E+00   0.206742E+00   0.183046E-01   0.194610E+00   0.194610E+00

   0.339350E+00   0.193505E+00   0.183403E-01   0.194127E+00   0.194127E+00

   0.340110E+00   0.214868E+00   0.183439E-01   0.193644E+00   0.193644E+00

   0.340870E+00   0.204039E+00   0.183818E-01   0.193163E+00   0.193163E+00

   0.341630E+00   0.193468E+00   0.183863E-01   0.192682E+00   0.192682E+00

   0.342390E+00   0.218908E+00   0.185703E-01   0.192202E+00   0.192202E+00

   0.343150E+00   0.179145E+00   0.184863E-01   0.191723E+00   0.191723E+00

   0.343910E+00   0.168993E+00   0.184755E-01   0.191244E+00   0.191244E+00

   0.344670E+00   0.171591E+00   0.185396E-01   0.190766E+00   0.190766E+00

   0.345430E+00   0.153931E+00   0.185425E-01   0.190289E+00   0.190289E+00

   0.346190E+00   0.225379E+00   0.186087E-01   0.189813E+00   0.189813E+00

   0.346950E+00   0.181640E+00   0.184853E-01   0.189337E+00   0.189337E+00

   0.347710E+00   0.155638E+00   0.185743E-01   0.188862E+00   0.188862E+00

   0.348470E+00   0.183885E+00   0.185878E-01   0.188387E+00   0.188387E+00

   0.349220E+00   0.219344E+00   0.186547E-01   0.187919E+00   0.187919E+00

   0.349980E+00   0.206779E+00   0.182159E-01   0.187446E+00   0.187446E+00

   0.350740E+00   0.175053E+00   0.180083E-01   0.186973E+00   0.186973E+00

   0.351500E+00   0.177462E+00   0.179545E-01   0.186501E+00   0.186501E+00

   0.352260E+00   0.191860E+00   0.177181E-01   0.186029E+00   0.186029E+00

   0.353020E+00   0.185062E+00   0.175932E-01   0.185557E+00   0.185557E+00

   0.353780E+00   0.201111E+00   0.178554E-01   0.185086E+00   0.185086E+00

   0.354540E+00   0.181259E+00   0.179587E-01   0.184615E+00   0.184615E+00

   0.355300E+00   0.184966E+00   0.179140E-01   0.184145E+00   0.184145E+00

   0.356060E+00   0.162606E+00   0.180713E-01   0.183676E+00   0.183676E+00

   0.356820E+00   0.200828E+00   0.181696E-01   0.183206E+00   0.183206E+00

   0.357580E+00   0.182791E+00   0.179718E-01   0.182737E+00   0.182737E+00

   0.358340E+00   0.159374E+00   0.179681E-01   0.182269E+00   0.182269E+00

   0.359100E+00   0.171324E+00   0.180640E-01   0.181800E+00   0.181800E+00

   0.359860E+00   0.218723E+00   0.182200E-01   0.181332E+00   0.181332E+00

   0.360620E+00   0.200769E+00   0.181033E-01   0.180865E+00   0.180865E+00

   0.361380E+00   0.196638E+00   0.180638E-01   0.180398E+00   0.180398E+00

   0.362140E+00   0.172329E+00   0.181966E-01   0.179930E+00   0.179930E+00

   0.362900E+00   0.192395E+00   0.183807E-01   0.179464E+00   0.179464E+00

   0.363660E+00   0.157754E+00   0.181908E-01   0.178997E+00   0.178997E+00

   0.364420E+00   0.193189E+00   0.183177E-01   0.178531E+00   0.178531E+00

   0.365180E+00   0.200797E+00   0.185012E-01   0.178065E+00   0.178065E+00

   0.365940E+00   0.188162E+00   0.183771E-01   0.177599E+00   0.177599E+00

   0.366700E+00   0.181761E+00   0.185217E-01   0.177134E+00   0.177134E+00

   0.367460E+00   0.200694E+00   0.183226E-01   0.176669E+00   0.176669E+00

   0.368220E+00   0.159638E+00   0.185000E-01   0.176204E+00   0.176204E+00

   0.368980E+00   0.169348E+00   0.185951E-01   0.175739E+00   0.175739E+00

   0.369740E+00   0.172481E+00   0.185932E-01   0.175274E+00   0.175274E+00

   0.370500E+00   0.205510E+00   0.187607E-01   0.174810E+00   0.174810E+00

   0.371260E+00   0.170865E+00   0.187317E-01   0.174345E+00   0.174345E+00

   0.372020E+00   0.152053E+00   0.188989E-01   0.173881E+00   0.173881E+00

   0.372770E+00   0.203102E+00   0.193338E-01   0.173423E+00   0.173423E+00

   0.373530E+00   0.195496E+00   0.190898E-01   0.172959E+00   0.172959E+00

   0.374290E+00   0.182895E+00   0.193400E-01   0.172496E+00   0.172496E+00

   0.375050E+00   0.194943E+00   0.193525E-01   0.172032E+00   0.172032E+00

   0.375810E+00   0.192970E+00   0.195636E-01   0.171569E+00   0.171569E+00

   0.376570E+00   0.190360E+00   0.197499E-01   0.171106E+00   0.171106E+00

   0.377330E+00   0.187088E+00   0.198020E-01   0.170642E+00   0.170642E+00

   0.378090E+00   0.183904E+00   0.199746E-01   0.170180E+00   0.170180E+00

   0.378850E+00   0.187366E+00   0.200180E-01   0.169717E+00   0.169717E+00

   0.379610E+00   0.204426E+00   0.202154E-01   0.169254E+00   0.169254E+00

   0.380370E+00   0.171918E+00   0.202396E-01   0.168791E+00   0.168791E+00

   0.381130E+00   0.216523E+00   0.204398E-01   0.168329E+00   0.168329E+00

   0.381890E+00   0.161457E+00   0.205317E-01   0.167867E+00   0.167867E+00

   0.382650E+00   0.177738E+00   0.205289E-01   0.167404E+00   0.167404E+00

   0.383410E+00   0.163822E+00   0.207530E-01   0.166942E+00   0.166942E+00

   0.384170E+00   0.189276E+00   0.209363E-01   0.166480E+00   0.166480E+00

   0.384930E+00   0.141907E+00   0.209040E-01   0.166019E+00   0.166019E+00

   0.385690E+00   0.173238E+00   0.210317E-01   0.165557E+00   0.165557E+00

   0.386450E+00   0.148823E+00   0.213429E-01   0.165095E+00   0.165095E+00

   0.387210E+00   0.218097E+00   0.216152E-01   0.164634E+00   0.164634E+00

   0.387970E+00   0.228517E+00   0.217869E-01   0.164172E+00   0.164172E+00

   0.388730E+00   0.162765E+00   0.218729E-01   0.163711E+00   0.163711E+00

   0.389490E+00   0.182155E+00   0.219992E-01   0.163250E+00   0.163250E+00

   0.390250E+00   0.184066E+00   0.219934E-01   0.162789E+00   0.162789E+00

   0.391010E+00   0.181468E+00   0.221836E-01   0.162328E+00   0.162328E+00

   0.391770E+00   0.150205E+00   0.221403E-01   0.161868E+00   0.161868E+00

   0.392520E+00   0.194847E+00   0.222325E-01   0.161413E+00   0.161413E+00

   0.393280E+00   0.174372E+00   0.224122E-01   0.160953E+00   0.160953E+00

   0.394040E+00   0.173231E+00   0.226790E-01   0.160493E+00   0.160493E+00

   0.394800E+00   0.178124E+00   0.227421E-01   0.160033E+00   0.160033E+00

   0.395560E+00   0.195149E+00   0.229777E-01   0.159573E+00   0.159573E+00

   0.396320E+00   0.194496E+00   0.231557E-01   0.159113E+00   0.159113E+00

   0.397080E+00   0.152546E+00   0.235060E-01   0.158653E+00   0.158653E+00

   0.397840E+00   0.127673E+00   0.237362E-01   0.158194E+00   0.158194E+00

   0.398600E+00   0.211219E+00   0.238141E-01   0.157735E+00   0.157735E+00

   0.399360E+00   0.184442E+00   0.240697E-01   0.157276E+00   0.157276E+00

   0.400120E+00   0.197752E+00   0.240190E-01   0.156817E+00   0.156817E+00

   0.400880E+00   0.218387E+00   0.242516E-01   0.156358E+00   0.156358E+00

   0.401640E+00   0.164605E+00   0.243212E-01   0.155900E+00   0.155900E+00

   0.402400E+00   0.146458E+00   0.244146E-01   0.155442E+00   0.155442E+00

   0.403160E+00   0.142401E+00   0.248346E-01   0.154984E+00   0.154984E+00

   0.403920E+00   0.189876E+00   0.386452E+00   0.154526E+00   0.154526E+00

   0.404680E+00   0.164202E+00   0.247161E-01   0.154069E+00   0.154069E+00

   0.405440E+00   0.176786E+00   0.245658E-01   0.153612E+00   0.153612E+00

   0.406200E+00   0.153145E+00   0.250526E-01   0.153155E+00   0.153155E+00

   0.406960E+00   0.167231E+00   0.249752E-01   0.152698E+00   0.152698E+00

   0.407720E+00   0.206605E+00   0.255310E-01   0.152242E+00   0.152242E+00

   0.408480E+00   0.168675E+00   0.252948E-01   0.151785E+00   0.151785E+00

   0.409240E+00   0.157868E+00   0.253680E-01   0.151330E+00   0.151330E+00

   0.409990E+00   0.179482E+00   0.255198E-01   0.150880E+00   0.150880E+00

   0.410750E+00   0.222580E+00   0.255578E-01   0.150425E+00   0.150425E+00

   0.411510E+00   0.204182E+00   0.260539E-01   0.149970E+00   0.149970E+00

   0.412270E+00   0.202999E+00   0.257358E-01   0.149516E+00   0.149516E+00

   0.413030E+00   0.177055E+00   0.260115E-01   0.149061E+00   0.149061E+00

   0.413790E+00   0.157947E+00   0.260522E-01   0.148608E+00   0.148608E+00

   0.414550E+00   0.126449E+00   0.258178E-01   0.148154E+00   0.148154E+00

   0.415310E+00   0.142622E+00   0.263578E-01   0.147701E+00   0.147701E+00

   0.416070E+00   0.183889E+00   0.261613E-01   0.147249E+00   0.147249E+00

   0.416830E+00   0.149726E+00   0.263323E-01   0.146796E+00   0.146796E+00

   0.417590E+00   0.174389E+00   0.265699E-01   0.146345E+00   0.146345E+00

   0.418350E+00   0.189061E+00   0.268337E-01   0.145893E+00   0.145893E+00

   0.419110E+00   0.177748E+00   0.266343E-01   0.145442E+00   0.145442E+00

   0.419870E+00   0.161961E+00   0.269066E-01   0.144992E+00   0.144992E+00

   0.420630E+00   0.194286E+00   0.270573E-01   0.144542E+00   0.144542E+00

   0.421390E+00   0.196834E+00   0.270001E-01   0.144092E+00   0.144092E+00

   0.422150E+00   0.123661E+00   0.276155E-01   0.143643E+00   0.143643E+00

   0.422910E+00   0.139765E+00   0.274813E-01   0.143195E+00   0.143195E+00

   0.423670E+00   0.174137E+00   0.279846E-01   0.142747E+00   0.142747E+00

   0.424430E+00   0.143204E+00   0.280921E-01   0.142299E+00   0.142299E+00

   0.425190E+00   0.954808E-01   0.280964E-01   0.141852E+00   0.141852E+00

   0.425940E+00   0.197404E+00   0.287522E-01   0.141412E+00   0.141412E+00

   0.426700E+00   0.138359E+00   0.284858E-01   0.140966E+00   0.140966E+00

   0.427460E+00   0.185314E+00   0.294192E-01   0.140521E+00   0.140521E+00

   0.428220E+00   0.195648E+00   0.293122E-01   0.140076E+00   0.140076E+00

   0.428980E+00   0.163368E+00   0.296061E-01   0.139632E+00   0.139632E+00

   0.429740E+00   0.112926E+00   0.302971E-01   0.139188E+00   0.139188E+00

   0.430500E+00   0.181717E+00   0.301051E-01   0.138746E+00   0.138746E+00

   0.431260E+00   0.201557E+00   0.308080E-01   0.138303E+00   0.138303E+00

   0.432020E+00   0.148507E+00   0.314798E-01   0.137862E+00   0.137862E+00

   0.432780E+00   0.210716E+00   0.315767E-01   0.137421E+00   0.137421E+00

   0.433540E+00   0.132107E+00   0.313615E-01   0.136981E+00   0.136981E+00

   0.434300E+00   0.158535E+00   0.323463E-01   0.136542E+00   0.136542E+00

   0.435060E+00   0.178380E+00   0.325062E-01   0.136103E+00   0.136103E+00


           ####      Real Space Data                               ####


           Distance distribution  function of particle  


      R          P(R)      ERROR


  0.0000E+00  0.0000E+00  0.0000E+00

  0.1390E+00  0.2783E-03  0.3001E-05

  0.2781E+00  0.5466E-03  0.5799E-05

  0.4171E+00  0.8048E-03  0.8396E-05

  0.5561E+00  0.1053E-02  0.1079E-04

  0.6952E+00  0.1291E-02  0.1299E-04

  0.8342E+00  0.1520E-02  0.1499E-04

  0.9733E+00  0.1738E-02  0.1680E-04

  0.1112E+01  0.1947E-02  0.1842E-04

  0.1251E+01  0.2146E-02  0.1985E-04

  0.1390E+01  0.2335E-02  0.2109E-04

  0.1529E+01  0.2515E-02  0.2216E-04

  0.1668E+01  0.2685E-02  0.2306E-04

  0.1807E+01  0.2846E-02  0.2378E-04

  0.1947E+01  0.2998E-02  0.2435E-04

  0.2086E+01  0.3141E-02  0.2475E-04

  0.2225E+01  0.3274E-02  0.2501E-04

  0.2364E+01  0.3399E-02  0.2512E-04

  0.2503E+01  0.3515E-02  0.2510E-04

  0.2642E+01  0.3623E-02  0.2496E-04

  0.2781E+01  0.3722E-02  0.2469E-04

  0.2920E+01  0.3813E-02  0.2433E-04

  0.3059E+01  0.3896E-02  0.2386E-04

  0.3198E+01  0.3971E-02  0.2331E-04

  0.3337E+01  0.4038E-02  0.2270E-04

  0.3476E+01  0.4098E-02  0.2202E-04

  0.3615E+01  0.4151E-02  0.2131E-04

  0.3754E+01  0.4196E-02  0.2058E-04

  0.3893E+01  0.4235E-02  0.1985E-04

  0.4032E+01  0.4267E-02  0.1914E-04

  0.4171E+01  0.4292E-02  0.1849E-04

  0.4310E+01  0.4311E-02  0.1790E-04

  0.4449E+01  0.4325E-02  0.1742E-04

  0.4588E+01  0.4332E-02  0.1706E-04

  0.4727E+01  0.4334E-02  0.1686E-04

  0.4866E+01  0.4330E-02  0.1683E-04

  0.5005E+01  0.4322E-02  0.1698E-04

  0.5144E+01  0.4308E-02  0.1732E-04

  0.5283E+01  0.4290E-02  0.1783E-04

  0.5422E+01  0.4267E-02  0.1850E-04

  0.5561E+01  0.4241E-02  0.1932E-04

  0.5701E+01  0.4210E-02  0.2026E-04

  0.5840E+01  0.4175E-02  0.2130E-04

  0.5979E+01  0.4137E-02  0.2242E-04

  0.6118E+01  0.4096E-02  0.2359E-04

  0.6257E+01  0.4052E-02  0.2481E-04

  0.6396E+01  0.4005E-02  0.2604E-04

  0.6535E+01  0.3955E-02  0.2729E-04

  0.6674E+01  0.3903E-02  0.2853E-04

  0.6813E+01  0.3848E-02  0.2975E-04

  0.6952E+01  0.3792E-02  0.3095E-04

  0.7091E+01  0.3734E-02  0.3211E-04

  0.7230E+01  0.3674E-02  0.3322E-04

  0.7369E+01  0.3613E-02  0.3429E-04

  0.7508E+01  0.3551E-02  0.3530E-04

  0.7647E+01  0.3488E-02  0.3625E-04

  0.7786E+01  0.3424E-02  0.3713E-04

  0.7925E+01  0.3359E-02  0.3795E-04

  0.8064E+01  0.3294E-02  0.3869E-04

  0.8203E+01  0.3229E-02  0.3935E-04

  0.8342E+01  0.3163E-02  0.3994E-04

  0.8481E+01  0.3098E-02  0.4045E-04

  0.8620E+01  0.3033E-02  0.4087E-04

  0.8759E+01  0.2968E-02  0.4122E-04

  0.8898E+01  0.2904E-02  0.4149E-04

  0.9037E+01  0.2840E-02  0.4167E-04

  0.9176E+01  0.2777E-02  0.4178E-04

  0.9316E+01  0.2715E-02  0.4181E-04

  0.9455E+01  0.2654E-02  0.4177E-04

  0.9594E+01  0.2594E-02  0.4166E-04

  0.9733E+01  0.2535E-02  0.4148E-04

  0.9872E+01  0.2478E-02  0.4124E-04

  0.1001E+02  0.2422E-02  0.4093E-04

  0.1015E+02  0.2367E-02  0.4057E-04

  0.1029E+02  0.2314E-02  0.4017E-04

  0.1043E+02  0.2262E-02  0.3972E-04

  0.1057E+02  0.2212E-02  0.3923E-04

  0.1071E+02  0.2163E-02  0.3872E-04

  0.1084E+02  0.2117E-02  0.3819E-04

  0.1098E+02  0.2072E-02  0.3764E-04

  0.1112E+02  0.2029E-02  0.3709E-04

  0.1126E+02  0.1987E-02  0.3655E-04

  0.1140E+02  0.1948E-02  0.3602E-04

  0.1154E+02  0.1910E-02  0.3552E-04

  0.1168E+02  0.1874E-02  0.3505E-04

  0.1182E+02  0.1840E-02  0.3462E-04

  0.1196E+02  0.1808E-02  0.3425E-04

  0.1210E+02  0.1778E-02  0.3394E-04

  0.1224E+02  0.1749E-02  0.3370E-04

  0.1237E+02  0.1722E-02  0.3354E-04

  0.1251E+02  0.1697E-02  0.3345E-04

  0.1265E+02  0.1674E-02  0.3345E-04

  0.1279E+02  0.1652E-02  0.3353E-04

  0.1293E+02  0.1632E-02  0.3370E-04

  0.1307E+02  0.1614E-02  0.3396E-04

  0.1321E+02  0.1597E-02  0.3429E-04

  0.1335E+02  0.1582E-02  0.3470E-04

  0.1349E+02  0.1568E-02  0.3517E-04

  0.1363E+02  0.1555E-02  0.3571E-04

  0.1376E+02  0.1544E-02  0.3631E-04

  0.1390E+02  0.1534E-02  0.3695E-04

  0.1404E+02  0.1525E-02  0.3763E-04

  0.1418E+02  0.1518E-02  0.3833E-04

  0.1432E+02  0.1511E-02  0.3906E-04

  0.1446E+02  0.1506E-02  0.3980E-04

  0.1460E+02  0.1501E-02  0.4055E-04

  0.1474E+02  0.1497E-02  0.4129E-04

  0.1488E+02  0.1494E-02  0.4202E-04

  0.1502E+02  0.1492E-02  0.4274E-04

  0.1516E+02  0.1490E-02  0.4343E-04

  0.1529E+02  0.1489E-02  0.4411E-04

  0.1543E+02  0.1488E-02  0.4474E-04

  0.1557E+02  0.1488E-02  0.4535E-04

  0.1571E+02  0.1487E-02  0.4592E-04

  0.1585E+02  0.1488E-02  0.4645E-04

  0.1599E+02  0.1488E-02  0.4693E-04

  0.1613E+02  0.1488E-02  0.4738E-04

  0.1627E+02  0.1489E-02  0.4778E-04

  0.1641E+02  0.1489E-02  0.4813E-04

  0.1655E+02  0.1489E-02  0.4845E-04

  0.1668E+02  0.1490E-02  0.4872E-04

  0.1682E+02  0.1489E-02  0.4895E-04

  0.1696E+02  0.1489E-02  0.4915E-04

  0.1710E+02  0.1488E-02  0.4931E-04

  0.1724E+02  0.1487E-02  0.4944E-04

  0.1738E+02  0.1485E-02  0.4954E-04

  0.1752E+02  0.1483E-02  0.4962E-04

  0.1766E+02  0.1480E-02  0.4968E-04

  0.1780E+02  0.1476E-02  0.4973E-04

  0.1794E+02  0.1472E-02  0.4978E-04

  0.1807E+02  0.1467E-02  0.4982E-04

  0.1821E+02  0.1462E-02  0.4987E-04

  0.1835E+02  0.1455E-02  0.4993E-04

  0.1849E+02  0.1448E-02  0.5001E-04

  0.1863E+02  0.1440E-02  0.5011E-04

  0.1877E+02  0.1431E-02  0.5024E-04

  0.1891E+02  0.1421E-02  0.5041E-04

  0.1905E+02  0.1410E-02  0.5061E-04

  0.1919E+02  0.1399E-02  0.5085E-04

  0.1933E+02  0.1386E-02  0.5114E-04

  0.1947E+02  0.1372E-02  0.5147E-04

  0.1960E+02  0.1358E-02  0.5185E-04

  0.1974E+02  0.1342E-02  0.5228E-04

  0.1988E+02  0.1326E-02  0.5275E-04

  0.2002E+02  0.1308E-02  0.5327E-04

  0.2016E+02  0.1290E-02  0.5383E-04

  0.2030E+02  0.1271E-02  0.5442E-04

  0.2044E+02  0.1250E-02  0.5504E-04

  0.2058E+02  0.1229E-02  0.5569E-04

  0.2072E+02  0.1207E-02  0.5636E-04

  0.2086E+02  0.1184E-02  0.5704E-04

  0.2099E+02  0.1160E-02  0.5771E-04

  0.2113E+02  0.1136E-02  0.5838E-04

  0.2127E+02  0.1110E-02  0.5904E-04

  0.2141E+02  0.1084E-02  0.5966E-04

  0.2155E+02  0.1057E-02  0.6025E-04

  0.2169E+02  0.1029E-02  0.6080E-04

  0.2183E+02  0.1001E-02  0.6128E-04

  0.2197E+02  0.9715E-03  0.6170E-04

  0.2211E+02  0.9417E-03  0.6204E-04

  0.2225E+02  0.9113E-03  0.6229E-04

  0.2239E+02  0.8804E-03  0.6244E-04

  0.2252E+02  0.8489E-03  0.6249E-04

  0.2266E+02  0.8170E-03  0.6241E-04

  0.2280E+02  0.7846E-03  0.6220E-04

  0.2294E+02  0.7518E-03  0.6186E-04

  0.2308E+02  0.7186E-03  0.6136E-04

  0.2322E+02  0.6851E-03  0.6070E-04

  0.2336E+02  0.6513E-03  0.5987E-04

  0.2350E+02  0.6172E-03  0.5886E-04

  0.2364E+02  0.5830E-03  0.5766E-04

  0.2378E+02  0.5485E-03  0.5626E-04

  0.2391E+02  0.5139E-03  0.5465E-04

  0.2405E+02  0.4792E-03  0.5283E-04

  0.2419E+02  0.4444E-03  0.5078E-04

  0.2433E+02  0.4096E-03  0.4850E-04

  0.2447E+02  0.3748E-03  0.4597E-04

  0.2461E+02  0.3400E-03  0.4320E-04

  0.2475E+02  0.3053E-03  0.4016E-04

  0.2489E+02  0.2707E-03  0.3686E-04

  0.2503E+02  0.2362E-03  0.3328E-04

  0.2517E+02  0.2018E-03  0.2943E-04

  0.2530E+02  0.1676E-03  0.2528E-04

  0.2544E+02  0.1336E-03  0.2084E-04

  0.2558E+02  0.9987E-04  0.1610E-04

  0.2572E+02  0.6632E-04  0.1105E-04

  0.2586E+02  0.3303E-04  0.5685E-05

  0.2600E+02  0.0000E+00  0.0000E+00
```
