## Supplementary material for "LEA_4 motifs function alone and in conjunction with synergistic cosolutes to protect a labile enzyme during desiccation": File S1: Ornithine 6b.dat

```
### DATA:
#
# 555
#      Q             I(Q)           Error     
1.40600000E-02  2.06129615E-01  1.03480693E+00
1.48200000E-02  -6.77343077E-02  8.17059087E-01
1.55800000E-02  1.84969769E-01  6.76733834E-01
1.63400000E-02  1.34281615E-01  4.96002485E-01
1.71000000E-02  1.46713692E-01  3.93027623E-01
1.78600000E-02  5.33526538E-01  2.80382822E-01
1.86200000E-02  3.18255462E-01  1.85276633E-01
1.93800000E-02  3.44094154E-01  1.47974576E-01
2.01400000E-02  5.18232923E-01  1.15790075E-01
2.09000000E-02  3.68089615E-01  9.57576362E-02
2.16600000E-02  6.12466385E-01  8.53683253E-02
2.24200000E-02  5.17391846E-01  7.81366084E-02
2.31800000E-02  5.57215231E-01  7.53271859E-02
2.39500000E-02  6.10213538E-01  7.13311772E-02
2.47100000E-02  6.06567462E-01  7.00914368E-02
2.54700000E-02  6.99850769E-01  6.77290323E-02
2.62300000E-02  6.04078385E-01  6.59744924E-02
2.69900000E-02  5.34453462E-01  6.34622388E-02
2.77500000E-02  5.76892154E-01  6.28097581E-02
2.85100000E-02  5.65144769E-01  6.11121553E-02
2.92700000E-02  7.41779462E-01  5.98189773E-02
3.00300000E-02  6.25551769E-01  6.00537100E-02
3.07900000E-02  4.92321385E-01  5.74359643E-02
3.15500000E-02  5.34677462E-01  5.55244748E-02
3.23100000E-02  6.61132000E-01  5.45908973E-02
3.30700000E-02  5.76082000E-01  5.35182188E-02
3.38300000E-02  6.37551308E-01  5.21324556E-02
3.45900000E-02  5.74247538E-01  5.15090704E-02
3.53500000E-02  6.01232231E-01  5.09963174E-02
3.61100000E-02  5.60985846E-01  5.05005632E-02
3.68700000E-02  5.65944692E-01  4.95236342E-02
3.76300000E-02  5.66349385E-01  4.90018605E-02
3.83900000E-02  6.97938308E-01  4.79144622E-02
3.91500000E-02  5.60009385E-01  4.66458753E-02
3.99100000E-02  5.69755000E-01  4.59190662E-02
4.06700000E-02  6.80499692E-01  4.73650414E-02
4.14300000E-02  6.30932769E-01  4.63949198E-02
4.21900000E-02  5.26606538E-01  4.48469703E-02
4.29500000E-02  6.18085846E-01  4.46410176E-02
4.37100000E-02  5.84073692E-01  4.32495921E-02
4.44700000E-02  5.98089154E-01  4.27042504E-02
4.52300000E-02  5.82149692E-01  4.30767221E-02
4.59900000E-02  5.49659769E-01  4.14706465E-02
4.67500000E-02  6.18368231E-01  4.08734030E-02
4.75100000E-02  6.59800846E-01  4.09024011E-02
4.82700000E-02  6.48499077E-01  4.08951854E-02
4.90300000E-02  6.12261385E-01  4.03017556E-02
4.97900000E-02  6.44623462E-01  3.95937195E-02
5.05500000E-02  5.46730769E-01  3.92246166E-02
5.13100000E-02  6.03022154E-01  3.95233485E-02
5.20700000E-02  6.13944077E-01  3.90277241E-02
5.28300000E-02  5.52216923E-01  3.87518245E-02
5.35900000E-02  5.41892000E-01  3.81447270E-02
5.43500000E-02  5.65686462E-01  3.80299294E-02
5.51100000E-02  5.78129846E-01  3.76487442E-02
5.58700000E-02  6.25973692E-01  3.72276618E-02
5.66300000E-02  5.16052231E-01  3.65892002E-02
5.73900000E-02  5.86065846E-01  3.66435946E-02
5.81500000E-02  5.54711538E-01  3.60680749E-02
5.89100000E-02  5.81326538E-01  3.65367286E-02
5.96700000E-02  5.57809538E-01  3.55208277E-02
6.04300000E-02  5.66976231E-01  3.53517643E-02
6.11900000E-02  6.48164308E-01  3.53653456E-02
6.19500000E-02  5.92794846E-01  3.47216244E-02
6.27100000E-02  5.80103615E-01  3.51569053E-02
6.34700000E-02  5.80377154E-01  3.46285267E-02
6.42300000E-02  5.53612692E-01  3.39493932E-02
6.49900000E-02  5.73456308E-01  3.35847749E-02
6.57500000E-02  6.08419846E-01  3.36693204E-02
6.65100000E-02  5.67104077E-01  3.41366155E-02
6.72700000E-02  5.46091000E-01  3.28167197E-02
6.80300000E-02  6.21304000E-01  3.27564961E-02
6.87900000E-02  5.58019385E-01  3.26359399E-02
6.95500000E-02  5.89971538E-01  3.28884431E-02
7.03100000E-02  5.10815615E-01  3.25266051E-02
7.10700000E-02  5.78880077E-01  3.26588114E-02
7.18300000E-02  5.67225308E-01  3.20629479E-02
7.25900000E-02  5.88834846E-01  3.13108901E-02
7.33500000E-02  5.95842538E-01  3.16899786E-02
7.41200000E-02  5.70149615E-01  3.13827221E-02
7.48800000E-02  5.24005846E-01  3.09828412E-02
7.56400000E-02  5.15063385E-01  3.07252879E-02
7.64000000E-02  5.74071000E-01  3.08730517E-02
7.71600000E-02  5.65670769E-01  3.07769659E-02
7.79200000E-02  5.35750077E-01  3.02237891E-02
7.86800000E-02  6.08723769E-01  3.05590710E-02
7.94400000E-02  6.19157615E-01  2.99499087E-02
8.02000000E-02  5.32012385E-01  3.02124917E-02
8.09600000E-02  5.28968538E-01  2.96558684E-02
8.17200000E-02  5.87761769E-01  2.98883757E-02
8.24800000E-02  5.69603462E-01  2.93938799E-02
8.32400000E-02  5.55835462E-01  2.91699598E-02
8.40000000E-02  5.52673538E-01  2.86926477E-02
8.47600000E-02  4.97429077E-01  2.85929307E-02
8.55200000E-02  5.30774000E-01  2.88901142E-02
8.62800000E-02  5.16577846E-01  2.93501039E-02
8.70400000E-02  5.39587615E-01  2.99199604E-02
8.78000000E-02  5.37189923E-01  3.03857630E-02
8.85600000E-02  5.68154923E-01  3.08647837E-02
8.93200000E-02  5.37488538E-01  3.08841044E-02
9.00800000E-02  5.80017308E-01  3.12528871E-02
9.08400000E-02  5.29738308E-01  3.13765355E-02
9.16000000E-02  5.17056692E-01  3.15876505E-02
9.23600000E-02  5.22158538E-01  3.11920191E-02
9.31200000E-02  5.48494308E-01  3.18056030E-02
9.38800000E-02  5.40356308E-01  3.19964758E-02
9.46400000E-02  4.96076077E-01  3.21943478E-02
9.54000000E-02  5.82743385E-01  3.22934299E-02
9.61600000E-02  5.62624308E-01  3.24154626E-02
9.69200000E-02  5.39159692E-01  3.18786357E-02
9.76800000E-02  5.60390462E-01  3.14572618E-02
9.84400000E-02  4.30802077E-01  3.19331055E-02
9.92000000E-02  4.86025385E-01  3.17298086E-02
9.99600000E-02  5.70654462E-01  3.20408390E-02
1.00720000E-01  5.29861154E-01  3.07026070E-02
1.01480000E-01  5.50786231E-01  3.00117547E-02
1.02240000E-01  4.89763923E-01  2.98156102E-02
1.03000000E-01  4.98302538E-01  2.92899363E-02
1.03760000E-01  4.79542385E-01  2.90134887E-02
1.04520000E-01  4.90910538E-01  2.87318557E-02
1.05280000E-01  5.25559846E-01  2.81468431E-02
1.06040000E-01  4.92308154E-01  2.83549533E-02
1.06800000E-01  5.63055923E-01  2.76714492E-02
1.07560000E-01  5.33973615E-01  2.77103815E-02
1.08320000E-01  4.82454308E-01  2.70776822E-02
1.09080000E-01  5.13548846E-01  2.69454438E-02
1.09840000E-01  4.75090615E-01  2.72160319E-02
1.10600000E-01  4.90780385E-01  2.75929610E-02
1.11360000E-01  4.59396231E-01  2.71934801E-02
1.12120000E-01  5.04420077E-01  2.75206656E-02
1.12880000E-01  5.10183538E-01  2.70762407E-02
1.13640000E-01  4.15063769E-01  2.68246195E-02
1.14400000E-01  4.52510154E-01  2.65968547E-02
1.15160000E-01  4.62620231E-01  2.62803101E-02
1.15920000E-01  5.24229923E-01  2.64219340E-02
1.16680000E-01  4.61387615E-01  2.59294674E-02
1.17440000E-01  4.39583769E-01  2.56996481E-02
1.18200000E-01  4.67046462E-01  2.55399272E-02
1.18960000E-01  4.43917308E-01  2.53236215E-02
1.19720000E-01  4.70390769E-01  2.53535684E-02
1.20480000E-01  4.70230923E-01  2.54070593E-02
1.21240000E-01  4.80295846E-01  2.52103724E-02
1.22000000E-01  4.82366077E-01  2.51150408E-02
1.22760000E-01  4.72804769E-01  2.47989013E-02
1.23520000E-01  4.13805462E-01  2.49029321E-02
1.24280000E-01  4.40625385E-01  2.45650741E-02
1.25040000E-01  4.87833846E-01  2.43905335E-02
1.25800000E-01  4.53549385E-01  2.43298611E-02
1.26560000E-01  4.37150923E-01  2.41557794E-02
1.27320000E-01  4.31953462E-01  2.43475803E-02
1.28080000E-01  4.31150769E-01  2.40394691E-02
1.28840000E-01  4.41265923E-01  2.41147198E-02
1.29600000E-01  4.63716538E-01  2.39146219E-02
1.30360000E-01  4.75382923E-01  2.37484059E-02
1.31120000E-01  4.61067000E-01  2.35861789E-02
1.31880000E-01  4.66985077E-01  2.35181482E-02
1.32640000E-01  4.52259538E-01  2.34832968E-02
1.33400000E-01  4.55123692E-01  2.30327187E-02
1.34160000E-01  4.49999615E-01  2.31381237E-02
1.34920000E-01  4.67649308E-01  2.27763189E-02
1.35680000E-01  4.30973308E-01  2.27559161E-02
1.36440000E-01  4.52575615E-01  2.27036696E-02
1.37200000E-01  4.20834769E-01  2.25882856E-02
1.37960000E-01  4.13720462E-01  2.21966312E-02
1.38730000E-01  4.52761923E-01  2.23267774E-02
1.39490000E-01  4.55997615E-01  2.22516928E-02
1.40250000E-01  4.27635077E-01  2.23400660E-02
1.41010000E-01  4.40351154E-01  2.22688539E-02
1.41770000E-01  4.31779615E-01  2.20528320E-02
1.42530000E-01  3.94489692E-01  2.19197842E-02
1.43290000E-01  4.47993308E-01  2.19161331E-02
1.44050000E-01  4.36152308E-01  2.20808578E-02
1.44810000E-01  4.46970462E-01  2.15833588E-02
1.45570000E-01  4.30416769E-01  2.18921063E-02
1.46330000E-01  4.72489154E-01  2.17752250E-02
1.47090000E-01  4.41660000E-01  2.17575375E-02
1.47850000E-01  4.24635154E-01  2.16158357E-02
1.48610000E-01  4.17761231E-01  2.17408859E-02
1.49370000E-01  4.04348769E-01  2.14443659E-02
1.50130000E-01  4.24475615E-01  2.14548683E-02
1.50890000E-01  4.41376615E-01  2.13520981E-02
1.51650000E-01  4.54145462E-01  2.10465744E-02
1.52410000E-01  4.28998308E-01  2.11980444E-02
1.53170000E-01  4.01488308E-01  2.11362306E-02
1.53930000E-01  3.84133077E-01  2.11360985E-02
1.54690000E-01  4.23815769E-01  2.08275988E-02
1.55450000E-01  4.25104615E-01  2.08775196E-02
1.56210000E-01  3.94566154E-01  2.07222275E-02
1.56970000E-01  4.03154462E-01  2.05849122E-02
1.57730000E-01  3.85915308E-01  2.08116157E-02
1.58490000E-01  3.65828385E-01  2.04140571E-02
1.59250000E-01  4.31668154E-01  2.05477747E-02
1.60010000E-01  3.79632692E-01  2.05793411E-02
1.60770000E-01  3.78583308E-01  2.03612753E-02
1.61530000E-01  3.81725846E-01  2.03892701E-02
1.62290000E-01  3.75898846E-01  2.04055017E-02
1.63050000E-01  3.78422538E-01  2.00374662E-02
1.63810000E-01  3.67390615E-01  2.01133447E-02
1.64570000E-01  3.59793462E-01  2.00215704E-02
1.65330000E-01  3.93092385E-01  1.99242190E-02
1.66090000E-01  3.49237231E-01  1.99842959E-02
1.66850000E-01  3.62335308E-01  1.98989329E-02
1.67610000E-01  3.70514385E-01  1.98120322E-02
1.68370000E-01  3.65648231E-01  1.96231529E-02
1.69130000E-01  3.74642077E-01  1.95679591E-02
1.69890000E-01  4.25317692E-01  1.97912853E-02
1.70650000E-01  3.76027385E-01  1.95000428E-02
1.71410000E-01  3.66098385E-01  1.95034968E-02
1.72170000E-01  3.58829231E-01  1.94426248E-02
1.72930000E-01  3.89339538E-01  1.95716583E-02
1.73690000E-01  3.45927000E-01  1.93690901E-02
1.74450000E-01  3.84643923E-01  1.93792517E-02
1.75210000E-01  3.73467615E-01  1.95992847E-02
1.75970000E-01  3.68162846E-01  1.97289684E-02
1.76730000E-01  3.41129538E-01  2.00318780E-02
1.77490000E-01  3.85836154E-01  1.98876960E-02
1.78250000E-01  3.09072538E-01  2.04080860E-02
1.79010000E-01  3.44909923E-01  2.04476975E-02
1.79770000E-01  3.57547769E-01  2.06973427E-02
1.80530000E-01  3.24835077E-01  2.05605678E-02
1.81290000E-01  3.29991615E-01  2.06658173E-02
1.82050000E-01  3.14244077E-01  2.07257680E-02
1.82810000E-01  3.73359692E-01  2.08605977E-02
1.83570000E-01  3.48235154E-01  2.10281164E-02
1.84330000E-01  3.52898538E-01  2.11194496E-02
1.85090000E-01  3.22183538E-01  2.11533758E-02
1.85850000E-01  3.06772308E-01  2.13046432E-02
1.86610000E-01  3.12484846E-01  2.10173351E-02
1.87370000E-01  3.20317923E-01  2.12853616E-02
1.88130000E-01  2.95787769E-01  2.11749671E-02
1.88890000E-01  3.30609462E-01  2.13112627E-02
1.89650000E-01  3.25407538E-01  2.15735966E-02
1.90410000E-01  3.49643154E-01  2.15345252E-02
1.91170000E-01  3.35977923E-01  2.16147964E-02
1.91930000E-01  3.16163692E-01  2.16103894E-02
1.92690000E-01  3.11946308E-01  2.15146215E-02
1.93450000E-01  3.52437385E-01  2.16262761E-02
1.94210000E-01  3.58504308E-01  2.16985721E-02
1.94970000E-01  3.89614154E-01  2.17611174E-02
1.95730000E-01  2.92619154E-01  2.17995704E-02
1.96490000E-01  3.25064615E-01  2.16015250E-02
1.97250000E-01  3.00698846E-01  2.17571026E-02
1.98010000E-01  3.17534231E-01  2.17703885E-02
1.98770000E-01  3.36389692E-01  2.20571410E-02
1.99530000E-01  3.36048692E-01  2.18415005E-02
2.00290000E-01  3.13865154E-01  2.19095701E-02
2.01050000E-01  3.06356385E-01  2.21487431E-02
2.01810000E-01  2.78178462E-01  2.17468643E-02
2.02570000E-01  2.94688769E-01  2.18862849E-02
2.03330000E-01  3.02807615E-01  2.16001187E-02
2.04090000E-01  2.96988538E-01  2.17499617E-02
2.04850000E-01  3.21088923E-01  2.17655190E-02
2.05610000E-01  3.16093077E-01  2.18045564E-02
2.06370000E-01  2.98332615E-01  2.17534960E-02
2.07130000E-01  3.21814923E-01  2.18456945E-02
2.07890000E-01  3.30349308E-01  2.20291889E-02
2.08650000E-01  3.41214846E-01  2.18301629E-02
2.09410000E-01  3.20208923E-01  2.18650875E-02
2.10170000E-01  3.01750000E-01  2.15833690E-02
2.10930000E-01  2.70062385E-01  2.19043160E-02
2.11690000E-01  2.79900308E-01  2.20709119E-02
2.12450000E-01  2.93037308E-01  2.19169676E-02
2.13210000E-01  3.02253000E-01  2.19489600E-02
2.13970000E-01  2.93950077E-01  2.16513868E-02
2.14730000E-01  2.83144846E-01  2.15538143E-02
2.15490000E-01  3.13961154E-01  2.16728732E-02
2.16250000E-01  2.93344846E-01  2.20277763E-02
2.17010000E-01  2.73698538E-01  2.14339394E-02
2.17770000E-01  2.97339385E-01  2.15481465E-02
2.18530000E-01  2.69720692E-01  2.16456773E-02
2.19290000E-01  2.77420308E-01  2.14410133E-02
2.20050000E-01  2.66558154E-01  2.13954054E-02
2.20810000E-01  3.02116385E-01  2.13902703E-02
2.21570000E-01  2.70555308E-01  2.14217676E-02
2.22330000E-01  2.45566769E-01  2.12255102E-02
2.23090000E-01  2.62345308E-01  2.12068211E-02
2.23850000E-01  2.76489615E-01  2.11139685E-02
2.24610000E-01  3.13340462E-01  2.11787732E-02
2.25370000E-01  2.52930692E-01  2.08861686E-02
2.26130000E-01  2.93109077E-01  2.07876841E-02
2.26890000E-01  2.74719462E-01  2.09976779E-02
2.27650000E-01  2.84330692E-01  2.05182231E-02
2.28410000E-01  2.86045538E-01  2.06834641E-02
2.29170000E-01  2.56368154E-01  2.04892327E-02
2.29930000E-01  2.61149308E-01  2.04623952E-02
2.30690000E-01  2.69082538E-01  2.04865777E-02
2.31450000E-01  3.00227615E-01  2.02865407E-02
2.32210000E-01  2.82741308E-01  2.02412963E-02
2.32970000E-01  2.73312308E-01  2.01095034E-02
2.33730000E-01  2.72497846E-01  2.01792175E-02
2.34490000E-01  2.54146000E-01  1.99687684E-02
2.35250000E-01  2.34114846E-01  1.98950331E-02
2.36010000E-01  2.40889846E-01  1.98454989E-02
2.36770000E-01  2.80461231E-01  1.97692349E-02
2.37530000E-01  2.91633923E-01  1.98077592E-02
2.38290000E-01  2.70077308E-01  1.96285599E-02
2.39050000E-01  2.49994154E-01  1.93969316E-02
2.39810000E-01  2.61527846E-01  1.93990272E-02
2.40570000E-01  2.36223154E-01  1.93739046E-02
2.41330000E-01  2.36026462E-01  1.94477990E-02
2.42090000E-01  2.24342462E-01  1.92889787E-02
2.42850000E-01  2.69596615E-01  1.92912922E-02
2.43610000E-01  2.34874923E-01  1.91374321E-02
2.44370000E-01  2.61256000E-01  1.92692215E-02
2.45130000E-01  2.32046615E-01  1.89704763E-02
2.45890000E-01  2.58410615E-01  1.91751476E-02
2.46650000E-01  2.46139846E-01  1.92569969E-02
2.47410000E-01  2.74138385E-01  1.90988044E-02
2.48170000E-01  2.59950538E-01  1.89233793E-02
2.48930000E-01  2.76981308E-01  1.88798851E-02
2.49690000E-01  2.42588692E-01  1.88079368E-02
2.50450000E-01  2.88439692E-01  1.86329041E-02
2.51210000E-01  2.42804231E-01  1.86714539E-02
2.51970000E-01  2.38032154E-01  1.86278591E-02
2.52730000E-01  2.36257154E-01  1.86143749E-02
2.53490000E-01  2.46989000E-01  1.84084059E-02
2.54250000E-01  2.35335077E-01  1.83690062E-02
2.55010000E-01  2.54328077E-01  1.83707234E-02
2.55770000E-01  2.21555538E-01  1.84040458E-02
2.56530000E-01  2.50142308E-01  1.83889347E-02
2.57290000E-01  2.40124846E-01  1.81987075E-02
2.58050000E-01  2.11137385E-01  1.82330363E-02
2.58810000E-01  2.58802538E-01  1.80925007E-02
2.59570000E-01  2.67021154E-01  1.80989438E-02
2.60330000E-01  2.31181000E-01  1.80977619E-02
2.61090000E-01  2.13801846E-01  1.80463362E-02
2.61850000E-01  2.34183846E-01  1.80073680E-02
2.62610000E-01  2.67373923E-01  1.79992468E-02
2.63370000E-01  2.26748846E-01  1.79058775E-02
2.64130000E-01  2.36930231E-01  1.78400600E-02
2.64890000E-01  2.41788077E-01  1.77527475E-02
2.65650000E-01  2.05282846E-01  1.75603246E-02
2.66410000E-01  2.18495462E-01  1.75482923E-02
2.67170000E-01  1.99529462E-01  1.76384640E-02
2.67930000E-01  2.00782692E-01  1.75017995E-02
2.68690000E-01  1.94101769E-01  1.75400214E-02
2.69450000E-01  2.23997846E-01  1.75503760E-02
2.70210000E-01  2.27567385E-01  1.73223782E-02
2.70970000E-01  2.23414385E-01  1.74809441E-02
2.71720000E-01  2.26155385E-01  1.72401389E-02
2.72480000E-01  2.22335385E-01  1.74495966E-02
2.73240000E-01  2.28712769E-01  1.72118313E-02
2.74000000E-01  2.36539154E-01  1.72810495E-02
2.74760000E-01  2.07922077E-01  1.71833749E-02
2.75520000E-01  2.07153538E-01  1.71626666E-02
2.76280000E-01  2.08640308E-01  1.70463466E-02
2.77040000E-01  2.35551462E-01  1.70652063E-02
2.77800000E-01  1.84886923E-01  1.70243006E-02
2.78560000E-01  2.14622615E-01  1.69938665E-02
2.79320000E-01  1.70807077E-01  1.68437339E-02
2.80080000E-01  1.91330538E-01  1.67603069E-02
2.80840000E-01  1.85612692E-01  1.67556971E-02
2.81600000E-01  2.46020923E-01  1.68162616E-02
2.82360000E-01  1.88058462E-01  1.68499936E-02
2.83120000E-01  1.85364769E-01  1.66910329E-02
2.83880000E-01  2.06712077E-01  1.66303597E-02
2.84640000E-01  1.90212538E-01  1.68010590E-02
2.85400000E-01  2.10516154E-01  1.66430413E-02
2.86160000E-01  2.37854154E-01  1.68330921E-02
2.86920000E-01  1.75595385E-01  1.65537575E-02
2.87680000E-01  2.17935077E-01  1.67394615E-02
2.88440000E-01  1.98975231E-01  1.66644938E-02
2.89200000E-01  1.93296000E-01  1.67272575E-02
2.89960000E-01  2.15137923E-01  1.67500792E-02
2.90720000E-01  2.09455385E-01  1.67266899E-02
2.91480000E-01  2.11040538E-01  1.66202303E-02
2.92240000E-01  1.70733308E-01  1.67643167E-02
2.93000000E-01  1.68224308E-01  1.67201432E-02
2.93760000E-01  1.90981923E-01  1.70212618E-02
2.94520000E-01  2.38153154E-01  1.68771247E-02
2.95280000E-01  1.72783615E-01  1.66132639E-02
2.96040000E-01  1.84402462E-01  1.69296236E-02
2.96800000E-01  1.93040000E-01  1.68245007E-02
2.97560000E-01  1.75360385E-01  1.69756320E-02
2.98320000E-01  1.98435923E-01  1.67453261E-02
2.99080000E-01  2.25804308E-01  1.68828600E-02
2.99840000E-01  2.15384615E-01  1.69038910E-02
3.00600000E-01  2.05767923E-01  1.67560147E-02
3.01360000E-01  1.73700615E-01  1.66673767E-02
3.02120000E-01  1.82955615E-01  1.68188055E-02
3.02880000E-01  1.95689538E-01  1.66480102E-02
3.03640000E-01  1.76260154E-01  1.65424528E-02
3.04400000E-01  1.91823308E-01  1.65510251E-02
3.05160000E-01  2.15993077E-01  1.67777353E-02
3.05920000E-01  2.12981308E-01  1.69197861E-02
3.06680000E-01  1.99693385E-01  1.68465170E-02
3.07440000E-01  1.77070231E-01  1.67565447E-02
3.08200000E-01  2.04244385E-01  1.69006867E-02
3.08960000E-01  2.32979923E-01  1.70645523E-02
3.09720000E-01  1.94200385E-01  1.69200824E-02
3.10480000E-01  1.97021769E-01  1.70160137E-02
3.11240000E-01  2.00107077E-01  1.70895365E-02
3.12000000E-01  1.80255385E-01  1.68970320E-02
3.12760000E-01  1.78894308E-01  1.70683394E-02
3.13520000E-01  2.09442538E-01  1.70408856E-02
3.14280000E-01  1.83002692E-01  1.70438749E-02
3.15040000E-01  1.93447615E-01  1.69369762E-02
3.15800000E-01  1.77908308E-01  1.70051515E-02
3.16560000E-01  2.11060000E-01  1.72504770E-02
3.17320000E-01  1.86599923E-01  1.72613720E-02
3.18080000E-01  2.33090077E-01  1.74220432E-02
3.18830000E-01  1.92089923E-01  1.74404138E-02
3.19590000E-01  1.89429231E-01  1.75353869E-02
3.20350000E-01  1.65535385E-01  1.75652932E-02
3.21110000E-01  1.72009385E-01  1.76161772E-02
3.21870000E-01  1.66451462E-01  1.76816401E-02
3.22630000E-01  1.73815923E-01  1.77073909E-02
3.23390000E-01  1.69898538E-01  1.77500254E-02
3.24150000E-01  1.62280846E-01  1.77891501E-02
3.24910000E-01  1.88164231E-01  1.78413384E-02
3.25670000E-01  1.85200000E-01  1.78783039E-02
3.26430000E-01  1.55720000E-01  1.79640718E-02
3.27190000E-01  1.99525462E-01  1.80960559E-02
3.27950000E-01  1.40678385E-01  1.79336317E-02
3.28710000E-01  1.59588000E-01  1.78675711E-02
3.29470000E-01  2.08915538E-01  1.79456484E-02
3.30230000E-01  1.74404077E-01  1.78654836E-02
3.30990000E-01  2.11928846E-01  1.80324874E-02
3.31750000E-01  1.92352769E-01  1.80117111E-02
3.32510000E-01  1.63094538E-01  1.79180030E-02
3.33270000E-01  1.84095692E-01  1.80047659E-02
3.34030000E-01  1.66941846E-01  1.80960911E-02
3.34790000E-01  1.75633385E-01  1.79670929E-02
3.35550000E-01  1.94057154E-01  1.81370815E-02
3.36310000E-01  1.84145231E-01  1.81607900E-02
3.37070000E-01  1.59363538E-01  1.82073453E-02
3.37830000E-01  1.66723846E-01  1.80902279E-02
3.38590000E-01  1.83193385E-01  1.81907213E-02
3.39350000E-01  1.87188769E-01  1.82290508E-02
3.40110000E-01  1.77850615E-01  1.82401088E-02
3.40870000E-01  1.62499077E-01  1.82806167E-02
3.41630000E-01  1.73243615E-01  1.82781712E-02
3.42390000E-01  1.94341923E-01  1.84544526E-02
3.43150000E-01  1.53125385E-01  1.83860339E-02
3.43910000E-01  1.42440615E-01  1.83644920E-02
3.44670000E-01  1.27937385E-01  1.84344420E-02
3.45430000E-01  1.24061231E-01  1.84495071E-02
3.46190000E-01  1.91863462E-01  1.85050945E-02
3.46950000E-01  1.71042769E-01  1.83688052E-02
3.47710000E-01  1.37219308E-01  1.84382583E-02
3.48470000E-01  1.81675462E-01  1.84565086E-02
3.49220000E-01  1.76677846E-01  1.85346183E-02
3.49980000E-01  1.83991462E-01  1.81057845E-02
3.50740000E-01  1.61348000E-01  1.78997086E-02
3.51500000E-01  1.64299769E-01  1.78452085E-02
3.52260000E-01  1.71028462E-01  1.76177880E-02
3.53020000E-01  1.61182615E-01  1.74727156E-02
3.53780000E-01  1.78443846E-01  1.77576580E-02
3.54540000E-01  1.52767077E-01  1.78513282E-02
3.55300000E-01  1.71848077E-01  1.78059406E-02
3.56060000E-01  1.51924692E-01  1.79618254E-02
3.56820000E-01  1.77724846E-01  1.80744961E-02
3.57580000E-01  1.55808000E-01  1.78686083E-02
3.58340000E-01  1.21924000E-01  1.78528801E-02
3.59100000E-01  1.35374154E-01  1.79468022E-02
3.59860000E-01  1.94903308E-01  1.81043707E-02
3.60620000E-01  1.54635462E-01  1.80082908E-02
3.61380000E-01  1.75669692E-01  1.79574927E-02
3.62140000E-01  1.63420769E-01  1.80955982E-02
3.62900000E-01  1.89991231E-01  1.82628889E-02
3.63660000E-01  1.47697538E-01  1.80665658E-02
3.64420000E-01  1.79022538E-01  1.81922839E-02
3.65180000E-01  1.74037000E-01  1.83839467E-02
3.65940000E-01  1.51093154E-01  1.82637645E-02
3.66700000E-01  1.54120769E-01  1.83939153E-02
3.67460000E-01  1.55165077E-01  1.82149732E-02
3.68220000E-01  1.29559846E-01  1.83849968E-02
3.68980000E-01  1.38840538E-01  1.84959337E-02
3.69740000E-01  1.32055154E-01  1.84828406E-02
3.70500000E-01  1.79893538E-01  1.86332840E-02
3.71260000E-01  1.67712769E-01  1.86151728E-02
3.72020000E-01  1.21121462E-01  1.87939500E-02
3.72770000E-01  1.87443769E-01  1.92099007E-02
3.73530000E-01  1.79139231E-01  1.89757525E-02
3.74290000E-01  1.67131462E-01  1.92231824E-02
3.75050000E-01  1.71005615E-01  1.92375371E-02
3.75810000E-01  1.64827692E-01  1.94360163E-02
3.76570000E-01  1.73913077E-01  1.96269729E-02
3.77330000E-01  1.56154923E-01  1.96990747E-02
3.78090000E-01  1.76255462E-01  1.98415135E-02
3.78850000E-01  1.62102231E-01  1.99046168E-02
3.79610000E-01  1.62769769E-01  2.00940216E-02
3.80370000E-01  1.62190462E-01  2.01198424E-02
3.81130000E-01  1.70140308E-01  2.03368475E-02
3.81890000E-01  1.61030077E-01  2.03887786E-02
3.82650000E-01  1.52600077E-01  2.03884853E-02
3.83410000E-01  1.55153846E-01  2.06448017E-02
3.84170000E-01  1.77445462E-01  2.08070824E-02
3.84930000E-01  1.31363154E-01  2.07721380E-02
3.85690000E-01  1.44832615E-01  2.09148636E-02
3.86450000E-01  1.21331538E-01  2.12074776E-02
3.87210000E-01  1.85215077E-01  2.14724347E-02
3.87970000E-01  1.87402077E-01  2.16561868E-02
3.88730000E-01  1.64398846E-01  2.17201096E-02
3.89490000E-01  1.59060077E-01  2.18615117E-02
3.90250000E-01  1.77461385E-01  2.18423618E-02
3.91010000E-01  1.59338231E-01  2.20670472E-02
3.91770000E-01  1.30384615E-01  2.19766796E-02
3.92520000E-01  1.49774923E-01  2.20894941E-02
3.93280000E-01  1.52958231E-01  2.22467759E-02
3.94040000E-01  1.49715692E-01  2.24843125E-02
3.94800000E-01  1.75706692E-01  2.26026137E-02
3.95560000E-01  1.80003308E-01  2.28528617E-02
3.96320000E-01  1.70131154E-01  2.30126969E-02
3.97080000E-01  1.53870538E-01  2.33527260E-02
3.97840000E-01  1.24445692E-01  2.35602991E-02
3.98600000E-01  1.82714538E-01  2.36775419E-02
3.99360000E-01  1.59839385E-01  2.39311141E-02
4.00120000E-01  1.79800538E-01  2.38440540E-02
4.00880000E-01  1.82819615E-01  2.41266062E-02
4.01640000E-01  1.66578846E-01  2.41358535E-02
4.02400000E-01  1.32893385E-01  2.42412141E-02
4.03160000E-01  1.33058692E-01  2.46705023E-02
4.03920000E-01  1.57360154E-01  2.91669008E-01
4.04680000E-01  1.46442154E-01  2.45629893E-02
4.05440000E-01  1.57511538E-01  2.44006097E-02
4.06200000E-01  1.21689462E-01  2.49091525E-02
4.06960000E-01  1.27591308E-01  2.48050958E-02
4.07720000E-01  1.80808077E-01  2.53591708E-02
4.08480000E-01  1.35575615E-01  2.51484611E-02
4.09240000E-01  1.47941769E-01  2.51975299E-02
4.09990000E-01  1.48267000E-01  2.53551986E-02
4.10750000E-01  1.91764692E-01  2.54397121E-02
4.11510000E-01  1.45455846E-01  2.58854436E-02
4.12270000E-01  1.51345077E-01  2.55689474E-02
4.13030000E-01  1.64397231E-01  2.58329073E-02
4.13790000E-01  1.33750385E-01  2.58563189E-02
4.14550000E-01  1.01508692E-01  2.56730653E-02
4.15310000E-01  1.26451615E-01  2.62032895E-02
4.16070000E-01  1.35217615E-01  2.60219651E-02
4.16830000E-01  1.12180231E-01  2.61457305E-02
4.17590000E-01  1.44585615E-01  2.64142370E-02
4.18350000E-01  1.11138000E-01  2.66708044E-02
4.19110000E-01  1.50253231E-01  2.64681553E-02
4.19870000E-01  1.17761923E-01  2.67420862E-02
4.20630000E-01  1.56498385E-01  2.68904736E-02
4.21390000E-01  1.61781154E-01  2.68210099E-02
4.22150000E-01  1.24086000E-01  2.74347129E-02
4.22910000E-01  1.33156615E-01  2.72747941E-02
4.23670000E-01  1.50107692E-01  2.78213174E-02
4.24430000E-01  1.41515385E-01  2.79056709E-02
4.25190000E-01  7.88970000E-02  2.79603248E-02
4.25940000E-01  1.52587077E-01  2.85450571E-02
4.26700000E-01  1.24438923E-01  2.83232096E-02
4.27460000E-01  1.43732615E-01  2.92396270E-02
4.28220000E-01  1.57671923E-01  2.91250594E-02
4.28980000E-01  1.22709692E-01  2.94407557E-02
4.29740000E-01  9.24147692E-02  3.00576587E-02
4.30500000E-01  1.75879769E-01  2.98920885E-02
4.31260000E-01  2.07121692E-01  3.06431326E-02
4.32020000E-01  1.39588077E-01  3.12895282E-02
4.32780000E-01  1.75695846E-01  3.14278998E-02
4.33540000E-01  1.08977231E-01  3.11941671E-02
4.34300000E-01  1.38513385E-01  3.21733817E-02
4.35060000E-01  1.56121308E-01  3.22778599E-02


### HEADER:
#
#{
#    "analysis": {},
#    "counters": {
#        "comment": ""
#    },
#    "filename": "Ornithine 6b.dat",
#    "history": {
#        "subtraction": {
#            "initial_file": [
#                "A_E10_N_Af11_6_snap_00001",
#                {
#                    "averaged_files": [
#                        [
#                            "E10_N_Af11_6_snap_00001.dat"
#                        ],
#                        [
#                            "E10_N_Af11_6_snap_00002.dat"
#                        ],
#                        [
#                            "E10_N_Af11_6_snap_00003.dat"
#                        ],
#                        [
#                            "E10_N_Af11_6_snap_00004.dat"
#                        ],
#                        [
#                            "E10_N_Af11_6_snap_00006.dat"
#                        ]
#                    ]
#                }
#            ],
#            "subtracted_file": [
#                "A_E12_No_Acetylornithine_snap_00001",
#                {
#                    "averaged_files": [
#                        [
#                            "E12_No_Acetylornithine_snap_00001.dat"
#                        ],
#                        [
#                            "E12_No_Acetylornithine_snap_00002.dat"
#                        ],
#                        [
#                            "E12_No_Acetylornithine_snap_00003.dat"
#                        ],
#                        [
#                            "E12_No_Acetylornithine_snap_00004.dat"
#                        ],
#                        [
#                            "E12_No_Acetylornithine_snap_00005.dat"
#                        ],
#                        [
#                            "E12_No_Acetylornithine_snap_00006.dat"
#                        ],
#                        [
#                            "E12_No_Acetylornithine_snap_00007.dat"
#                        ],
#                        [
#                            "E12_No_Acetylornithine_snap_00008.dat"
#                        ],
#                        [
#                            "E12_No_Acetylornithine_snap_00009.dat"
#                        ],
#                        [
#                            "E12_No_Acetylornithine_snap_00010.dat"
#                        ],
#                        [
#                            "E12_No_Acetylornithine_snap_00011.dat"
#                        ],
#                        [
#                            "E12_No_Acetylornithine_snap_00012.dat"
#                        ],
#                        [
#                            "E12_No_Acetylornithine_snap_00013.dat"
#                        ],
#                        [
#                            "E12_No_Acetylornithine_snap_00014.dat"
#                        ],
#                        [
#                            "E12_No_Acetylornithine_snap_00015.dat"
#                        ],
#                        [
#                            "E12_No_Acetylornithine_snap_00016.dat"
#                        ],
#                        [
#                            "E12_No_Acetylornithine_snap_00017.dat"
#                        ],
#                        [
#                            "E12_No_Acetylornithine_snap_00018.dat"
#                        ],
#                        [
#                            "E12_No_Acetylornithine_snap_00019.dat"
#                        ],
#                        [
#                            "E12_No_Acetylornithine_snap_00020.dat"
#                        ],
#                        [
#                            "E12_No_Acetylornithine_snap_00021.dat"
#                        ],
#                        [
#                            "E12_No_Acetylornithine_snap_00022.dat"
#                        ],
#                        [
#                            "E12_No_Acetylornithine_snap_00023.dat"
#                        ],
#                        [
#                            "E12_No_Acetylornithine_snap_00024.dat"
#                        ],
#                        [
#                            "E12_No_Acetylornithine_snap_00025.dat"
#                        ],
#                        [
#                            "E12_No_Acetylornithine_snap_00029.dat"
#                        ]
#                    ]
#                }
#            ]
#        }
#    }
#}
```
