## Supplementary material for "LEA_4 motifs function alone and in conjunction with synergistic cosolutes to protect a labile enzyme during desiccation": File S1: Ornithine 6b.out

```
####      G N O M             Version 5.0 (r14832)      ####

                                               Tue Apr  4 12:48:37 2023


           ####      Configuration                                 ####


    System Type:                   arbitrary monodisperse (job = 0)

    Minimum characteristic size:         0.0000

    Maximum characteristic size:        23.0000

    rad56:                               0.0000

    Force 0.0 at r = rmin:                  yes

    Force 0.0 at r = rmax:                  yes

    Initial alpha:                       0.0000

    Initial random seed:    1045885417504906808

    Points in real space:                   188


    Input  1:                      Ornithine 6b.dat

    First data point used:                    1

    Last data point used:                   555

    Scaling coefficient:             0.1000E+01

    Experimental setup:            point collimation


           ####      Results                                       ####


    Parameter    DISCRP  OSCILL  STABIL  SYSDEV  POSITV  VALCEN  SMOOTH

    Weight        1.000   3.000   3.000   3.000   1.000   1.000   1.000

    Sigma         0.300   0.600   0.120   0.120   0.120   0.120   0.600

    Ideal         0.700   1.100   0.000   1.000   1.000   0.950   0.000

    Current       0.590   1.688   0.018   0.921   1.000   0.700   1.490

               --------------------------------------------------------

    Estimate      0.874   0.383   0.979   0.645   1.000   0.013   0.002


    Angular range:                       0.0141 to       0.4351

    Reciprocal space Rg:             0.7625E+01

    Reciprocal space I(0):           0.6210E+00


    Real space range:                    0.0000 to      23.0000

    Real space Rg:                   0.7627E+01 +-   0.1107E+00

    Real space I(0):                 0.6210E+00 +-   0.4946E-02


    Highest ALPHA (theor):           0.1297E+02

    Current ALPHA:                   0.4626E-01


    Total Estimate:                      0.6085 (a REASONABLE solution)


           ####      Experimental Data and Fit                     ####


      S          J EXP       ERROR       J REG       I REG


   0.000000E+00                                                0.621020E+00

   0.740000E-03                                                0.621013E+00

   0.148000E-02                                                0.620993E+00

   0.222000E-02                                                0.620960E+00

   0.296000E-02                                                0.620914E+00

   0.370000E-02                                                0.620855E+00

   0.444000E-02                                                0.620783E+00

   0.518000E-02                                                0.620697E+00

   0.592000E-02                                                0.620598E+00

   0.666000E-02                                                0.620486E+00

   0.740000E-02                                                0.620361E+00

   0.814000E-02                                                0.620223E+00

   0.888000E-02                                                0.620071E+00

   0.962000E-02                                                0.619907E+00

   0.103600E-01                                                0.619729E+00

   0.111000E-01                                                0.619539E+00

   0.118400E-01                                                0.619335E+00

   0.125800E-01                                                0.619118E+00

   0.133200E-01                                                0.618888E+00

   0.140600E-01   0.206130E+00   0.103481E+01   0.618645E+00   0.618645E+00

   0.148200E-01  -0.677343E-01   0.817059E+00   0.618382E+00   0.618382E+00

   0.155800E-01   0.184970E+00   0.676734E+00   0.618106E+00   0.618106E+00

   0.163400E-01   0.134282E+00   0.496002E+00   0.617815E+00   0.617815E+00

   0.171000E-01   0.146714E+00   0.393028E+00   0.617511E+00   0.617511E+00

   0.178600E-01   0.533527E+00   0.280383E+00   0.617194E+00   0.617194E+00

   0.186200E-01   0.318255E+00   0.185277E+00   0.616863E+00   0.616863E+00

   0.193800E-01   0.344094E+00   0.147975E+00   0.616518E+00   0.616518E+00

   0.201400E-01   0.518233E+00   0.115790E+00   0.616160E+00   0.616160E+00

   0.209000E-01   0.368090E+00   0.957576E-01   0.615788E+00   0.615788E+00

   0.216600E-01   0.612466E+00   0.853683E-01   0.615403E+00   0.615403E+00

   0.224200E-01   0.517392E+00   0.781366E-01   0.615004E+00   0.615004E+00

   0.231800E-01   0.557215E+00   0.753272E-01   0.614592E+00   0.614592E+00

   0.239500E-01   0.610214E+00   0.713312E-01   0.614161E+00   0.614161E+00

   0.247100E-01   0.606567E+00   0.700914E-01   0.613722E+00   0.613722E+00

   0.254700E-01   0.699851E+00   0.677290E-01   0.613270E+00   0.613270E+00

   0.262300E-01   0.604078E+00   0.659745E-01   0.612805E+00   0.612805E+00

   0.269900E-01   0.534453E+00   0.634622E-01   0.612326E+00   0.612326E+00

   0.277500E-01   0.576892E+00   0.628098E-01   0.611834E+00   0.611834E+00

   0.285100E-01   0.565145E+00   0.611122E-01   0.611329E+00   0.611329E+00

   0.292700E-01   0.741779E+00   0.598190E-01   0.610811E+00   0.610811E+00

   0.300300E-01   0.625552E+00   0.600537E-01   0.610280E+00   0.610280E+00

   0.307900E-01   0.492321E+00   0.574360E-01   0.609735E+00   0.609735E+00

   0.315500E-01   0.534677E+00   0.555245E-01   0.609178E+00   0.609178E+00

   0.323100E-01   0.661132E+00   0.545909E-01   0.608608E+00   0.608608E+00

   0.330700E-01   0.576082E+00   0.535182E-01   0.608025E+00   0.608025E+00

   0.338300E-01   0.637551E+00   0.521325E-01   0.607429E+00   0.607429E+00

   0.345900E-01   0.574248E+00   0.515091E-01   0.606821E+00   0.606821E+00

   0.353500E-01   0.601232E+00   0.509963E-01   0.606200E+00   0.606200E+00

   0.361100E-01   0.560986E+00   0.505006E-01   0.605566E+00   0.605566E+00

   0.368700E-01   0.565945E+00   0.495236E-01   0.604919E+00   0.604919E+00

   0.376300E-01   0.566349E+00   0.490019E-01   0.604260E+00   0.604260E+00

   0.383900E-01   0.697938E+00   0.479145E-01   0.603588E+00   0.603588E+00

   0.391500E-01   0.560009E+00   0.466459E-01   0.602904E+00   0.602904E+00

   0.399100E-01   0.569755E+00   0.459191E-01   0.602208E+00   0.602208E+00

   0.406700E-01   0.680500E+00   0.473650E-01   0.601499E+00   0.601499E+00

   0.414300E-01   0.630933E+00   0.463949E-01   0.600778E+00   0.600778E+00

   0.421900E-01   0.526607E+00   0.448470E-01   0.600044E+00   0.600044E+00

   0.429500E-01   0.618086E+00   0.446410E-01   0.599299E+00   0.599299E+00

   0.437100E-01   0.584074E+00   0.432496E-01   0.598541E+00   0.598541E+00

   0.444700E-01   0.598089E+00   0.427043E-01   0.597771E+00   0.597771E+00

   0.452300E-01   0.582150E+00   0.430767E-01   0.596990E+00   0.596990E+00

   0.459900E-01   0.549660E+00   0.414706E-01   0.596196E+00   0.596196E+00

   0.467500E-01   0.618368E+00   0.408734E-01   0.595391E+00   0.595391E+00

   0.475100E-01   0.659801E+00   0.409024E-01   0.594574E+00   0.594574E+00

   0.482700E-01   0.648499E+00   0.408952E-01   0.593745E+00   0.593745E+00

   0.490300E-01   0.612261E+00   0.403018E-01   0.592904E+00   0.592904E+00

   0.497900E-01   0.644623E+00   0.395937E-01   0.592052E+00   0.592052E+00

   0.505500E-01   0.546731E+00   0.392246E-01   0.591188E+00   0.591188E+00

   0.513100E-01   0.603022E+00   0.395233E-01   0.590313E+00   0.590313E+00

   0.520700E-01   0.613944E+00   0.390277E-01   0.589427E+00   0.589427E+00

   0.528300E-01   0.552217E+00   0.387518E-01   0.588529E+00   0.588529E+00

   0.535900E-01   0.541892E+00   0.381447E-01   0.587620E+00   0.587620E+00

   0.543500E-01   0.565686E+00   0.380299E-01   0.586700E+00   0.586700E+00

   0.551100E-01   0.578130E+00   0.376487E-01   0.585769E+00   0.585769E+00

   0.558700E-01   0.625974E+00   0.372277E-01   0.584827E+00   0.584827E+00

   0.566300E-01   0.516052E+00   0.365892E-01   0.583873E+00   0.583873E+00

   0.573900E-01   0.586066E+00   0.366436E-01   0.582909E+00   0.582909E+00

   0.581500E-01   0.554712E+00   0.360681E-01   0.581935E+00   0.581935E+00

   0.589100E-01   0.581327E+00   0.365367E-01   0.580949E+00   0.580949E+00

   0.596700E-01   0.557810E+00   0.355208E-01   0.579953E+00   0.579953E+00

   0.604300E-01   0.566976E+00   0.353518E-01   0.578947E+00   0.578947E+00

   0.611900E-01   0.648164E+00   0.353653E-01   0.577930E+00   0.577930E+00

   0.619500E-01   0.592795E+00   0.347216E-01   0.576902E+00   0.576902E+00

   0.627100E-01   0.580104E+00   0.351569E-01   0.575865E+00   0.575865E+00

   0.634700E-01   0.580377E+00   0.346285E-01   0.574817E+00   0.574817E+00

   0.642300E-01   0.553613E+00   0.339494E-01   0.573759E+00   0.573759E+00

   0.649900E-01   0.573456E+00   0.335848E-01   0.572691E+00   0.572691E+00

   0.657500E-01   0.608420E+00   0.336693E-01   0.571613E+00   0.571613E+00

   0.665100E-01   0.567104E+00   0.341366E-01   0.570525E+00   0.570525E+00

   0.672700E-01   0.546091E+00   0.328167E-01   0.569427E+00   0.569427E+00

   0.680300E-01   0.621304E+00   0.327565E-01   0.568320E+00   0.568320E+00

   0.687900E-01   0.558019E+00   0.326359E-01   0.567203E+00   0.567203E+00

   0.695500E-01   0.589972E+00   0.328884E-01   0.566076E+00   0.566076E+00

   0.703100E-01   0.510816E+00   0.325266E-01   0.564941E+00   0.564941E+00

   0.710700E-01   0.578880E+00   0.326588E-01   0.563795E+00   0.563795E+00

   0.718300E-01   0.567225E+00   0.320629E-01   0.562641E+00   0.562641E+00

   0.725900E-01   0.588835E+00   0.313109E-01   0.561477E+00   0.561477E+00

   0.733500E-01   0.595843E+00   0.316900E-01   0.560305E+00   0.560305E+00

   0.741200E-01   0.570150E+00   0.313827E-01   0.559107E+00   0.559107E+00

   0.748800E-01   0.524006E+00   0.309828E-01   0.557917E+00   0.557917E+00

   0.756400E-01   0.515063E+00   0.307253E-01   0.556717E+00   0.556717E+00

   0.764000E-01   0.574071E+00   0.308731E-01   0.555509E+00   0.555509E+00

   0.771600E-01   0.565671E+00   0.307770E-01   0.554292E+00   0.554292E+00

   0.779200E-01   0.535750E+00   0.302238E-01   0.553067E+00   0.553067E+00

   0.786800E-01   0.608724E+00   0.305591E-01   0.551834E+00   0.551834E+00

   0.794400E-01   0.619158E+00   0.299499E-01   0.550592E+00   0.550592E+00

   0.802000E-01   0.532012E+00   0.302125E-01   0.549342E+00   0.549342E+00

   0.809600E-01   0.528969E+00   0.296559E-01   0.548083E+00   0.548083E+00

   0.817200E-01   0.587762E+00   0.298884E-01   0.546817E+00   0.546817E+00

   0.824800E-01   0.569603E+00   0.293939E-01   0.545543E+00   0.545543E+00

   0.832400E-01   0.555835E+00   0.291700E-01   0.544261E+00   0.544261E+00

   0.840000E-01   0.552674E+00   0.286926E-01   0.542971E+00   0.542971E+00

   0.847600E-01   0.497429E+00   0.285929E-01   0.541674E+00   0.541674E+00

   0.855200E-01   0.530774E+00   0.288901E-01   0.540369E+00   0.540369E+00

   0.862800E-01   0.516578E+00   0.293501E-01   0.539056E+00   0.539056E+00

   0.870400E-01   0.539588E+00   0.299200E-01   0.537737E+00   0.537737E+00

   0.878000E-01   0.537190E+00   0.303858E-01   0.536410E+00   0.536410E+00

   0.885600E-01   0.568155E+00   0.308648E-01   0.535076E+00   0.535076E+00

   0.893200E-01   0.537489E+00   0.308841E-01   0.533735E+00   0.533735E+00

   0.900800E-01   0.580017E+00   0.312529E-01   0.532387E+00   0.532387E+00

   0.908400E-01   0.529738E+00   0.313765E-01   0.531032E+00   0.531032E+00

   0.916000E-01   0.517057E+00   0.315877E-01   0.529670E+00   0.529670E+00

   0.923600E-01   0.522159E+00   0.311920E-01   0.528302E+00   0.528302E+00

   0.931200E-01   0.548494E+00   0.318056E-01   0.526928E+00   0.526928E+00

   0.938800E-01   0.540356E+00   0.319965E-01   0.525546E+00   0.525546E+00

   0.946400E-01   0.496076E+00   0.321943E-01   0.524159E+00   0.524159E+00

   0.954000E-01   0.582743E+00   0.322934E-01   0.522765E+00   0.522765E+00

   0.961600E-01   0.562624E+00   0.324155E-01   0.521366E+00   0.521366E+00

   0.969200E-01   0.539160E+00   0.318786E-01   0.519960E+00   0.519960E+00

   0.976800E-01   0.560390E+00   0.314573E-01   0.518548E+00   0.518548E+00

   0.984400E-01   0.430802E+00   0.319331E-01   0.517131E+00   0.517131E+00

   0.992000E-01   0.486025E+00   0.317298E-01   0.515708E+00   0.515708E+00

   0.999600E-01   0.570654E+00   0.320408E-01   0.514279E+00   0.514279E+00

   0.100720E+00   0.529861E+00   0.307026E-01   0.512845E+00   0.512845E+00

   0.101480E+00   0.550786E+00   0.300118E-01   0.511406E+00   0.511406E+00

   0.102240E+00   0.489764E+00   0.298156E-01   0.509961E+00   0.509961E+00

   0.103000E+00   0.498303E+00   0.292899E-01   0.508511E+00   0.508511E+00

   0.103760E+00   0.479542E+00   0.290135E-01   0.507056E+00   0.507056E+00

   0.104520E+00   0.490911E+00   0.287319E-01   0.505596E+00   0.505596E+00

   0.105280E+00   0.525560E+00   0.281468E-01   0.504131E+00   0.504131E+00

   0.106040E+00   0.492308E+00   0.283550E-01   0.502662E+00   0.502662E+00

   0.106800E+00   0.563056E+00   0.276714E-01   0.501187E+00   0.501187E+00

   0.107560E+00   0.533974E+00   0.277104E-01   0.499709E+00   0.499709E+00

   0.108320E+00   0.482454E+00   0.270777E-01   0.498226E+00   0.498226E+00

   0.109080E+00   0.513549E+00   0.269454E-01   0.496738E+00   0.496738E+00

   0.109840E+00   0.475091E+00   0.272160E-01   0.495246E+00   0.495246E+00

   0.110600E+00   0.490780E+00   0.275930E-01   0.493751E+00   0.493751E+00

   0.111360E+00   0.459396E+00   0.271935E-01   0.492251E+00   0.492251E+00

   0.112120E+00   0.504420E+00   0.275207E-01   0.490747E+00   0.490747E+00

   0.112880E+00   0.510184E+00   0.270762E-01   0.489240E+00   0.489240E+00

   0.113640E+00   0.415064E+00   0.268246E-01   0.487729E+00   0.487729E+00

   0.114400E+00   0.452510E+00   0.265969E-01   0.486214E+00   0.486214E+00

   0.115160E+00   0.462620E+00   0.262803E-01   0.484696E+00   0.484696E+00

   0.115920E+00   0.524230E+00   0.264219E-01   0.483174E+00   0.483174E+00

   0.116680E+00   0.461388E+00   0.259295E-01   0.481649E+00   0.481649E+00

   0.117440E+00   0.439584E+00   0.256996E-01   0.480121E+00   0.480121E+00

   0.118200E+00   0.467046E+00   0.255399E-01   0.478590E+00   0.478590E+00

   0.118960E+00   0.443917E+00   0.253236E-01   0.477056E+00   0.477056E+00

   0.119720E+00   0.470391E+00   0.253536E-01   0.475519E+00   0.475519E+00

   0.120480E+00   0.470231E+00   0.254071E-01   0.473980E+00   0.473980E+00

   0.121240E+00   0.480296E+00   0.252104E-01   0.472438E+00   0.472438E+00

   0.122000E+00   0.482366E+00   0.251150E-01   0.470893E+00   0.470893E+00

   0.122760E+00   0.472805E+00   0.247989E-01   0.469346E+00   0.469346E+00

   0.123520E+00   0.413805E+00   0.249029E-01   0.467796E+00   0.467796E+00

   0.124280E+00   0.440625E+00   0.245651E-01   0.466244E+00   0.466244E+00

   0.125040E+00   0.487834E+00   0.243905E-01   0.464691E+00   0.464691E+00

   0.125800E+00   0.453549E+00   0.243299E-01   0.463135E+00   0.463135E+00

   0.126560E+00   0.437151E+00   0.241558E-01   0.461577E+00   0.461577E+00

   0.127320E+00   0.431953E+00   0.243476E-01   0.460018E+00   0.460018E+00

   0.128080E+00   0.431151E+00   0.240395E-01   0.458456E+00   0.458456E+00

   0.128840E+00   0.441266E+00   0.241147E-01   0.456894E+00   0.456894E+00

   0.129600E+00   0.463717E+00   0.239146E-01   0.455329E+00   0.455329E+00

   0.130360E+00   0.475383E+00   0.237484E-01   0.453764E+00   0.453764E+00

   0.131120E+00   0.461067E+00   0.235862E-01   0.452197E+00   0.452197E+00

   0.131880E+00   0.466985E+00   0.235181E-01   0.450628E+00   0.450628E+00

   0.132640E+00   0.452260E+00   0.234833E-01   0.449059E+00   0.449059E+00

   0.133400E+00   0.455124E+00   0.230327E-01   0.447489E+00   0.447489E+00

   0.134160E+00   0.450000E+00   0.231381E-01   0.445918E+00   0.445918E+00

   0.134920E+00   0.467649E+00   0.227763E-01   0.444346E+00   0.444346E+00

   0.135680E+00   0.430973E+00   0.227559E-01   0.442773E+00   0.442773E+00

   0.136440E+00   0.452576E+00   0.227037E-01   0.441200E+00   0.441200E+00

   0.137200E+00   0.420835E+00   0.225883E-01   0.439626E+00   0.439626E+00

   0.137960E+00   0.413720E+00   0.221966E-01   0.438052E+00   0.438052E+00

   0.138730E+00   0.452762E+00   0.223268E-01   0.436457E+00   0.436457E+00

   0.139490E+00   0.455998E+00   0.222517E-01   0.434882E+00   0.434882E+00

   0.140250E+00   0.427635E+00   0.223401E-01   0.433308E+00   0.433308E+00

   0.141010E+00   0.440351E+00   0.222689E-01   0.431733E+00   0.431733E+00

   0.141770E+00   0.431780E+00   0.220528E-01   0.430158E+00   0.430158E+00

   0.142530E+00   0.394490E+00   0.219198E-01   0.428584E+00   0.428584E+00

   0.143290E+00   0.447993E+00   0.219161E-01   0.427010E+00   0.427010E+00

   0.144050E+00   0.436152E+00   0.220809E-01   0.425436E+00   0.425436E+00

   0.144810E+00   0.446970E+00   0.215834E-01   0.423863E+00   0.423863E+00

   0.145570E+00   0.430417E+00   0.218921E-01   0.422290E+00   0.422290E+00

   0.146330E+00   0.472489E+00   0.217752E-01   0.420718E+00   0.420718E+00

   0.147090E+00   0.441660E+00   0.217575E-01   0.419147E+00   0.419147E+00

   0.147850E+00   0.424635E+00   0.216158E-01   0.417576E+00   0.417576E+00

   0.148610E+00   0.417761E+00   0.217409E-01   0.416007E+00   0.416007E+00

   0.149370E+00   0.404349E+00   0.214444E-01   0.414438E+00   0.414438E+00

   0.150130E+00   0.424476E+00   0.214549E-01   0.412871E+00   0.412871E+00

   0.150890E+00   0.441377E+00   0.213521E-01   0.411305E+00   0.411305E+00

   0.151650E+00   0.454145E+00   0.210466E-01   0.409740E+00   0.409740E+00

   0.152410E+00   0.428998E+00   0.211980E-01   0.408177E+00   0.408177E+00

   0.153170E+00   0.401488E+00   0.211362E-01   0.406615E+00   0.406615E+00

   0.153930E+00   0.384133E+00   0.211361E-01   0.405054E+00   0.405054E+00

   0.154690E+00   0.423816E+00   0.208276E-01   0.403496E+00   0.403496E+00

   0.155450E+00   0.425105E+00   0.208775E-01   0.401939E+00   0.401939E+00

   0.156210E+00   0.394566E+00   0.207222E-01   0.400383E+00   0.400383E+00

   0.156970E+00   0.403154E+00   0.205849E-01   0.398830E+00   0.398830E+00

   0.157730E+00   0.385915E+00   0.208116E-01   0.397279E+00   0.397279E+00

   0.158490E+00   0.365828E+00   0.204141E-01   0.395730E+00   0.395730E+00

   0.159250E+00   0.431668E+00   0.205478E-01   0.394183E+00   0.394183E+00

   0.160010E+00   0.379633E+00   0.205793E-01   0.392638E+00   0.392638E+00

   0.160770E+00   0.378583E+00   0.203613E-01   0.391096E+00   0.391096E+00

   0.161530E+00   0.381726E+00   0.203893E-01   0.389556E+00   0.389556E+00

   0.162290E+00   0.375899E+00   0.204055E-01   0.388018E+00   0.388018E+00

   0.163050E+00   0.378423E+00   0.200375E-01   0.386483E+00   0.386483E+00

   0.163810E+00   0.367391E+00   0.201133E-01   0.384951E+00   0.384951E+00

   0.164570E+00   0.359793E+00   0.200216E-01   0.383422E+00   0.383422E+00

   0.165330E+00   0.393092E+00   0.199242E-01   0.381895E+00   0.381895E+00

   0.166090E+00   0.349237E+00   0.199843E-01   0.380371E+00   0.380371E+00

   0.166850E+00   0.362335E+00   0.198989E-01   0.378850E+00   0.378850E+00

   0.167610E+00   0.370514E+00   0.198120E-01   0.377332E+00   0.377332E+00

   0.168370E+00   0.365648E+00   0.196232E-01   0.375818E+00   0.375818E+00

   0.169130E+00   0.374642E+00   0.195680E-01   0.374306E+00   0.374306E+00

   0.169890E+00   0.425318E+00   0.197913E-01   0.372798E+00   0.372798E+00

   0.170650E+00   0.376027E+00   0.195000E-01   0.371293E+00   0.371293E+00

   0.171410E+00   0.366098E+00   0.195035E-01   0.369792E+00   0.369792E+00

   0.172170E+00   0.358829E+00   0.194426E-01   0.368294E+00   0.368294E+00

   0.172930E+00   0.389340E+00   0.195717E-01   0.366799E+00   0.366799E+00

   0.173690E+00   0.345927E+00   0.193691E-01   0.365309E+00   0.365309E+00

   0.174450E+00   0.384644E+00   0.193793E-01   0.363822E+00   0.363822E+00

   0.175210E+00   0.373468E+00   0.195993E-01   0.362338E+00   0.362338E+00

   0.175970E+00   0.368163E+00   0.197290E-01   0.360859E+00   0.360859E+00

   0.176730E+00   0.341130E+00   0.200319E-01   0.359383E+00   0.359383E+00

   0.177490E+00   0.385836E+00   0.198877E-01   0.357912E+00   0.357912E+00

   0.178250E+00   0.309073E+00   0.204081E-01   0.356444E+00   0.356444E+00

   0.179010E+00   0.344910E+00   0.204477E-01   0.354981E+00   0.354981E+00

   0.179770E+00   0.357548E+00   0.206973E-01   0.353521E+00   0.353521E+00

   0.180530E+00   0.324835E+00   0.205606E-01   0.352066E+00   0.352066E+00

   0.181290E+00   0.329992E+00   0.206658E-01   0.350616E+00   0.350616E+00

   0.182050E+00   0.314244E+00   0.207258E-01   0.349169E+00   0.349169E+00

   0.182810E+00   0.373360E+00   0.208606E-01   0.347727E+00   0.347727E+00

   0.183570E+00   0.348235E+00   0.210281E-01   0.346290E+00   0.346290E+00

   0.184330E+00   0.352899E+00   0.211194E-01   0.344857E+00   0.344857E+00

   0.185090E+00   0.322184E+00   0.211534E-01   0.343428E+00   0.343428E+00

   0.185850E+00   0.306772E+00   0.213046E-01   0.342005E+00   0.342005E+00

   0.186610E+00   0.312485E+00   0.210173E-01   0.340586E+00   0.340586E+00

   0.187370E+00   0.320318E+00   0.212854E-01   0.339171E+00   0.339171E+00

   0.188130E+00   0.295788E+00   0.211750E-01   0.337762E+00   0.337762E+00

   0.188890E+00   0.330609E+00   0.213113E-01   0.336357E+00   0.336357E+00

   0.189650E+00   0.325408E+00   0.215736E-01   0.334958E+00   0.334958E+00

   0.190410E+00   0.349643E+00   0.215345E-01   0.333563E+00   0.333563E+00

   0.191170E+00   0.335978E+00   0.216148E-01   0.332173E+00   0.332173E+00

   0.191930E+00   0.316164E+00   0.216104E-01   0.330789E+00   0.330789E+00

   0.192690E+00   0.311946E+00   0.215146E-01   0.329410E+00   0.329410E+00

   0.193450E+00   0.352437E+00   0.216263E-01   0.328035E+00   0.328035E+00

   0.194210E+00   0.358504E+00   0.216986E-01   0.326666E+00   0.326666E+00

   0.194970E+00   0.389614E+00   0.217611E-01   0.325303E+00   0.325303E+00

   0.195730E+00   0.292619E+00   0.217996E-01   0.323944E+00   0.323944E+00

   0.196490E+00   0.325065E+00   0.216015E-01   0.322591E+00   0.322591E+00

   0.197250E+00   0.300699E+00   0.217571E-01   0.321244E+00   0.321244E+00

   0.198010E+00   0.317534E+00   0.217704E-01   0.319901E+00   0.319901E+00

   0.198770E+00   0.336390E+00   0.220571E-01   0.318565E+00   0.318565E+00

   0.199530E+00   0.336049E+00   0.218415E-01   0.317234E+00   0.317234E+00

   0.200290E+00   0.313865E+00   0.219096E-01   0.315908E+00   0.315908E+00

   0.201050E+00   0.306356E+00   0.221487E-01   0.314588E+00   0.314588E+00

   0.201810E+00   0.278178E+00   0.217469E-01   0.313274E+00   0.313274E+00

   0.202570E+00   0.294689E+00   0.218863E-01   0.311966E+00   0.311966E+00

   0.203330E+00   0.302808E+00   0.216001E-01   0.310663E+00   0.310663E+00

   0.204090E+00   0.296989E+00   0.217500E-01   0.309366E+00   0.309366E+00

   0.204850E+00   0.321089E+00   0.217655E-01   0.308075E+00   0.308075E+00

   0.205610E+00   0.316093E+00   0.218046E-01   0.306790E+00   0.306790E+00

   0.206370E+00   0.298333E+00   0.217535E-01   0.305510E+00   0.305510E+00

   0.207130E+00   0.321815E+00   0.218457E-01   0.304237E+00   0.304237E+00

   0.207890E+00   0.330349E+00   0.220292E-01   0.302969E+00   0.302969E+00

   0.208650E+00   0.341215E+00   0.218302E-01   0.301708E+00   0.301708E+00

   0.209410E+00   0.320209E+00   0.218651E-01   0.300452E+00   0.300452E+00

   0.210170E+00   0.301750E+00   0.215834E-01   0.299203E+00   0.299203E+00

   0.210930E+00   0.270062E+00   0.219043E-01   0.297960E+00   0.297960E+00

   0.211690E+00   0.279900E+00   0.220709E-01   0.296722E+00   0.296722E+00

   0.212450E+00   0.293037E+00   0.219170E-01   0.295491E+00   0.295491E+00

   0.213210E+00   0.302253E+00   0.219490E-01   0.294266E+00   0.294266E+00

   0.213970E+00   0.293950E+00   0.216514E-01   0.293048E+00   0.293048E+00

   0.214730E+00   0.283145E+00   0.215538E-01   0.291835E+00   0.291835E+00

   0.215490E+00   0.313961E+00   0.216729E-01   0.290629E+00   0.290629E+00

   0.216250E+00   0.293345E+00   0.220278E-01   0.289429E+00   0.289429E+00

   0.217010E+00   0.273699E+00   0.214339E-01   0.288235E+00   0.288235E+00

   0.217770E+00   0.297339E+00   0.215481E-01   0.287048E+00   0.287048E+00

   0.218530E+00   0.269721E+00   0.216457E-01   0.285867E+00   0.285867E+00

   0.219290E+00   0.277420E+00   0.214410E-01   0.284692E+00   0.284692E+00

   0.220050E+00   0.266558E+00   0.213954E-01   0.283524E+00   0.283524E+00

   0.220810E+00   0.302116E+00   0.213903E-01   0.282362E+00   0.282362E+00

   0.221570E+00   0.270555E+00   0.214218E-01   0.281206E+00   0.281206E+00

   0.222330E+00   0.245567E+00   0.212255E-01   0.280057E+00   0.280057E+00

   0.223090E+00   0.262345E+00   0.212068E-01   0.278914E+00   0.278914E+00

   0.223850E+00   0.276490E+00   0.211140E-01   0.277778E+00   0.277778E+00

   0.224610E+00   0.313340E+00   0.211788E-01   0.276648E+00   0.276648E+00

   0.225370E+00   0.252931E+00   0.208862E-01   0.275525E+00   0.275525E+00

   0.226130E+00   0.293109E+00   0.207877E-01   0.274408E+00   0.274408E+00

   0.226890E+00   0.274719E+00   0.209977E-01   0.273298E+00   0.273298E+00

   0.227650E+00   0.284331E+00   0.205182E-01   0.272194E+00   0.272194E+00

   0.228410E+00   0.286046E+00   0.206835E-01   0.271097E+00   0.271097E+00

   0.229170E+00   0.256368E+00   0.204892E-01   0.270006E+00   0.270006E+00

   0.229930E+00   0.261149E+00   0.204624E-01   0.268922E+00   0.268922E+00

   0.230690E+00   0.269083E+00   0.204866E-01   0.267845E+00   0.267845E+00

   0.231450E+00   0.300228E+00   0.202865E-01   0.266774E+00   0.266774E+00

   0.232210E+00   0.282741E+00   0.202413E-01   0.265709E+00   0.265709E+00

   0.232970E+00   0.273312E+00   0.201095E-01   0.264651E+00   0.264651E+00

   0.233730E+00   0.272498E+00   0.201792E-01   0.263600E+00   0.263600E+00

   0.234490E+00   0.254146E+00   0.199688E-01   0.262556E+00   0.262556E+00

   0.235250E+00   0.234115E+00   0.198950E-01   0.261517E+00   0.261517E+00

   0.236010E+00   0.240890E+00   0.198455E-01   0.260486E+00   0.260486E+00

   0.236770E+00   0.280461E+00   0.197692E-01   0.259461E+00   0.259461E+00

   0.237530E+00   0.291634E+00   0.198078E-01   0.258443E+00   0.258443E+00

   0.238290E+00   0.270077E+00   0.196286E-01   0.257431E+00   0.257431E+00

   0.239050E+00   0.249994E+00   0.193969E-01   0.256426E+00   0.256426E+00

   0.239810E+00   0.261528E+00   0.193990E-01   0.255427E+00   0.255427E+00

   0.240570E+00   0.236223E+00   0.193739E-01   0.254435E+00   0.254435E+00

   0.241330E+00   0.236026E+00   0.194478E-01   0.253450E+00   0.253450E+00

   0.242090E+00   0.224342E+00   0.192890E-01   0.252471E+00   0.252471E+00

   0.242850E+00   0.269597E+00   0.192913E-01   0.251499E+00   0.251499E+00

   0.243610E+00   0.234875E+00   0.191374E-01   0.250533E+00   0.250533E+00

   0.244370E+00   0.261256E+00   0.192692E-01   0.249574E+00   0.249574E+00

   0.245130E+00   0.232047E+00   0.189705E-01   0.248622E+00   0.248622E+00

   0.245890E+00   0.258411E+00   0.191751E-01   0.247676E+00   0.247676E+00

   0.246650E+00   0.246140E+00   0.192570E-01   0.246736E+00   0.246736E+00

   0.247410E+00   0.274138E+00   0.190988E-01   0.245804E+00   0.245804E+00

   0.248170E+00   0.259951E+00   0.189234E-01   0.244877E+00   0.244877E+00

   0.248930E+00   0.276981E+00   0.188799E-01   0.243957E+00   0.243957E+00

   0.249690E+00   0.242589E+00   0.188079E-01   0.243044E+00   0.243044E+00

   0.250450E+00   0.288440E+00   0.186329E-01   0.242137E+00   0.242137E+00

   0.251210E+00   0.242804E+00   0.186715E-01   0.241237E+00   0.241237E+00

   0.251970E+00   0.238032E+00   0.186279E-01   0.240343E+00   0.240343E+00

   0.252730E+00   0.236257E+00   0.186144E-01   0.239456E+00   0.239456E+00

   0.253490E+00   0.246989E+00   0.184084E-01   0.238575E+00   0.238575E+00

   0.254250E+00   0.235335E+00   0.183690E-01   0.237700E+00   0.237700E+00

   0.255010E+00   0.254328E+00   0.183707E-01   0.236832E+00   0.236832E+00

   0.255770E+00   0.221556E+00   0.184040E-01   0.235970E+00   0.235970E+00

   0.256530E+00   0.250142E+00   0.183889E-01   0.235115E+00   0.235115E+00

   0.257290E+00   0.240125E+00   0.181987E-01   0.234266E+00   0.234266E+00

   0.258050E+00   0.211137E+00   0.182330E-01   0.233423E+00   0.233423E+00

   0.258810E+00   0.258803E+00   0.180925E-01   0.232587E+00   0.232587E+00

   0.259570E+00   0.267021E+00   0.180989E-01   0.231757E+00   0.231757E+00

   0.260330E+00   0.231181E+00   0.180978E-01   0.230933E+00   0.230933E+00

   0.261090E+00   0.213802E+00   0.180463E-01   0.230116E+00   0.230116E+00

   0.261850E+00   0.234184E+00   0.180074E-01   0.229305E+00   0.229305E+00

   0.262610E+00   0.267374E+00   0.179992E-01   0.228500E+00   0.228500E+00

   0.263370E+00   0.226749E+00   0.179059E-01   0.227701E+00   0.227701E+00

   0.264130E+00   0.236930E+00   0.178401E-01   0.226908E+00   0.226908E+00

   0.264890E+00   0.241788E+00   0.177527E-01   0.226122E+00   0.226122E+00

   0.265650E+00   0.205283E+00   0.175603E-01   0.225341E+00   0.225341E+00

   0.266410E+00   0.218495E+00   0.175483E-01   0.224567E+00   0.224567E+00

   0.267170E+00   0.199529E+00   0.176385E-01   0.223799E+00   0.223799E+00

   0.267930E+00   0.200783E+00   0.175018E-01   0.223037E+00   0.223037E+00

   0.268690E+00   0.194102E+00   0.175400E-01   0.222281E+00   0.222281E+00

   0.269450E+00   0.223998E+00   0.175504E-01   0.221531E+00   0.221531E+00

   0.270210E+00   0.227567E+00   0.173224E-01   0.220787E+00   0.220787E+00

   0.270970E+00   0.223414E+00   0.174809E-01   0.220049E+00   0.220049E+00

   0.271720E+00   0.226155E+00   0.172401E-01   0.219327E+00   0.219327E+00

   0.272480E+00   0.222335E+00   0.174496E-01   0.218600E+00   0.218600E+00

   0.273240E+00   0.228713E+00   0.172118E-01   0.217880E+00   0.217880E+00

   0.274000E+00   0.236539E+00   0.172810E-01   0.217165E+00   0.217165E+00

   0.274760E+00   0.207922E+00   0.171834E-01   0.216456E+00   0.216456E+00

   0.275520E+00   0.207154E+00   0.171627E-01   0.215753E+00   0.215753E+00

   0.276280E+00   0.208640E+00   0.170463E-01   0.215056E+00   0.215056E+00

   0.277040E+00   0.235551E+00   0.170652E-01   0.214365E+00   0.214365E+00

   0.277800E+00   0.184887E+00   0.170243E-01   0.213679E+00   0.213679E+00

   0.278560E+00   0.214623E+00   0.169939E-01   0.212999E+00   0.212999E+00

   0.279320E+00   0.170807E+00   0.168437E-01   0.212324E+00   0.212324E+00

   0.280080E+00   0.191331E+00   0.167603E-01   0.211655E+00   0.211655E+00

   0.280840E+00   0.185613E+00   0.167557E-01   0.210992E+00   0.210992E+00

   0.281600E+00   0.246021E+00   0.168163E-01   0.210334E+00   0.210334E+00

   0.282360E+00   0.188058E+00   0.168500E-01   0.209681E+00   0.209681E+00

   0.283120E+00   0.185365E+00   0.166910E-01   0.209034E+00   0.209034E+00

   0.283880E+00   0.206712E+00   0.166304E-01   0.208393E+00   0.208393E+00

   0.284640E+00   0.190213E+00   0.168011E-01   0.207757E+00   0.207757E+00

   0.285400E+00   0.210516E+00   0.166430E-01   0.207126E+00   0.207126E+00

   0.286160E+00   0.237854E+00   0.168331E-01   0.206500E+00   0.206500E+00

   0.286920E+00   0.175595E+00   0.165538E-01   0.205880E+00   0.205880E+00

   0.287680E+00   0.217935E+00   0.167395E-01   0.205265E+00   0.205265E+00

   0.288440E+00   0.198975E+00   0.166645E-01   0.204655E+00   0.204655E+00

   0.289200E+00   0.193296E+00   0.167273E-01   0.204051E+00   0.204051E+00

   0.289960E+00   0.215138E+00   0.167501E-01   0.203451E+00   0.203451E+00

   0.290720E+00   0.209455E+00   0.167267E-01   0.202857E+00   0.202857E+00

   0.291480E+00   0.211041E+00   0.166202E-01   0.202268E+00   0.202268E+00

   0.292240E+00   0.170733E+00   0.167643E-01   0.201683E+00   0.201683E+00

   0.293000E+00   0.168224E+00   0.167201E-01   0.201104E+00   0.201104E+00

   0.293760E+00   0.190982E+00   0.170213E-01   0.200530E+00   0.200530E+00

   0.294520E+00   0.238153E+00   0.168771E-01   0.199960E+00   0.199960E+00

   0.295280E+00   0.172784E+00   0.166133E-01   0.199396E+00   0.199396E+00

   0.296040E+00   0.184402E+00   0.169296E-01   0.198836E+00   0.198836E+00

   0.296800E+00   0.193040E+00   0.168245E-01   0.198281E+00   0.198281E+00

   0.297560E+00   0.175360E+00   0.169756E-01   0.197731E+00   0.197731E+00

   0.298320E+00   0.198436E+00   0.167453E-01   0.197185E+00   0.197185E+00

   0.299080E+00   0.225804E+00   0.168829E-01   0.196644E+00   0.196644E+00

   0.299840E+00   0.215385E+00   0.169039E-01   0.196108E+00   0.196108E+00

   0.300600E+00   0.205768E+00   0.167560E-01   0.195576E+00   0.195576E+00

   0.301360E+00   0.173701E+00   0.166674E-01   0.195049E+00   0.195049E+00

   0.302120E+00   0.182956E+00   0.168188E-01   0.194527E+00   0.194527E+00

   0.302880E+00   0.195690E+00   0.166480E-01   0.194008E+00   0.194008E+00

   0.303640E+00   0.176260E+00   0.165425E-01   0.193495E+00   0.193495E+00

   0.304400E+00   0.191823E+00   0.165510E-01   0.192985E+00   0.192985E+00

   0.305160E+00   0.215993E+00   0.167777E-01   0.192480E+00   0.192480E+00

   0.305920E+00   0.212981E+00   0.169198E-01   0.191979E+00   0.191979E+00

   0.306680E+00   0.199693E+00   0.168465E-01   0.191483E+00   0.191483E+00

   0.307440E+00   0.177070E+00   0.167565E-01   0.190991E+00   0.190991E+00

   0.308200E+00   0.204244E+00   0.169007E-01   0.190502E+00   0.190502E+00

   0.308960E+00   0.232980E+00   0.170646E-01   0.190018E+00   0.190018E+00

   0.309720E+00   0.194200E+00   0.169201E-01   0.189538E+00   0.189538E+00

   0.310480E+00   0.197022E+00   0.170160E-01   0.189063E+00   0.189063E+00

   0.311240E+00   0.200107E+00   0.170895E-01   0.188591E+00   0.188591E+00

   0.312000E+00   0.180255E+00   0.168970E-01   0.188123E+00   0.188123E+00

   0.312760E+00   0.178894E+00   0.170683E-01   0.187659E+00   0.187659E+00

   0.313520E+00   0.209443E+00   0.170409E-01   0.187198E+00   0.187198E+00

   0.314280E+00   0.183003E+00   0.170439E-01   0.186742E+00   0.186742E+00

   0.315040E+00   0.193448E+00   0.169370E-01   0.186289E+00   0.186289E+00

   0.315800E+00   0.177908E+00   0.170052E-01   0.185840E+00   0.185840E+00

   0.316560E+00   0.211060E+00   0.172505E-01   0.185395E+00   0.185395E+00

   0.317320E+00   0.186600E+00   0.172614E-01   0.184954E+00   0.184954E+00

   0.318080E+00   0.233090E+00   0.174220E-01   0.184516E+00   0.184516E+00

   0.318830E+00   0.192090E+00   0.174404E-01   0.184087E+00   0.184087E+00

   0.319590E+00   0.189429E+00   0.175354E-01   0.183656E+00   0.183656E+00

   0.320350E+00   0.165535E+00   0.175653E-01   0.183229E+00   0.183229E+00

   0.321110E+00   0.172009E+00   0.176162E-01   0.182805E+00   0.182805E+00

   0.321870E+00   0.166451E+00   0.176816E-01   0.182384E+00   0.182384E+00

   0.322630E+00   0.173816E+00   0.177074E-01   0.181967E+00   0.181967E+00

   0.323390E+00   0.169899E+00   0.177500E-01   0.181553E+00   0.181553E+00

   0.324150E+00   0.162281E+00   0.177892E-01   0.181142E+00   0.181142E+00

   0.324910E+00   0.188164E+00   0.178413E-01   0.180734E+00   0.180734E+00

   0.325670E+00   0.185200E+00   0.178783E-01   0.180330E+00   0.180330E+00

   0.326430E+00   0.155720E+00   0.179641E-01   0.179929E+00   0.179929E+00

   0.327190E+00   0.199525E+00   0.180961E-01   0.179531E+00   0.179531E+00

   0.327950E+00   0.140678E+00   0.179336E-01   0.179136E+00   0.179136E+00

   0.328710E+00   0.159588E+00   0.178676E-01   0.178744E+00   0.178744E+00

   0.329470E+00   0.208916E+00   0.179456E-01   0.178354E+00   0.178354E+00

   0.330230E+00   0.174404E+00   0.178655E-01   0.177968E+00   0.177968E+00

   0.330990E+00   0.211929E+00   0.180325E-01   0.177585E+00   0.177585E+00

   0.331750E+00   0.192353E+00   0.180117E-01   0.177204E+00   0.177204E+00

   0.332510E+00   0.163095E+00   0.179180E-01   0.176826E+00   0.176826E+00

   0.333270E+00   0.184096E+00   0.180048E-01   0.176451E+00   0.176451E+00

   0.334030E+00   0.166942E+00   0.180961E-01   0.176079E+00   0.176079E+00

   0.334790E+00   0.175633E+00   0.179671E-01   0.175709E+00   0.175709E+00

   0.335550E+00   0.194057E+00   0.181371E-01   0.175342E+00   0.175342E+00

   0.336310E+00   0.184145E+00   0.181608E-01   0.174978E+00   0.174978E+00

   0.337070E+00   0.159364E+00   0.182073E-01   0.174616E+00   0.174616E+00

   0.337830E+00   0.166724E+00   0.180902E-01   0.174256E+00   0.174256E+00

   0.338590E+00   0.183193E+00   0.181907E-01   0.173899E+00   0.173899E+00

   0.339350E+00   0.187189E+00   0.182291E-01   0.173544E+00   0.173544E+00

   0.340110E+00   0.177851E+00   0.182401E-01   0.173192E+00   0.173192E+00

   0.340870E+00   0.162499E+00   0.182806E-01   0.172842E+00   0.172842E+00

   0.341630E+00   0.173244E+00   0.182782E-01   0.172494E+00   0.172494E+00

   0.342390E+00   0.194342E+00   0.184545E-01   0.172149E+00   0.172149E+00

   0.343150E+00   0.153125E+00   0.183860E-01   0.171805E+00   0.171805E+00

   0.343910E+00   0.142441E+00   0.183645E-01   0.171464E+00   0.171464E+00

   0.344670E+00   0.127937E+00   0.184344E-01   0.171125E+00   0.171125E+00

   0.345430E+00   0.124061E+00   0.184495E-01   0.170788E+00   0.170788E+00

   0.346190E+00   0.191863E+00   0.185051E-01   0.170453E+00   0.170453E+00

   0.346950E+00   0.171043E+00   0.183688E-01   0.170120E+00   0.170120E+00

   0.347710E+00   0.137219E+00   0.184383E-01   0.169789E+00   0.169789E+00

   0.348470E+00   0.181675E+00   0.184565E-01   0.169460E+00   0.169460E+00

   0.349220E+00   0.176678E+00   0.185346E-01   0.169138E+00   0.169138E+00

   0.349980E+00   0.183991E+00   0.181058E-01   0.168812E+00   0.168812E+00

   0.350740E+00   0.161348E+00   0.178997E-01   0.168489E+00   0.168489E+00

   0.351500E+00   0.164300E+00   0.178452E-01   0.168167E+00   0.168167E+00

   0.352260E+00   0.171028E+00   0.176178E-01   0.167847E+00   0.167847E+00

   0.353020E+00   0.161183E+00   0.174727E-01   0.167528E+00   0.167528E+00

   0.353780E+00   0.178444E+00   0.177577E-01   0.167211E+00   0.167211E+00

   0.354540E+00   0.152767E+00   0.178513E-01   0.166896E+00   0.166896E+00

   0.355300E+00   0.171848E+00   0.178059E-01   0.166583E+00   0.166583E+00

   0.356060E+00   0.151925E+00   0.179618E-01   0.166271E+00   0.166271E+00

   0.356820E+00   0.177725E+00   0.180745E-01   0.165960E+00   0.165960E+00

   0.357580E+00   0.155808E+00   0.178686E-01   0.165651E+00   0.165651E+00

   0.358340E+00   0.121924E+00   0.178529E-01   0.165343E+00   0.165343E+00

   0.359100E+00   0.135374E+00   0.179468E-01   0.165037E+00   0.165037E+00

   0.359860E+00   0.194903E+00   0.181044E-01   0.164732E+00   0.164732E+00

   0.360620E+00   0.154635E+00   0.180083E-01   0.164428E+00   0.164428E+00

   0.361380E+00   0.175670E+00   0.179575E-01   0.164126E+00   0.164126E+00

   0.362140E+00   0.163421E+00   0.180956E-01   0.163825E+00   0.163825E+00

   0.362900E+00   0.189991E+00   0.182629E-01   0.163525E+00   0.163525E+00

   0.363660E+00   0.147698E+00   0.180666E-01   0.163226E+00   0.163226E+00

   0.364420E+00   0.179023E+00   0.181923E-01   0.162929E+00   0.162929E+00

   0.365180E+00   0.174037E+00   0.183839E-01   0.162632E+00   0.162632E+00

   0.365940E+00   0.151093E+00   0.182638E-01   0.162337E+00   0.162337E+00

   0.366700E+00   0.154121E+00   0.183939E-01   0.162042E+00   0.162042E+00

   0.367460E+00   0.155165E+00   0.182150E-01   0.161749E+00   0.161749E+00

   0.368220E+00   0.129560E+00   0.183850E-01   0.161457E+00   0.161457E+00

   0.368980E+00   0.138841E+00   0.184959E-01   0.161165E+00   0.161165E+00

   0.369740E+00   0.132055E+00   0.184828E-01   0.160875E+00   0.160875E+00

   0.370500E+00   0.179894E+00   0.186333E-01   0.160585E+00   0.160585E+00

   0.371260E+00   0.167713E+00   0.186152E-01   0.160296E+00   0.160296E+00

   0.372020E+00   0.121121E+00   0.187940E-01   0.160008E+00   0.160008E+00

   0.372770E+00   0.187444E+00   0.192099E-01   0.159725E+00   0.159725E+00

   0.373530E+00   0.179139E+00   0.189758E-01   0.159438E+00   0.159438E+00

   0.374290E+00   0.167131E+00   0.192232E-01   0.159153E+00   0.159153E+00

   0.375050E+00   0.171006E+00   0.192375E-01   0.158868E+00   0.158868E+00

   0.375810E+00   0.164828E+00   0.194360E-01   0.158583E+00   0.158583E+00

   0.376570E+00   0.173913E+00   0.196270E-01   0.158300E+00   0.158300E+00

   0.377330E+00   0.156155E+00   0.196991E-01   0.158017E+00   0.158017E+00

   0.378090E+00   0.176255E+00   0.198415E-01   0.157734E+00   0.157734E+00

   0.378850E+00   0.162102E+00   0.199046E-01   0.157452E+00   0.157452E+00

   0.379610E+00   0.162770E+00   0.200940E-01   0.157171E+00   0.157171E+00

   0.380370E+00   0.162190E+00   0.201198E-01   0.156890E+00   0.156890E+00

   0.381130E+00   0.170140E+00   0.203368E-01   0.156609E+00   0.156609E+00

   0.381890E+00   0.161030E+00   0.203888E-01   0.156329E+00   0.156329E+00

   0.382650E+00   0.152600E+00   0.203885E-01   0.156050E+00   0.156050E+00

   0.383410E+00   0.155154E+00   0.206448E-01   0.155771E+00   0.155771E+00

   0.384170E+00   0.177445E+00   0.208071E-01   0.155492E+00   0.155492E+00

   0.384930E+00   0.131363E+00   0.207721E-01   0.155213E+00   0.155213E+00

   0.385690E+00   0.144833E+00   0.209149E-01   0.154935E+00   0.154935E+00

   0.386450E+00   0.121332E+00   0.212075E-01   0.154657E+00   0.154657E+00

   0.387210E+00   0.185215E+00   0.214724E-01   0.154380E+00   0.154380E+00

   0.387970E+00   0.187402E+00   0.216562E-01   0.154103E+00   0.154103E+00

   0.388730E+00   0.164399E+00   0.217201E-01   0.153825E+00   0.153825E+00

   0.389490E+00   0.159060E+00   0.218615E-01   0.153549E+00   0.153549E+00

   0.390250E+00   0.177461E+00   0.218424E-01   0.153272E+00   0.153272E+00

   0.391010E+00   0.159338E+00   0.220670E-01   0.152995E+00   0.152995E+00

   0.391770E+00   0.130385E+00   0.219767E-01   0.152719E+00   0.152719E+00

   0.392520E+00   0.149775E+00   0.220895E-01   0.152446E+00   0.152446E+00

   0.393280E+00   0.152958E+00   0.222468E-01   0.152170E+00   0.152170E+00

   0.394040E+00   0.149716E+00   0.224843E-01   0.151894E+00   0.151894E+00

   0.394800E+00   0.175707E+00   0.226026E-01   0.151618E+00   0.151618E+00

   0.395560E+00   0.180003E+00   0.228529E-01   0.151342E+00   0.151342E+00

   0.396320E+00   0.170131E+00   0.230127E-01   0.151066E+00   0.151066E+00

   0.397080E+00   0.153871E+00   0.233527E-01   0.150790E+00   0.150790E+00

   0.397840E+00   0.124446E+00   0.235603E-01   0.150514E+00   0.150514E+00

   0.398600E+00   0.182715E+00   0.236775E-01   0.150238E+00   0.150238E+00

   0.399360E+00   0.159839E+00   0.239311E-01   0.149961E+00   0.149961E+00

   0.400120E+00   0.179801E+00   0.238441E-01   0.149685E+00   0.149685E+00

   0.400880E+00   0.182820E+00   0.241266E-01   0.149409E+00   0.149409E+00

   0.401640E+00   0.166579E+00   0.241359E-01   0.149132E+00   0.149132E+00

   0.402400E+00   0.132893E+00   0.242412E-01   0.148856E+00   0.148856E+00

   0.403160E+00   0.133059E+00   0.246705E-01   0.148579E+00   0.148579E+00

   0.403920E+00   0.157360E+00   0.291669E+00   0.148302E+00   0.148302E+00

   0.404680E+00   0.146442E+00   0.245630E-01   0.148025E+00   0.148025E+00

   0.405440E+00   0.157512E+00   0.244006E-01   0.147748E+00   0.147748E+00

   0.406200E+00   0.121689E+00   0.249092E-01   0.147471E+00   0.147471E+00

   0.406960E+00   0.127591E+00   0.248051E-01   0.147193E+00   0.147193E+00

   0.407720E+00   0.180808E+00   0.253592E-01   0.146915E+00   0.146915E+00

   0.408480E+00   0.135576E+00   0.251485E-01   0.146637E+00   0.146637E+00

   0.409240E+00   0.147942E+00   0.251975E-01   0.146358E+00   0.146358E+00

   0.409990E+00   0.148267E+00   0.253552E-01   0.146083E+00   0.146083E+00

   0.410750E+00   0.191765E+00   0.254397E-01   0.145804E+00   0.145804E+00

   0.411510E+00   0.145456E+00   0.258854E-01   0.145525E+00   0.145525E+00

   0.412270E+00   0.151345E+00   0.255689E-01   0.145246E+00   0.145246E+00

   0.413030E+00   0.164397E+00   0.258329E-01   0.144966E+00   0.144966E+00

   0.413790E+00   0.133750E+00   0.258563E-01   0.144686E+00   0.144686E+00

   0.414550E+00   0.101509E+00   0.256731E-01   0.144405E+00   0.144405E+00

   0.415310E+00   0.126452E+00   0.262033E-01   0.144124E+00   0.144124E+00

   0.416070E+00   0.135218E+00   0.260220E-01   0.143843E+00   0.143843E+00

   0.416830E+00   0.112180E+00   0.261457E-01   0.143561E+00   0.143561E+00

   0.417590E+00   0.144586E+00   0.264142E-01   0.143279E+00   0.143279E+00

   0.418350E+00   0.111138E+00   0.266708E-01   0.142997E+00   0.142997E+00

   0.419110E+00   0.150253E+00   0.264682E-01   0.142714E+00   0.142714E+00

   0.419870E+00   0.117762E+00   0.267421E-01   0.142431E+00   0.142431E+00

   0.420630E+00   0.156498E+00   0.268905E-01   0.142147E+00   0.142147E+00

   0.421390E+00   0.161781E+00   0.268210E-01   0.141863E+00   0.141863E+00

   0.422150E+00   0.124086E+00   0.274347E-01   0.141579E+00   0.141579E+00

   0.422910E+00   0.133157E+00   0.272748E-01   0.141294E+00   0.141294E+00

   0.423670E+00   0.150108E+00   0.278213E-01   0.141008E+00   0.141008E+00

   0.424430E+00   0.141515E+00   0.279057E-01   0.140723E+00   0.140723E+00

   0.425190E+00   0.788970E-01   0.279603E-01   0.140436E+00   0.140436E+00

   0.425940E+00   0.152587E+00   0.285451E-01   0.140153E+00   0.140153E+00

   0.426700E+00   0.124439E+00   0.283232E-01   0.139866E+00   0.139866E+00

   0.427460E+00   0.143733E+00   0.292396E-01   0.139579E+00   0.139579E+00

   0.428220E+00   0.157672E+00   0.291251E-01   0.139291E+00   0.139291E+00

   0.428980E+00   0.122710E+00   0.294408E-01   0.139002E+00   0.139002E+00

   0.429740E+00   0.924148E-01   0.300577E-01   0.138713E+00   0.138713E+00

   0.430500E+00   0.175880E+00   0.298921E-01   0.138423E+00   0.138423E+00

   0.431260E+00   0.207122E+00   0.306431E-01   0.138133E+00   0.138133E+00

   0.432020E+00   0.139588E+00   0.312895E-01   0.137843E+00   0.137843E+00

   0.432780E+00   0.175696E+00   0.314279E-01   0.137552E+00   0.137552E+00

   0.433540E+00   0.108977E+00   0.311942E-01   0.137260E+00   0.137260E+00

   0.434300E+00   0.138513E+00   0.321734E-01   0.136968E+00   0.136968E+00

   0.435060E+00   0.156121E+00   0.322779E-01   0.136676E+00   0.136676E+00


           ####      Real Space Data                               ####


           Distance distribution  function of particle  


      R          P(R)      ERROR


  0.0000E+00  0.0000E+00  0.0000E+00

  0.1230E+00  0.2584E-03  0.1522E-04

  0.2460E+00  0.5075E-03  0.2935E-04

  0.3690E+00  0.7472E-03  0.4240E-04

  0.4920E+00  0.9776E-03  0.5438E-04

  0.6150E+00  0.1199E-02  0.6530E-04

  0.7380E+00  0.1411E-02  0.7515E-04

  0.8610E+00  0.1613E-02  0.8397E-04

  0.9840E+00  0.1807E-02  0.9175E-04

  0.1107E+01  0.1991E-02  0.9853E-04

  0.1230E+01  0.2167E-02  0.1043E-03

  0.1353E+01  0.2334E-02  0.1091E-03

  0.1476E+01  0.2491E-02  0.1130E-03

  0.1599E+01  0.2641E-02  0.1159E-03

  0.1722E+01  0.2781E-02  0.1179E-03

  0.1845E+01  0.2913E-02  0.1191E-03

  0.1968E+01  0.3037E-02  0.1194E-03

  0.2091E+01  0.3152E-02  0.1189E-03

  0.2214E+01  0.3260E-02  0.1177E-03

  0.2337E+01  0.3359E-02  0.1157E-03

  0.2460E+01  0.3451E-02  0.1130E-03

  0.2583E+01  0.3535E-02  0.1096E-03

  0.2706E+01  0.3611E-02  0.1057E-03

  0.2829E+01  0.3680E-02  0.1011E-03

  0.2952E+01  0.3742E-02  0.9607E-04

  0.3075E+01  0.3798E-02  0.9053E-04

  0.3198E+01  0.3846E-02  0.8459E-04

  0.3321E+01  0.3888E-02  0.7831E-04

  0.3444E+01  0.3923E-02  0.7177E-04

  0.3567E+01  0.3953E-02  0.6506E-04

  0.3690E+01  0.3976E-02  0.5832E-04

  0.3813E+01  0.3994E-02  0.5173E-04

  0.3936E+01  0.4006E-02  0.4553E-04

  0.4059E+01  0.4013E-02  0.4011E-04

  0.4182E+01  0.4014E-02  0.3597E-04

  0.4305E+01  0.4011E-02  0.3376E-04

  0.4428E+01  0.4003E-02  0.3394E-04

  0.4551E+01  0.3991E-02  0.3652E-04

  0.4674E+01  0.3974E-02  0.4108E-04

  0.4797E+01  0.3954E-02  0.4702E-04

  0.4920E+01  0.3929E-02  0.5383E-04

  0.5043E+01  0.3901E-02  0.6118E-04

  0.5166E+01  0.3870E-02  0.6880E-04

  0.5289E+01  0.3836E-02  0.7655E-04

  0.5412E+01  0.3798E-02  0.8431E-04

  0.5535E+01  0.3758E-02  0.9197E-04

  0.5658E+01  0.3716E-02  0.9949E-04

  0.5781E+01  0.3671E-02  0.1068E-03

  0.5904E+01  0.3624E-02  0.1138E-03

  0.6027E+01  0.3575E-02  0.1206E-03

  0.6150E+01  0.3525E-02  0.1270E-03

  0.6273E+01  0.3473E-02  0.1330E-03

  0.6396E+01  0.3420E-02  0.1387E-03

  0.6519E+01  0.3366E-02  0.1439E-03

  0.6642E+01  0.3311E-02  0.1487E-03

  0.6765E+01  0.3256E-02  0.1531E-03

  0.6888E+01  0.3200E-02  0.1569E-03

  0.7011E+01  0.3143E-02  0.1603E-03

  0.7134E+01  0.3087E-02  0.1632E-03

  0.7257E+01  0.3030E-02  0.1656E-03

  0.7380E+01  0.2974E-02  0.1675E-03

  0.7503E+01  0.2918E-02  0.1689E-03

  0.7626E+01  0.2863E-02  0.1697E-03

  0.7749E+01  0.2808E-02  0.1701E-03

  0.7872E+01  0.2753E-02  0.1699E-03

  0.7995E+01  0.2700E-02  0.1692E-03

  0.8118E+01  0.2648E-02  0.1681E-03

  0.8241E+01  0.2597E-02  0.1664E-03

  0.8364E+01  0.2547E-02  0.1643E-03

  0.8487E+01  0.2498E-02  0.1617E-03

  0.8610E+01  0.2451E-02  0.1587E-03

  0.8733E+01  0.2405E-02  0.1553E-03

  0.8856E+01  0.2361E-02  0.1515E-03

  0.8979E+01  0.2319E-02  0.1473E-03

  0.9102E+01  0.2278E-02  0.1429E-03

  0.9225E+01  0.2239E-02  0.1381E-03

  0.9348E+01  0.2202E-02  0.1331E-03

  0.9471E+01  0.2166E-02  0.1279E-03

  0.9594E+01  0.2133E-02  0.1226E-03

  0.9717E+01  0.2101E-02  0.1172E-03

  0.9840E+01  0.2072E-02  0.1118E-03

  0.9963E+01  0.2044E-02  0.1065E-03

  0.1009E+02  0.2018E-02  0.1014E-03

  0.1021E+02  0.1995E-02  0.9664E-04

  0.1033E+02  0.1973E-02  0.9228E-04

  0.1045E+02  0.1953E-02  0.8850E-04

  0.1058E+02  0.1936E-02  0.8542E-04

  0.1070E+02  0.1920E-02  0.8318E-04

  0.1082E+02  0.1906E-02  0.8190E-04

  0.1095E+02  0.1893E-02  0.8163E-04

  0.1107E+02  0.1883E-02  0.8242E-04

  0.1119E+02  0.1874E-02  0.8423E-04

  0.1132E+02  0.1868E-02  0.8699E-04

  0.1144E+02  0.1862E-02  0.9059E-04

  0.1156E+02  0.1859E-02  0.9490E-04

  0.1168E+02  0.1856E-02  0.9979E-04

  0.1181E+02  0.1856E-02  0.1051E-03

  0.1193E+02  0.1856E-02  0.1108E-03

  0.1205E+02  0.1858E-02  0.1167E-03

  0.1218E+02  0.1862E-02  0.1228E-03

  0.1230E+02  0.1866E-02  0.1289E-03

  0.1242E+02  0.1871E-02  0.1349E-03

  0.1255E+02  0.1878E-02  0.1409E-03

  0.1267E+02  0.1885E-02  0.1468E-03

  0.1279E+02  0.1893E-02  0.1525E-03

  0.1291E+02  0.1901E-02  0.1580E-03

  0.1304E+02  0.1911E-02  0.1632E-03

  0.1316E+02  0.1920E-02  0.1682E-03

  0.1328E+02  0.1931E-02  0.1728E-03

  0.1341E+02  0.1941E-02  0.1771E-03

  0.1353E+02  0.1951E-02  0.1811E-03

  0.1365E+02  0.1962E-02  0.1846E-03

  0.1378E+02  0.1973E-02  0.1878E-03

  0.1390E+02  0.1983E-02  0.1906E-03

  0.1402E+02  0.1993E-02  0.1930E-03

  0.1414E+02  0.2003E-02  0.1949E-03

  0.1427E+02  0.2013E-02  0.1964E-03

  0.1439E+02  0.2022E-02  0.1975E-03

  0.1451E+02  0.2031E-02  0.1982E-03

  0.1464E+02  0.2038E-02  0.1984E-03

  0.1476E+02  0.2045E-02  0.1982E-03

  0.1488E+02  0.2051E-02  0.1976E-03

  0.1501E+02  0.2057E-02  0.1965E-03

  0.1513E+02  0.2061E-02  0.1951E-03

  0.1525E+02  0.2064E-02  0.1932E-03

  0.1537E+02  0.2066E-02  0.1910E-03

  0.1550E+02  0.2067E-02  0.1883E-03

  0.1562E+02  0.2066E-02  0.1854E-03

  0.1574E+02  0.2064E-02  0.1820E-03

  0.1587E+02  0.2061E-02  0.1784E-03

  0.1599E+02  0.2056E-02  0.1745E-03

  0.1611E+02  0.2050E-02  0.1703E-03

  0.1624E+02  0.2042E-02  0.1659E-03

  0.1636E+02  0.2032E-02  0.1613E-03

  0.1648E+02  0.2021E-02  0.1565E-03

  0.1660E+02  0.2008E-02  0.1517E-03

  0.1673E+02  0.1994E-02  0.1468E-03

  0.1685E+02  0.1978E-02  0.1419E-03

  0.1697E+02  0.1960E-02  0.1371E-03

  0.1710E+02  0.1941E-02  0.1324E-03

  0.1722E+02  0.1919E-02  0.1281E-03

  0.1734E+02  0.1896E-02  0.1240E-03

  0.1747E+02  0.1872E-02  0.1204E-03

  0.1759E+02  0.1845E-02  0.1174E-03

  0.1771E+02  0.1817E-02  0.1151E-03

  0.1783E+02  0.1788E-02  0.1135E-03

  0.1796E+02  0.1756E-02  0.1128E-03

  0.1808E+02  0.1724E-02  0.1130E-03

  0.1820E+02  0.1689E-02  0.1141E-03

  0.1833E+02  0.1653E-02  0.1162E-03

  0.1845E+02  0.1616E-02  0.1192E-03

  0.1857E+02  0.1577E-02  0.1231E-03

  0.1870E+02  0.1537E-02  0.1278E-03

  0.1882E+02  0.1496E-02  0.1332E-03

  0.1894E+02  0.1454E-02  0.1391E-03

  0.1906E+02  0.1410E-02  0.1455E-03

  0.1919E+02  0.1365E-02  0.1523E-03

  0.1931E+02  0.1320E-02  0.1594E-03

  0.1943E+02  0.1273E-02  0.1666E-03

  0.1956E+02  0.1226E-02  0.1739E-03

  0.1968E+02  0.1178E-02  0.1812E-03

  0.1980E+02  0.1129E-02  0.1884E-03

  0.1993E+02  0.1080E-02  0.1954E-03

  0.2005E+02  0.1031E-02  0.2021E-03

  0.2017E+02  0.9808E-03  0.2085E-03

  0.2029E+02  0.9307E-03  0.2144E-03

  0.2042E+02  0.8805E-03  0.2197E-03

  0.2054E+02  0.8304E-03  0.2244E-03

  0.2066E+02  0.7803E-03  0.2283E-03

  0.2079E+02  0.7305E-03  0.2314E-03

  0.2091E+02  0.6810E-03  0.2336E-03

  0.2103E+02  0.6320E-03  0.2346E-03

  0.2116E+02  0.5835E-03  0.2346E-03

  0.2128E+02  0.5357E-03  0.2332E-03

  0.2140E+02  0.4887E-03  0.2304E-03

  0.2152E+02  0.4426E-03  0.2261E-03

  0.2165E+02  0.3975E-03  0.2201E-03

  0.2177E+02  0.3536E-03  0.2123E-03

  0.2189E+02  0.3109E-03  0.2025E-03

  0.2202E+02  0.2695E-03  0.1906E-03

  0.2214E+02  0.2296E-03  0.1765E-03

  0.2226E+02  0.1913E-03  0.1599E-03

  0.2239E+02  0.1547E-03  0.1408E-03

  0.2251E+02  0.1198E-03  0.1189E-03

  0.2263E+02  0.8679E-04  0.9406E-04

  0.2275E+02  0.5576E-04  0.6609E-04

  0.2288E+02  0.2680E-04  0.3480E-04

  0.2300E+02  0.0000E+00  0.0000E+00
```
