## Supplementary material for "LEA_4 motifs function alone and in conjunction with synergistic cosolutes to protect a labile enzyme during desiccation": File S1: Ornithine 8.dat

```
### DATA:
#
# 555
#      Q             I(Q)           Error     
1.40600000E-02  1.31385333E+00  1.09230553E+00
1.48200000E-02  9.68405750E-01  8.52045299E-01
1.55800000E-02  8.34993833E-01  6.75177143E-01
1.63400000E-02  7.94369833E-01  4.96486770E-01
1.71000000E-02  8.88573167E-01  4.01418775E-01
1.78600000E-02  8.86867250E-01  2.67299421E-01
1.86200000E-02  9.38214417E-01  1.93575689E-01
1.93800000E-02  1.00957542E+00  1.50847597E-01
2.01400000E-02  7.77258250E-01  1.16482230E-01
2.09000000E-02  8.43349250E-01  9.88560909E-02
2.16600000E-02  9.16932583E-01  8.79674865E-02
2.24200000E-02  9.13864083E-01  8.00586409E-02
2.31800000E-02  8.49320000E-01  7.57530101E-02
2.39500000E-02  9.78827833E-01  7.22924952E-02
2.47100000E-02  9.99399833E-01  7.29425813E-02
2.54700000E-02  1.00865242E+00  6.87095768E-02
2.62300000E-02  9.37775667E-01  6.74895095E-02
2.69900000E-02  9.51087583E-01  6.44771155E-02
2.77500000E-02  8.98949167E-01  6.31892322E-02
2.85100000E-02  9.67199833E-01  6.26048322E-02
2.92700000E-02  9.33160667E-01  6.08536805E-02
3.00300000E-02  8.87595833E-01  5.82798024E-02
3.07900000E-02  1.03281950E+00  5.92257515E-02
3.15500000E-02  9.31085917E-01  5.69880679E-02
3.23100000E-02  8.76403333E-01  5.65158052E-02
3.30700000E-02  8.14922917E-01  5.38611719E-02
3.38300000E-02  8.43600000E-01  5.32303000E-02
3.45900000E-02  8.05665167E-01  5.14502186E-02
3.53500000E-02  8.82130750E-01  5.16820832E-02
3.61100000E-02  8.77191500E-01  5.13445824E-02
3.68700000E-02  9.12851833E-01  5.01646351E-02
3.76300000E-02  8.60606500E-01  4.95244404E-02
3.83900000E-02  9.24415250E-01  4.87189687E-02
3.91500000E-02  7.89121917E-01  4.80345850E-02
3.99100000E-02  8.78412583E-01  4.73964573E-02
4.06700000E-02  8.24419083E-01  4.71314286E-02
4.14300000E-02  8.42424167E-01  4.56868746E-02
4.21900000E-02  9.03890000E-01  4.61188809E-02
4.29500000E-02  8.56426833E-01  4.60159485E-02
4.37100000E-02  8.81430250E-01  4.40324137E-02
4.44700000E-02  8.20820833E-01  4.31159379E-02
4.52300000E-02  8.63074917E-01  4.38783461E-02
4.59900000E-02  7.81493667E-01  4.18000261E-02
4.67500000E-02  7.46523167E-01  4.14724323E-02
4.75100000E-02  8.50526750E-01  4.08883880E-02
4.82700000E-02  8.51249917E-01  4.15050804E-02
4.90300000E-02  9.21163833E-01  4.09673271E-02
4.97900000E-02  8.96974833E-01  4.06015385E-02
5.05500000E-02  7.87529167E-01  3.98954292E-02
5.13100000E-02  8.29849750E-01  3.97012695E-02
5.20700000E-02  7.57987083E-01  3.95022557E-02
5.28300000E-02  8.27045333E-01  3.94082918E-02
5.35900000E-02  9.01871750E-01  3.91701327E-02
5.43500000E-02  8.47894417E-01  3.83208465E-02
5.51100000E-02  7.88490750E-01  3.77860768E-02
5.58700000E-02  7.87299583E-01  3.73137033E-02
5.66300000E-02  7.93541917E-01  3.79266986E-02
5.73900000E-02  8.09672000E-01  3.72604018E-02
5.81500000E-02  8.17764417E-01  3.67097581E-02
5.89100000E-02  8.15143167E-01  3.65270951E-02
5.96700000E-02  7.32822417E-01  3.62338129E-02
6.04300000E-02  8.66958333E-01  3.56707980E-02
6.11900000E-02  8.02142833E-01  3.62375581E-02
6.19500000E-02  7.91139833E-01  3.45263068E-02
6.27100000E-02  7.97540667E-01  3.53042716E-02
6.34700000E-02  8.07020333E-01  3.48646517E-02
6.42300000E-02  7.89852500E-01  3.45568692E-02
6.49900000E-02  8.22365250E-01  3.50168498E-02
6.57500000E-02  7.47777167E-01  3.41075205E-02
6.65100000E-02  8.15130750E-01  3.39494286E-02
6.72700000E-02  7.58447750E-01  3.34709352E-02
6.80300000E-02  8.22756583E-01  3.34403281E-02
6.87900000E-02  8.30078667E-01  3.30239515E-02
6.95500000E-02  8.10997000E-01  3.25888901E-02
7.03100000E-02  7.31834417E-01  3.34390652E-02
7.10700000E-02  7.97113750E-01  3.28129183E-02
7.18300000E-02  8.09783833E-01  3.21872765E-02
7.25900000E-02  8.24918583E-01  3.20588469E-02
7.33500000E-02  7.17919917E-01  3.21597249E-02
7.41200000E-02  7.62831833E-01  3.14031312E-02
7.48800000E-02  7.17341667E-01  3.12302016E-02
7.56400000E-02  7.52915333E-01  3.14572785E-02
7.64000000E-02  7.83603667E-01  3.11630188E-02
7.71600000E-02  8.00470000E-01  3.09507400E-02
7.79200000E-02  7.90218250E-01  3.08796935E-02
7.86800000E-02  7.44087667E-01  3.07231684E-02
7.94400000E-02  7.94094333E-01  3.03457295E-02
8.02000000E-02  7.77316250E-01  3.01609903E-02
8.09600000E-02  7.54342417E-01  2.99858758E-02
8.17200000E-02  7.74861083E-01  2.99976224E-02
8.24800000E-02  7.87364917E-01  3.00781841E-02
8.32400000E-02  7.21782250E-01  2.96208702E-02
8.40000000E-02  7.70879667E-01  2.93186712E-02
8.47600000E-02  7.70746333E-01  2.93180291E-02
8.55200000E-02  7.78312917E-01  2.95977055E-02
8.62800000E-02  7.24008250E-01  2.98350378E-02
8.70400000E-02  7.58715333E-01  3.00763610E-02
8.78000000E-02  7.57140250E-01  3.04470149E-02
8.85600000E-02  7.71420917E-01  3.12315432E-02
8.93200000E-02  7.15488833E-01  3.13020015E-02
9.00800000E-02  7.13902750E-01  3.16813215E-02
9.08400000E-02  7.06901750E-01  3.18310930E-02
9.16000000E-02  7.28788917E-01  3.22207857E-02
9.23600000E-02  7.55372667E-01  3.23270691E-02
9.31200000E-02  6.75472000E-01  3.21156288E-02
9.38800000E-02  7.55790167E-01  3.24991695E-02
9.46400000E-02  6.95857500E-01  3.26082368E-02
9.54000000E-02  6.93238167E-01  3.27921805E-02
9.61600000E-02  7.71662000E-01  3.29579901E-02
9.69200000E-02  7.26121000E-01  3.21246616E-02
9.76800000E-02  7.14003417E-01  3.19081146E-02
9.84400000E-02  7.37598083E-01  3.22838642E-02
9.92000000E-02  7.07244917E-01  3.22380234E-02
9.99600000E-02  6.86409000E-01  3.22310842E-02
1.00720000E-01  7.65376750E-01  3.14394708E-02
1.01480000E-01  6.92312417E-01  3.04700974E-02
1.02240000E-01  7.22908333E-01  3.00903969E-02
1.03000000E-01  6.79006667E-01  2.97843600E-02
1.03760000E-01  7.11258083E-01  2.94651307E-02
1.04520000E-01  6.90680333E-01  2.95102673E-02
1.05280000E-01  6.77467917E-01  2.85684940E-02
1.06040000E-01  6.63266250E-01  2.89161899E-02
1.06800000E-01  6.31311500E-01  2.79654985E-02
1.07560000E-01  6.31641500E-01  2.83767673E-02
1.08320000E-01  6.95943500E-01  2.77502737E-02
1.09080000E-01  7.32837000E-01  2.78367038E-02
1.09840000E-01  6.82199417E-01  2.77561503E-02
1.10600000E-01  6.45596917E-01  2.77333759E-02
1.11360000E-01  7.14192333E-01  2.78479167E-02
1.12120000E-01  6.93357833E-01  2.78389369E-02
1.12880000E-01  6.80264167E-01  2.75339831E-02
1.13640000E-01  6.58367083E-01  2.69615296E-02
1.14400000E-01  6.71977417E-01  2.69763635E-02
1.15160000E-01  6.44548167E-01  2.67745399E-02
1.15920000E-01  6.39783500E-01  2.66949245E-02
1.16680000E-01  6.41828000E-01  2.65834373E-02
1.17440000E-01  6.58845583E-01  2.64739217E-02
1.18200000E-01  6.49756833E-01  2.60150277E-02
1.18960000E-01  6.64639250E-01  2.60579422E-02
1.19720000E-01  6.54934083E-01  2.57800704E-02
1.20480000E-01  6.35516917E-01  2.57825243E-02
1.21240000E-01  6.82247083E-01  2.54341935E-02
1.22000000E-01  6.30357333E-01  2.54780359E-02
1.22760000E-01  6.46520583E-01  2.54039607E-02
1.23520000E-01  6.47052333E-01  2.52248354E-02
1.24280000E-01  6.62181667E-01  2.52367833E-02
1.25040000E-01  6.23377917E-01  2.49168813E-02
1.25800000E-01  6.59989750E-01  2.45810715E-02
1.26560000E-01  6.06517333E-01  2.46481101E-02
1.27320000E-01  6.19433917E-01  2.47024151E-02
1.28080000E-01  6.42139583E-01  2.43682513E-02
1.28840000E-01  6.05868500E-01  2.44089937E-02
1.29600000E-01  6.89937000E-01  2.43226448E-02
1.30360000E-01  6.57643583E-01  2.41931454E-02
1.31120000E-01  6.20035083E-01  2.39104641E-02
1.31880000E-01  6.57143333E-01  2.39288629E-02
1.32640000E-01  5.74443250E-01  2.37595936E-02
1.33400000E-01  5.87856333E-01  2.33801349E-02
1.34160000E-01  5.99514583E-01  2.33275598E-02
1.34920000E-01  6.11779167E-01  2.31102799E-02
1.35680000E-01  6.13764167E-01  2.30662291E-02
1.36440000E-01  5.71467917E-01  2.31655187E-02
1.37200000E-01  6.37111917E-01  2.30210132E-02
1.37960000E-01  6.02133417E-01  2.28693110E-02
1.38730000E-01  6.08194083E-01  2.26408341E-02
1.39490000E-01  6.10364333E-01  2.26696279E-02
1.40250000E-01  5.68852833E-01  2.26066153E-02
1.41010000E-01  5.85556083E-01  2.25328482E-02
1.41770000E-01  5.57159000E-01  2.24281884E-02
1.42530000E-01  5.88649500E-01  2.25851067E-02
1.43290000E-01  5.93437083E-01  2.23368264E-02
1.44050000E-01  5.87604333E-01  2.22385886E-02
1.44810000E-01  5.91471083E-01  2.21333607E-02
1.45570000E-01  6.08093833E-01  2.21407230E-02
1.46330000E-01  5.73439167E-01  2.20981950E-02
1.47090000E-01  5.72856000E-01  2.18801865E-02
1.47850000E-01  5.31344167E-01  2.17738119E-02
1.48610000E-01  5.84538500E-01  2.19992729E-02
1.49370000E-01  5.64863333E-01  2.16706125E-02
1.50130000E-01  5.59440417E-01  2.18830650E-02
1.50890000E-01  5.83626667E-01  2.16593336E-02
1.51650000E-01  5.69669333E-01  2.13032009E-02
1.52410000E-01  5.60220583E-01  2.16863598E-02
1.53170000E-01  5.51033500E-01  2.13229457E-02
1.53930000E-01  5.53986167E-01  2.13198549E-02
1.54690000E-01  5.77568167E-01  2.11234326E-02
1.55450000E-01  5.72566667E-01  2.13206190E-02
1.56210000E-01  5.45807917E-01  2.10515001E-02
1.56970000E-01  5.79480333E-01  2.08741211E-02
1.57730000E-01  5.66841250E-01  2.08778083E-02
1.58490000E-01  5.64392833E-01  2.08491405E-02
1.59250000E-01  5.38310917E-01  2.07888446E-02
1.60010000E-01  5.47996500E-01  2.08013028E-02
1.60770000E-01  5.62599333E-01  2.08047769E-02
1.61530000E-01  5.07015500E-01  2.05017620E-02
1.62290000E-01  5.55399250E-01  2.07292954E-02
1.63050000E-01  5.38537500E-01  2.03072522E-02
1.63810000E-01  5.48599667E-01  2.03198554E-02
1.64570000E-01  5.47806417E-01  2.04915011E-02
1.65330000E-01  5.42116750E-01  2.01317390E-02
1.66090000E-01  5.18154583E-01  2.03690998E-02
1.66850000E-01  5.15121417E-01  2.01627847E-02
1.67610000E-01  5.28532667E-01  2.01546476E-02
1.68370000E-01  5.30504583E-01  2.01075996E-02
1.69130000E-01  5.45506667E-01  1.98457784E-02
1.69890000E-01  5.07654000E-01  1.99135583E-02
1.70650000E-01  5.44935167E-01  1.98816870E-02
1.71410000E-01  5.57761000E-01  1.97802540E-02
1.72170000E-01  5.01242667E-01  1.97878901E-02
1.72930000E-01  5.35039333E-01  1.98681608E-02
1.73690000E-01  4.93032833E-01  1.94628437E-02
1.74450000E-01  5.23251500E-01  1.96231898E-02
1.75210000E-01  4.88342083E-01  1.98814022E-02
1.75970000E-01  5.36119833E-01  2.00698649E-02
1.76730000E-01  4.95048833E-01  2.03099549E-02
1.77490000E-01  5.08043250E-01  2.04155786E-02
1.78250000E-01  4.98213750E-01  2.05548166E-02
1.79010000E-01  5.19581333E-01  2.06092649E-02
1.79770000E-01  5.38224583E-01  2.10563251E-02
1.80530000E-01  4.77828667E-01  2.10973477E-02
1.81290000E-01  4.85295000E-01  2.09378484E-02
1.82050000E-01  5.14446167E-01  2.11047736E-02
1.82810000E-01  4.16321167E-01  2.09531813E-02
1.83570000E-01  4.66054333E-01  2.13556265E-02
1.84330000E-01  4.78945500E-01  2.13130904E-02
1.85090000E-01  4.60510833E-01  2.15599168E-02
1.85850000E-01  4.49205083E-01  2.16011067E-02
1.86610000E-01  4.74971583E-01  2.14767859E-02
1.87370000E-01  4.79131250E-01  2.16621303E-02
1.88130000E-01  4.37409000E-01  2.13775917E-02
1.88890000E-01  4.68735083E-01  2.14935365E-02
1.89650000E-01  4.61863667E-01  2.14906538E-02
1.90410000E-01  4.86542750E-01  2.19351152E-02
1.91170000E-01  4.70711167E-01  2.18799570E-02
1.91930000E-01  4.49457417E-01  2.18436859E-02
1.92690000E-01  4.58910250E-01  2.18436411E-02
1.93450000E-01  4.54057667E-01  2.19031077E-02
1.94210000E-01  4.56117667E-01  2.18415325E-02
1.94970000E-01  4.51883083E-01  2.17574314E-02
1.95730000E-01  4.32242250E-01  2.17462402E-02
1.96490000E-01  4.68670500E-01  2.21129224E-02
1.97250000E-01  4.55917167E-01  2.21215140E-02
1.98010000E-01  4.53413167E-01  2.20768684E-02
1.98770000E-01  4.59278167E-01  2.22126308E-02
1.99530000E-01  4.54518000E-01  2.21737063E-02
2.00290000E-01  4.52050083E-01  2.22412323E-02
2.01050000E-01  4.62277333E-01  2.20915494E-02
2.01810000E-01  4.38770500E-01  2.20105530E-02
2.02570000E-01  4.20909417E-01  2.20849853E-02
2.03330000E-01  4.50193917E-01  2.20462534E-02
2.04090000E-01  4.40787000E-01  2.21823686E-02
2.04850000E-01  4.32464000E-01  2.22287711E-02
2.05610000E-01  4.39004417E-01  2.21391221E-02
2.06370000E-01  4.47130583E-01  2.20198400E-02
2.07130000E-01  4.30361500E-01  2.21881631E-02
2.07890000E-01  4.34924917E-01  2.20951842E-02
2.08650000E-01  4.03666500E-01  2.21604781E-02
2.09410000E-01  4.02266167E-01  2.20508663E-02
2.10170000E-01  4.28727583E-01  2.19247049E-02
2.10930000E-01  4.19045000E-01  2.19822714E-02
2.11690000E-01  4.17629917E-01  2.22752941E-02
2.12450000E-01  3.85456167E-01  2.20201046E-02
2.13210000E-01  4.15206333E-01  2.21061932E-02
2.13970000E-01  4.49184417E-01  2.20076193E-02
2.14730000E-01  4.35449750E-01  2.19581787E-02
2.15490000E-01  4.22135500E-01  2.21714827E-02
2.16250000E-01  4.04740750E-01  2.23101192E-02
2.17010000E-01  3.77159667E-01  2.18353112E-02
2.17770000E-01  4.17988500E-01  2.18442848E-02
2.18530000E-01  4.43589500E-01  2.20919690E-02
2.19290000E-01  4.27684167E-01  2.18371907E-02
2.20050000E-01  3.91405167E-01  2.17573347E-02
2.20810000E-01  4.27281833E-01  2.17562334E-02
2.21570000E-01  4.16422250E-01  2.16534736E-02
2.22330000E-01  3.82817000E-01  2.14682214E-02
2.23090000E-01  4.04049083E-01  2.15217247E-02
2.23850000E-01  3.57465083E-01  2.13946797E-02
2.24610000E-01  3.79619167E-01  2.13251712E-02
2.25370000E-01  3.87471333E-01  2.12466455E-02
2.26130000E-01  3.53207250E-01  2.10689063E-02
2.26890000E-01  4.03452917E-01  2.11589266E-02
2.27650000E-01  4.05202000E-01  2.08638993E-02
2.28410000E-01  3.41557667E-01  2.05960983E-02
2.29170000E-01  3.42728250E-01  2.04861238E-02
2.29930000E-01  3.97124833E-01  2.08507914E-02
2.30690000E-01  3.68627083E-01  2.04479992E-02
2.31450000E-01  4.14164083E-01  2.06116816E-02
2.32210000E-01  3.71416083E-01  2.04788025E-02
2.32970000E-01  3.62547667E-01  2.03647181E-02
2.33730000E-01  3.71308917E-01  2.03577552E-02
2.34490000E-01  3.47499583E-01  2.02953930E-02
2.35250000E-01  3.73122750E-01  2.02966913E-02
2.36010000E-01  3.58091667E-01  2.01435554E-02
2.36770000E-01  3.74644833E-01  2.00270226E-02
2.37530000E-01  3.83876250E-01  1.99649123E-02
2.38290000E-01  3.78864833E-01  1.98514838E-02
2.39050000E-01  3.27231917E-01  1.98168175E-02
2.39810000E-01  3.64765500E-01  1.96822274E-02
2.40570000E-01  3.67669667E-01  1.98267695E-02
2.41330000E-01  3.20871667E-01  1.98407510E-02
2.42090000E-01  3.60264833E-01  1.93948548E-02
2.42850000E-01  3.38054250E-01  1.95121232E-02
2.43610000E-01  3.41645833E-01  1.94274232E-02
2.44370000E-01  3.56569000E-01  1.96613625E-02
2.45130000E-01  3.63633583E-01  1.93635358E-02
2.45890000E-01  3.50920333E-01  1.92940397E-02
2.46650000E-01  3.55394833E-01  1.91308542E-02
2.47410000E-01  3.56218250E-01  1.92231687E-02
2.48170000E-01  3.68133250E-01  1.91952928E-02
2.48930000E-01  3.32084250E-01  1.89669406E-02
2.49690000E-01  3.30098667E-01  1.91416137E-02
2.50450000E-01  3.25214333E-01  1.88831817E-02
2.51210000E-01  3.65945583E-01  1.88000977E-02
2.51970000E-01  3.63810500E-01  1.89325576E-02
2.52730000E-01  3.34736833E-01  1.88615971E-02
2.53490000E-01  3.56214917E-01  1.86787093E-02
2.54250000E-01  3.79618833E-01  1.85217135E-02
2.55010000E-01  3.31313083E-01  1.85761138E-02
2.55770000E-01  3.27352667E-01  1.86118172E-02
2.56530000E-01  3.39251250E-01  1.85976580E-02
2.57290000E-01  3.23747417E-01  1.84694231E-02
2.58050000E-01  3.55123583E-01  1.85022996E-02
2.58810000E-01  3.20876417E-01  1.84514398E-02
2.59570000E-01  3.23219250E-01  1.83356310E-02
2.60330000E-01  3.12769750E-01  1.82340925E-02
2.61090000E-01  3.26104333E-01  1.83059923E-02
2.61850000E-01  3.45410250E-01  1.81787721E-02
2.62610000E-01  3.47463250E-01  1.81739805E-02
2.63370000E-01  3.07381917E-01  1.80491262E-02
2.64130000E-01  3.36645833E-01  1.81304777E-02
2.64890000E-01  3.29812917E-01  1.80354289E-02
2.65650000E-01  3.10840333E-01  1.76853715E-02
2.66410000E-01  3.12608417E-01  1.77405659E-02
2.67170000E-01  3.22005833E-01  1.78369417E-02
2.67930000E-01  3.09717167E-01  1.76924780E-02
2.68690000E-01  2.80520000E-01  1.77594867E-02
2.69450000E-01  3.31678000E-01  1.77280862E-02
2.70210000E-01  3.06594250E-01  1.75534739E-02
2.70970000E-01  3.29366333E-01  1.76776908E-02
2.71720000E-01  3.10350750E-01  1.74988562E-02
2.72480000E-01  2.98421333E-01  1.75282178E-02
2.73240000E-01  3.39436667E-01  1.73697405E-02
2.74000000E-01  2.86160250E-01  1.73689380E-02
2.74760000E-01  3.14524083E-01  1.73525735E-02
2.75520000E-01  3.34889167E-01  1.73621917E-02
2.76280000E-01  2.96621583E-01  1.71434292E-02
2.77040000E-01  2.86315083E-01  1.72379300E-02
2.77800000E-01  3.19057500E-01  1.71651902E-02
2.78560000E-01  3.28976750E-01  1.70473100E-02
2.79320000E-01  3.19515083E-01  1.70813160E-02
2.80080000E-01  2.94703000E-01  1.70279409E-02
2.80840000E-01  2.84146333E-01  1.70157325E-02
2.81600000E-01  2.91867583E-01  1.68181145E-02
2.82360000E-01  3.13825167E-01  1.69797936E-02
2.83120000E-01  2.96054083E-01  1.69343613E-02
2.83880000E-01  3.26392833E-01  1.68173206E-02
2.84640000E-01  2.98185583E-01  1.69468631E-02
2.85400000E-01  2.64696000E-01  1.69102937E-02
2.86160000E-01  2.76402000E-01  1.68681502E-02
2.86920000E-01  2.92584250E-01  1.68591906E-02
2.87680000E-01  3.18983500E-01  1.68139849E-02
2.88440000E-01  2.89499333E-01  1.70132560E-02
2.89200000E-01  2.94128083E-01  1.68569696E-02
2.89960000E-01  3.03206667E-01  1.68096217E-02
2.90720000E-01  2.99099917E-01  1.67441269E-02
2.91480000E-01  2.68194250E-01  1.68641082E-02
2.92240000E-01  2.99348583E-01  1.69313976E-02
2.93000000E-01  3.02982583E-01  1.69589708E-02
2.93760000E-01  2.83236083E-01  1.70943364E-02
2.94520000E-01  2.98651250E-01  1.71483953E-02
2.95280000E-01  2.82163667E-01  1.68956080E-02
2.96040000E-01  2.68867500E-01  1.69470515E-02
2.96800000E-01  3.28558500E-01  1.69711259E-02
2.97560000E-01  3.08956417E-01  1.70881415E-02
2.98320000E-01  2.64626917E-01  1.69402641E-02
2.99080000E-01  2.90990083E-01  1.68864425E-02
2.99840000E-01  2.43053250E-01  1.70176647E-02
3.00600000E-01  2.88721583E-01  1.70176760E-02
3.01360000E-01  2.90353917E-01  1.69771475E-02
3.02120000E-01  2.86964667E-01  1.69837440E-02
3.02880000E-01  2.96534667E-01  1.68406169E-02
3.03640000E-01  2.83554333E-01  1.67831123E-02
3.04400000E-01  2.71507083E-01  1.66946223E-02
3.05160000E-01  2.80923333E-01  1.69151508E-02
3.05920000E-01  2.56261750E-01  1.69343062E-02
3.06680000E-01  2.77769750E-01  1.69245774E-02
3.07440000E-01  2.64576083E-01  1.70741254E-02
3.08200000E-01  2.78747167E-01  1.71702963E-02
3.08960000E-01  2.59579750E-01  1.71083880E-02
3.09720000E-01  2.48487583E-01  1.72014015E-02
3.10480000E-01  2.24533500E-01  1.72075347E-02
3.11240000E-01  2.57477333E-01  1.71566810E-02
3.12000000E-01  2.62597333E-01  1.72533900E-02
3.12760000E-01  3.03572833E-01  1.72400975E-02
3.13520000E-01  2.62362000E-01  1.71113898E-02
3.14280000E-01  2.49112833E-01  1.71459224E-02
3.15040000E-01  2.40800750E-01  1.69858809E-02
3.15800000E-01  2.85108333E-01  1.72935742E-02
3.16560000E-01  2.47054000E-01  1.74226281E-02
3.17320000E-01  2.53454667E-01  1.75010247E-02
3.18080000E-01  2.60194000E-01  1.76972252E-02
3.18830000E-01  2.59986417E-01  1.73946115E-02
3.19590000E-01  2.71124333E-01  1.76644056E-02
3.20350000E-01  2.35211250E-01  1.77015263E-02
3.21110000E-01  2.44294833E-01  1.77304702E-02
3.21870000E-01  2.67366917E-01  1.77414156E-02
3.22630000E-01  2.44680583E-01  1.77537714E-02
3.23390000E-01  2.29414917E-01  1.79405205E-02
3.24150000E-01  2.50975250E-01  1.79288157E-02
3.24910000E-01  2.65840833E-01  1.81038549E-02
3.25670000E-01  2.33828333E-01  1.78971932E-02
3.26430000E-01  2.71737917E-01  1.81308257E-02
3.27190000E-01  2.88783833E-01  1.81503486E-02
3.27950000E-01  2.11965083E-01  1.81354621E-02
3.28710000E-01  2.52748167E-01  1.79877144E-02
3.29470000E-01  2.46526167E-01  1.80393277E-02
3.30230000E-01  2.37687583E-01  1.80975260E-02
3.30990000E-01  2.86688417E-01  1.80512222E-02
3.31750000E-01  3.01605917E-01  1.82197479E-02
3.32510000E-01  2.34976417E-01  1.80313193E-02
3.33270000E-01  2.69003750E-01  1.82253668E-02
3.34030000E-01  2.55296083E-01  1.81716850E-02
3.34790000E-01  2.26648333E-01  1.81365644E-02
3.35550000E-01  2.66768833E-01  1.83336574E-02
3.36310000E-01  2.39537833E-01  1.83573270E-02
3.37070000E-01  2.34546917E-01  1.83425075E-02
3.37830000E-01  2.78738833E-01  1.83153912E-02
3.38590000E-01  2.57039750E-01  1.84112364E-02
3.39350000E-01  2.28479500E-01  1.84925965E-02
3.40110000E-01  2.43280083E-01  1.83828736E-02
3.40870000E-01  2.27595333E-01  1.84862443E-02
3.41630000E-01  2.62698167E-01  1.83967335E-02
3.42390000E-01  2.77033500E-01  1.85530107E-02
3.43150000E-01  2.68807000E-01  1.85694653E-02
3.43910000E-01  2.31149083E-01  1.86159718E-02
3.44670000E-01  2.60078750E-01  1.86359281E-02
3.45430000E-01  2.58193167E-01  1.86198905E-02
3.46190000E-01  2.49599167E-01  1.86567732E-02
3.46950000E-01  2.22021500E-01  1.83463134E-02
3.47710000E-01  2.04617833E-01  1.86848241E-02
3.48470000E-01  2.26320917E-01  1.86236851E-02
3.49220000E-01  2.61025583E-01  1.87526574E-02
3.49980000E-01  2.68471250E-01  1.83604402E-02
3.50740000E-01  2.48323000E-01  1.81970156E-02
3.51500000E-01  2.56321917E-01  1.80932573E-02
3.52260000E-01  2.30416417E-01  1.75969895E-02
3.53020000E-01  2.47120167E-01  1.76941280E-02
3.53780000E-01  2.36056833E-01  1.78116732E-02
3.54540000E-01  2.41745000E-01  1.80109288E-02
3.55300000E-01  2.28139833E-01  1.79760545E-02
3.56060000E-01  2.18137750E-01  1.80119725E-02
3.56820000E-01  2.22158500E-01  1.79686531E-02
3.57580000E-01  2.34458917E-01  1.81720525E-02
3.58340000E-01  2.37964000E-01  1.81836954E-02
3.59100000E-01  2.21842250E-01  1.81419183E-02
3.59860000E-01  2.49525500E-01  1.82433820E-02
3.60620000E-01  2.40907083E-01  1.81442390E-02
3.61380000E-01  1.92465833E-01  1.81600117E-02
3.62140000E-01  2.05287167E-01  1.82309660E-02
3.62900000E-01  2.45831333E-01  1.84364854E-02
3.63660000E-01  2.23568333E-01  1.84018794E-02
3.64420000E-01  2.09634500E-01  1.84025925E-02
3.65180000E-01  2.26840583E-01  1.84348821E-02
3.65940000E-01  2.24489583E-01  1.84702456E-02
3.66700000E-01  2.21349250E-01  1.86280556E-02
3.67460000E-01  2.58917667E-01  1.83552121E-02
3.68220000E-01  2.17805667E-01  1.87014646E-02
3.68980000E-01  2.25093750E-01  1.87184263E-02
3.69740000E-01  2.18665083E-01  1.86896176E-02
3.70500000E-01  2.20284333E-01  1.87850507E-02
3.71260000E-01  2.10168917E-01  1.89127994E-02
3.72020000E-01  2.43832583E-01  1.91090098E-02
3.72770000E-01  2.09636167E-01  1.91208337E-02
3.73530000E-01  2.08216250E-01  1.89483421E-02
3.74290000E-01  1.99595083E-01  1.91350441E-02
3.75050000E-01  2.42808667E-01  1.95457967E-02
3.75810000E-01  2.42367583E-01  1.95732558E-02
3.76570000E-01  2.19143583E-01  1.97020039E-02
3.77330000E-01  2.06334000E-01  1.97406470E-02
3.78090000E-01  1.97032500E-01  2.00860476E-02
3.78850000E-01  2.13891917E-01  2.01350263E-02
3.79610000E-01  2.17960083E-01  2.03142783E-02
3.80370000E-01  2.22188250E-01  2.02936331E-02
3.81130000E-01  2.31054583E-01  2.05269954E-02
3.81890000E-01  2.01275417E-01  2.05904950E-02
3.82650000E-01  2.17685833E-01  2.07657547E-02
3.83410000E-01  2.06770083E-01  2.08773721E-02
3.84170000E-01  1.96466167E-01  2.08044229E-02
3.84930000E-01  2.06155000E-01  2.11457034E-02
3.85690000E-01  1.90842000E-01  2.11888923E-02
3.86450000E-01  2.43295333E-01  2.12608387E-02
3.87210000E-01  1.97221000E-01  2.14728123E-02
3.87970000E-01  2.52007333E-01  2.19758095E-02
3.88730000E-01  2.14221000E-01  2.18447234E-02
3.89490000E-01  2.19659333E-01  2.19314281E-02
3.90250000E-01  2.28908417E-01  2.22306590E-02
3.91010000E-01  1.78990167E-01  2.22221297E-02
3.91770000E-01  1.81013417E-01  2.21503927E-02
3.92520000E-01  2.40564750E-01  2.25102192E-02
3.93280000E-01  2.10977500E-01  2.25211965E-02
3.94040000E-01  2.39271333E-01  2.29465280E-02
3.94800000E-01  2.08375583E-01  2.30263113E-02
3.95560000E-01  2.02251333E-01  2.31767810E-02
3.96320000E-01  1.69866250E-01  2.32334879E-02
3.97080000E-01  2.24678083E-01  2.35396149E-02
3.97840000E-01  1.70637417E-01  2.35302491E-02
3.98600000E-01  2.27662833E-01  2.35302218E-02
3.99360000E-01  1.73921500E-01  2.38318836E-02
4.00120000E-01  2.13034333E-01  2.39884444E-02
4.00880000E-01  2.35106667E-01  2.42144829E-02
4.01640000E-01  1.81657417E-01  2.46017541E-02
4.02400000E-01  2.24575583E-01  2.45558427E-02
4.03160000E-01  1.80007000E-01  2.46891538E-02
4.03920000E-01  2.36442083E-01  3.29623327E-01
4.04680000E-01  2.19285833E-01  2.48184690E-02
4.05440000E-01  2.13197833E-01  2.51792750E-02
4.06200000E-01  2.10371167E-01  2.52643686E-02
4.06960000E-01  1.92353083E-01  2.50287884E-02
4.07720000E-01  2.41875000E-01  2.56378777E-02
4.08480000E-01  2.44792750E-01  2.53468306E-02
4.09240000E-01  2.23089667E-01  2.58427269E-02
4.09990000E-01  2.07970417E-01  2.55487342E-02
4.10750000E-01  1.71529500E-01  2.57280146E-02
4.11510000E-01  2.05996417E-01  2.59675409E-02
4.12270000E-01  1.83667500E-01  2.58365370E-02
4.13030000E-01  1.47530667E-01  2.60674417E-02
4.13790000E-01  2.21183083E-01  2.63062284E-02
4.14550000E-01  1.57268917E-01  2.59354861E-02
4.15310000E-01  1.82994000E-01  2.60488863E-02
4.16070000E-01  1.90743250E-01  2.60245686E-02
4.16830000E-01  2.41488000E-01  2.63367246E-02
4.17590000E-01  2.71000917E-01  2.69681629E-02
4.18350000E-01  2.67836917E-01  2.69159192E-02
4.19110000E-01  2.34119750E-01  2.69563330E-02
4.19870000E-01  2.19673250E-01  2.69010666E-02
4.20630000E-01  2.15725917E-01  2.73473851E-02
4.21390000E-01  2.03644167E-01  2.70897968E-02
4.22150000E-01  1.76029417E-01  2.74416911E-02
4.22910000E-01  1.84271333E-01  2.77722473E-02
4.23670000E-01  2.03421083E-01  2.80315526E-02
4.24430000E-01  1.67080167E-01  2.85311310E-02
4.25190000E-01  1.77860750E-01  2.83932757E-02
4.25940000E-01  2.56212000E-01  2.91973899E-02
4.26700000E-01  1.74559500E-01  2.90670094E-02
4.27460000E-01  2.28987833E-01  2.93998184E-02
4.28220000E-01  2.41633917E-01  2.94209478E-02
4.28980000E-01  1.97533833E-01  2.94440633E-02
4.29740000E-01  2.21364083E-01  3.02400524E-02
4.30500000E-01  1.82279333E-01  3.04000230E-02
4.31260000E-01  2.35205333E-01  3.06673331E-02
4.32020000E-01  1.79777500E-01  3.08258501E-02
4.32780000E-01  2.51101750E-01  3.19054950E-02
4.33540000E-01  1.83804750E-01  3.19364199E-02
4.34300000E-01  2.49823500E-01  3.26294790E-02
4.35060000E-01  2.17793833E-01  3.24769417E-02


### HEADER:
#
#{
#    "analysis": {},
#    "counters": {
#        "comment": ""
#    },
#    "filename": "Ornithine 8.dat",
#    "history": {
#        "subtraction": {
#            "initial_file": [
#                "A_E11_N_Af11_8_snap_00001",
#                {
#                    "averaged_files": [
#                        [
#                            "E11_N_Af11_8_snap_00001.dat"
#                        ],
#                        [
#                            "E11_N_Af11_8_snap_00002.dat"
#                        ],
#                        [
#                            "E11_N_Af11_8_snap_00003.dat"
#                        ],
#                        [
#                            "E11_N_Af11_8_snap_00004.dat"
#                        ],
#                        [
#                            "E11_N_Af11_8_snap_00005.dat"
#                        ]
#                    ]
#                }
#            ],
#            "subtracted_file": [
#                "A_E8_No_Acetylornithine_snap_00001",
#                {
#                    "averaged_files": [
#                        [
#                            "E8_No_Acetylornithine_snap_00001.dat"
#                        ],
#                        [
#                            "E8_No_Acetylornithine_snap_00002.dat"
#                        ],
#                        [
#                            "E8_No_Acetylornithine_snap_00003.dat"
#                        ],
#                        [
#                            "E8_No_Acetylornithine_snap_00004.dat"
#                        ],
#                        [
#                            "E8_No_Acetylornithine_snap_00005.dat"
#                        ],
#                        [
#                            "E8_No_Acetylornithine_snap_00006.dat"
#                        ],
#                        [
#                            "E8_No_Acetylornithine_snap_00007.dat"
#                        ],
#                        [
#                            "E8_No_Acetylornithine_snap_00008.dat"
#                        ],
#                        [
#                            "E8_No_Acetylornithine_snap_00009.dat"
#                        ],
#                        [
#                            "E8_No_Acetylornithine_snap_00010.dat"
#                        ],
#                        [
#                            "E8_No_Acetylornithine_snap_00011.dat"
#                        ],
#                        [
#                            "E8_No_Acetylornithine_snap_00012.dat"
#                        ],
#                        [
#                            "E8_No_Acetylornithine_snap_00013.dat"
#                        ],
#                        [
#                            "E8_No_Acetylornithine_snap_00014.dat"
#                        ],
#                        [
#                            "E8_No_Acetylornithine_snap_00015.dat"
#                        ],
#                        [
#                            "E8_No_Acetylornithine_snap_00016.dat"
#                        ],
#                        [
#                            "E8_No_Acetylornithine_snap_00017.dat"
#                        ],
#                        [
#                            "E8_No_Acetylornithine_snap_00018.dat"
#                        ],
#                        [
#                            "E8_No_Acetylornithine_snap_00019.dat"
#                        ],
#                        [
#                            "E8_No_Acetylornithine_snap_00021.dat"
#                        ],
#                        [
#                            "E8_No_Acetylornithine_snap_00022.dat"
#                        ],
#                        [
#                            "E8_No_Acetylornithine_snap_00023.dat"
#                        ],
#                        [
#                            "E8_No_Acetylornithine_snap_00024.dat"
#                        ],
#                        [
#                            "E8_No_Acetylornithine_snap_00026.dat"
#                        ]
#                    ]
#                }
#            ]
#        }
#    }
#}
```
