## Supplementary material for "LEA_4 motifs function alone and in conjunction with synergistic cosolutes to protect a labile enzyme during desiccation": File S1: Ornithine 8.out

```
####      G N O M             Version 5.0 (r14832)      ####

                                               Tue Apr  4 12:48:32 2023


           ####      Configuration                                 ####


    System Type:                   arbitrary monodisperse (job = 0)

    Minimum characteristic size:         0.0000

    Maximum characteristic size:        27.0000

    rad56:                               0.0000

    Force 0.0 at r = rmin:                  yes

    Force 0.0 at r = rmax:                  yes

    Initial alpha:                       0.0000

    Initial random seed:    1045881995651270728

    Points in real space:                   188


    Input  1:                      Ornithine 8.dat

    First data point used:                    1

    Last data point used:                   555

    Scaling coefficient:             0.1000E+01

    Experimental setup:            point collimation


           ####      Results                                       ####


    Parameter    DISCRP  OSCILL  STABIL  SYSDEV  POSITV  VALCEN  SMOOTH

    Weight        1.000   3.000   3.000   3.000   1.000   1.000   1.000

    Sigma         0.300   0.600   0.120   0.120   0.120   0.120   0.600

    Ideal         0.700   1.100   0.000   1.000   1.000   0.950   0.000

    Current       0.628   1.838   0.043   1.011   1.000   0.665   0.530

               --------------------------------------------------------

    Estimate      0.944   0.220   0.877   1.000   1.000   0.004   0.458


    Angular range:                       0.0141 to       0.4351

    Reciprocal space Rg:             0.7893E+01

    Reciprocal space I(0):           0.8734E+00


    Real space range:                    0.0000 to      27.0000

    Real space Rg:                   0.7896E+01 +-   0.8258E-01

    Real space I(0):                 0.8734E+00 +-   0.5244E-02


    Highest ALPHA (theor):           0.4751E+02

    Current ALPHA:                   0.1509E+01


    Total Estimate:                      0.6689 (a REASONABLE solution)


           ####      Experimental Data and Fit                     ####


      S          J EXP       ERROR       J REG       I REG


   0.000000E+00                                                0.873393E+00

   0.740000E-03                                                0.873383E+00

   0.148000E-02                                                0.873353E+00

   0.222000E-02                                                0.873303E+00

   0.296000E-02                                                0.873234E+00

   0.370000E-02                                                0.873144E+00

   0.444000E-02                                                0.873035E+00

   0.518000E-02                                                0.872906E+00

   0.592000E-02                                                0.872757E+00

   0.666000E-02                                                0.872588E+00

   0.740000E-02                                                0.872399E+00

   0.814000E-02                                                0.872191E+00

   0.888000E-02                                                0.871963E+00

   0.962000E-02                                                0.871715E+00

   0.103600E-01                                                0.871448E+00

   0.111000E-01                                                0.871160E+00

   0.118400E-01                                                0.870853E+00

   0.125800E-01                                                0.870527E+00

   0.133200E-01                                                0.870181E+00

   0.140600E-01   0.131385E+01   0.109231E+01   0.869815E+00   0.869815E+00

   0.148200E-01   0.968406E+00   0.852045E+00   0.869419E+00   0.869419E+00

   0.155800E-01   0.834994E+00   0.675177E+00   0.869002E+00   0.869002E+00

   0.163400E-01   0.794370E+00   0.496487E+00   0.868565E+00   0.868565E+00

   0.171000E-01   0.888573E+00   0.401419E+00   0.868108E+00   0.868108E+00

   0.178600E-01   0.886867E+00   0.267299E+00   0.867629E+00   0.867629E+00

   0.186200E-01   0.938214E+00   0.193576E+00   0.867131E+00   0.867131E+00

   0.193800E-01   0.100958E+01   0.150848E+00   0.866612E+00   0.866612E+00

   0.201400E-01   0.777258E+00   0.116482E+00   0.866073E+00   0.866073E+00

   0.209000E-01   0.843349E+00   0.988561E-01   0.865514E+00   0.865514E+00

   0.216600E-01   0.916933E+00   0.879675E-01   0.864934E+00   0.864934E+00

   0.224200E-01   0.913864E+00   0.800586E-01   0.864335E+00   0.864335E+00

   0.231800E-01   0.849320E+00   0.757530E-01   0.863715E+00   0.863715E+00

   0.239500E-01   0.978828E+00   0.722925E-01   0.863066E+00   0.863066E+00

   0.247100E-01   0.999400E+00   0.729426E-01   0.862406E+00   0.862406E+00

   0.254700E-01   0.100865E+01   0.687096E-01   0.861727E+00   0.861727E+00

   0.262300E-01   0.937776E+00   0.674895E-01   0.861027E+00   0.861027E+00

   0.269900E-01   0.951088E+00   0.644771E-01   0.860307E+00   0.860307E+00

   0.277500E-01   0.898949E+00   0.631892E-01   0.859568E+00   0.859568E+00

   0.285100E-01   0.967200E+00   0.626048E-01   0.858809E+00   0.858809E+00

   0.292700E-01   0.933161E+00   0.608537E-01   0.858031E+00   0.858031E+00

   0.300300E-01   0.887596E+00   0.582798E-01   0.857233E+00   0.857233E+00

   0.307900E-01   0.103282E+01   0.592258E-01   0.856416E+00   0.856416E+00

   0.315500E-01   0.931086E+00   0.569881E-01   0.855580E+00   0.855580E+00

   0.323100E-01   0.876403E+00   0.565158E-01   0.854724E+00   0.854724E+00

   0.330700E-01   0.814923E+00   0.538612E-01   0.853849E+00   0.853849E+00

   0.338300E-01   0.843600E+00   0.532303E-01   0.852955E+00   0.852955E+00

   0.345900E-01   0.805665E+00   0.514502E-01   0.852042E+00   0.852042E+00

   0.353500E-01   0.882131E+00   0.516821E-01   0.851110E+00   0.851110E+00

   0.361100E-01   0.877192E+00   0.513446E-01   0.850160E+00   0.850160E+00

   0.368700E-01   0.912852E+00   0.501646E-01   0.849191E+00   0.849191E+00

   0.376300E-01   0.860607E+00   0.495244E-01   0.848203E+00   0.848203E+00

   0.383900E-01   0.924415E+00   0.487190E-01   0.847196E+00   0.847196E+00

   0.391500E-01   0.789122E+00   0.480346E-01   0.846171E+00   0.846171E+00

   0.399100E-01   0.878413E+00   0.473965E-01   0.845128E+00   0.845128E+00

   0.406700E-01   0.824419E+00   0.471314E-01   0.844067E+00   0.844067E+00

   0.414300E-01   0.842424E+00   0.456869E-01   0.842987E+00   0.842987E+00

   0.421900E-01   0.903890E+00   0.461189E-01   0.841890E+00   0.841890E+00

   0.429500E-01   0.856427E+00   0.460159E-01   0.840774E+00   0.840774E+00

   0.437100E-01   0.881430E+00   0.440324E-01   0.839641E+00   0.839641E+00

   0.444700E-01   0.820821E+00   0.431159E-01   0.838490E+00   0.838490E+00

   0.452300E-01   0.863075E+00   0.438783E-01   0.837322E+00   0.837322E+00

   0.459900E-01   0.781494E+00   0.418000E-01   0.836136E+00   0.836136E+00

   0.467500E-01   0.746523E+00   0.414724E-01   0.834932E+00   0.834932E+00

   0.475100E-01   0.850527E+00   0.408884E-01   0.833711E+00   0.833711E+00

   0.482700E-01   0.851250E+00   0.415051E-01   0.832474E+00   0.832474E+00

   0.490300E-01   0.921164E+00   0.409673E-01   0.831219E+00   0.831219E+00

   0.497900E-01   0.896975E+00   0.406015E-01   0.829947E+00   0.829947E+00

   0.505500E-01   0.787529E+00   0.398954E-01   0.828659E+00   0.828659E+00

   0.513100E-01   0.829850E+00   0.397013E-01   0.827353E+00   0.827353E+00

   0.520700E-01   0.757987E+00   0.395023E-01   0.826032E+00   0.826032E+00

   0.528300E-01   0.827045E+00   0.394083E-01   0.824694E+00   0.824694E+00

   0.535900E-01   0.901872E+00   0.391701E-01   0.823339E+00   0.823339E+00

   0.543500E-01   0.847894E+00   0.383208E-01   0.821969E+00   0.821969E+00

   0.551100E-01   0.788491E+00   0.377861E-01   0.820582E+00   0.820582E+00

   0.558700E-01   0.787300E+00   0.373137E-01   0.819179E+00   0.819179E+00

   0.566300E-01   0.793542E+00   0.379267E-01   0.817761E+00   0.817761E+00

   0.573900E-01   0.809672E+00   0.372604E-01   0.816327E+00   0.816327E+00

   0.581500E-01   0.817764E+00   0.367098E-01   0.814878E+00   0.814878E+00

   0.589100E-01   0.815143E+00   0.365271E-01   0.813413E+00   0.813413E+00

   0.596700E-01   0.732822E+00   0.362338E-01   0.811933E+00   0.811933E+00

   0.604300E-01   0.866958E+00   0.356708E-01   0.810438E+00   0.810438E+00

   0.611900E-01   0.802143E+00   0.362376E-01   0.808928E+00   0.808928E+00

   0.619500E-01   0.791140E+00   0.345263E-01   0.807403E+00   0.807403E+00

   0.627100E-01   0.797541E+00   0.353043E-01   0.805863E+00   0.805863E+00

   0.634700E-01   0.807020E+00   0.348647E-01   0.804309E+00   0.804309E+00

   0.642300E-01   0.789852E+00   0.345569E-01   0.802740E+00   0.802740E+00

   0.649900E-01   0.822365E+00   0.350168E-01   0.801157E+00   0.801157E+00

   0.657500E-01   0.747777E+00   0.341075E-01   0.799560E+00   0.799560E+00

   0.665100E-01   0.815131E+00   0.339494E-01   0.797949E+00   0.797949E+00

   0.672700E-01   0.758448E+00   0.334709E-01   0.796325E+00   0.796325E+00

   0.680300E-01   0.822757E+00   0.334403E-01   0.794686E+00   0.794686E+00

   0.687900E-01   0.830079E+00   0.330240E-01   0.793034E+00   0.793034E+00

   0.695500E-01   0.810997E+00   0.325889E-01   0.791369E+00   0.791369E+00

   0.703100E-01   0.731834E+00   0.334391E-01   0.789690E+00   0.789690E+00

   0.710700E-01   0.797114E+00   0.328129E-01   0.787999E+00   0.787999E+00

   0.718300E-01   0.809784E+00   0.321873E-01   0.786294E+00   0.786294E+00

   0.725900E-01   0.824919E+00   0.320588E-01   0.784577E+00   0.784577E+00

   0.733500E-01   0.717920E+00   0.321597E-01   0.782847E+00   0.782847E+00

   0.741200E-01   0.762832E+00   0.314031E-01   0.781081E+00   0.781081E+00

   0.748800E-01   0.717342E+00   0.312302E-01   0.779326E+00   0.779326E+00

   0.756400E-01   0.752915E+00   0.314573E-01   0.777559E+00   0.777559E+00

   0.764000E-01   0.783604E+00   0.311630E-01   0.775780E+00   0.775780E+00

   0.771600E-01   0.800470E+00   0.309507E-01   0.773990E+00   0.773990E+00

   0.779200E-01   0.790218E+00   0.308797E-01   0.772187E+00   0.772187E+00

   0.786800E-01   0.744088E+00   0.307232E-01   0.770373E+00   0.770373E+00

   0.794400E-01   0.794094E+00   0.303457E-01   0.768548E+00   0.768548E+00

   0.802000E-01   0.777316E+00   0.301610E-01   0.766711E+00   0.766711E+00

   0.809600E-01   0.754342E+00   0.299859E-01   0.764863E+00   0.764863E+00

   0.817200E-01   0.774861E+00   0.299976E-01   0.763005E+00   0.763005E+00

   0.824800E-01   0.787365E+00   0.300782E-01   0.761135E+00   0.761135E+00

   0.832400E-01   0.721782E+00   0.296209E-01   0.759256E+00   0.759256E+00

   0.840000E-01   0.770880E+00   0.293187E-01   0.757365E+00   0.757365E+00

   0.847600E-01   0.770746E+00   0.293180E-01   0.755465E+00   0.755465E+00

   0.855200E-01   0.778313E+00   0.295977E-01   0.753555E+00   0.753555E+00

   0.862800E-01   0.724008E+00   0.298350E-01   0.751634E+00   0.751634E+00

   0.870400E-01   0.758715E+00   0.300764E-01   0.749704E+00   0.749704E+00

   0.878000E-01   0.757140E+00   0.304470E-01   0.747764E+00   0.747764E+00

   0.885600E-01   0.771421E+00   0.312315E-01   0.745815E+00   0.745815E+00

   0.893200E-01   0.715489E+00   0.313020E-01   0.743857E+00   0.743857E+00

   0.900800E-01   0.713903E+00   0.316813E-01   0.741890E+00   0.741890E+00

   0.908400E-01   0.706902E+00   0.318311E-01   0.739913E+00   0.739913E+00

   0.916000E-01   0.728789E+00   0.322208E-01   0.737928E+00   0.737928E+00

   0.923600E-01   0.755373E+00   0.323271E-01   0.735935E+00   0.735935E+00

   0.931200E-01   0.675472E+00   0.321156E-01   0.733933E+00   0.733933E+00

   0.938800E-01   0.755790E+00   0.324992E-01   0.731922E+00   0.731922E+00

   0.946400E-01   0.695858E+00   0.326082E-01   0.729904E+00   0.729904E+00

   0.954000E-01   0.693238E+00   0.327922E-01   0.727878E+00   0.727878E+00

   0.961600E-01   0.771662E+00   0.329580E-01   0.725844E+00   0.725844E+00

   0.969200E-01   0.726121E+00   0.321247E-01   0.723802E+00   0.723802E+00

   0.976800E-01   0.714003E+00   0.319081E-01   0.721753E+00   0.721753E+00

   0.984400E-01   0.737598E+00   0.322839E-01   0.719697E+00   0.719697E+00

   0.992000E-01   0.707245E+00   0.322380E-01   0.717634E+00   0.717634E+00

   0.999600E-01   0.686409E+00   0.322311E-01   0.715564E+00   0.715564E+00

   0.100720E+00   0.765377E+00   0.314395E-01   0.713487E+00   0.713487E+00

   0.101480E+00   0.692312E+00   0.304701E-01   0.711404E+00   0.711404E+00

   0.102240E+00   0.722908E+00   0.300904E-01   0.709314E+00   0.709314E+00

   0.103000E+00   0.679007E+00   0.297844E-01   0.707218E+00   0.707218E+00

   0.103760E+00   0.711258E+00   0.294651E-01   0.705116E+00   0.705116E+00

   0.104520E+00   0.690680E+00   0.295103E-01   0.703008E+00   0.703008E+00

   0.105280E+00   0.677468E+00   0.285685E-01   0.700894E+00   0.700894E+00

   0.106040E+00   0.663266E+00   0.289162E-01   0.698775E+00   0.698775E+00

   0.106800E+00   0.631312E+00   0.279655E-01   0.696650E+00   0.696650E+00

   0.107560E+00   0.631641E+00   0.283768E-01   0.694520E+00   0.694520E+00

   0.108320E+00   0.695944E+00   0.277503E-01   0.692385E+00   0.692385E+00

   0.109080E+00   0.732837E+00   0.278367E-01   0.690246E+00   0.690246E+00

   0.109840E+00   0.682199E+00   0.277562E-01   0.688101E+00   0.688101E+00

   0.110600E+00   0.645597E+00   0.277334E-01   0.685952E+00   0.685952E+00

   0.111360E+00   0.714192E+00   0.278479E-01   0.683799E+00   0.683799E+00

   0.112120E+00   0.693358E+00   0.278389E-01   0.681641E+00   0.681641E+00

   0.112880E+00   0.680264E+00   0.275340E-01   0.679479E+00   0.679479E+00

   0.113640E+00   0.658367E+00   0.269615E-01   0.677313E+00   0.677313E+00

   0.114400E+00   0.671977E+00   0.269764E-01   0.675144E+00   0.675144E+00

   0.115160E+00   0.644548E+00   0.267745E-01   0.672971E+00   0.672971E+00

   0.115920E+00   0.639783E+00   0.266949E-01   0.670795E+00   0.670795E+00

   0.116680E+00   0.641828E+00   0.265834E-01   0.668615E+00   0.668615E+00

   0.117440E+00   0.658846E+00   0.264739E-01   0.666432E+00   0.666432E+00

   0.118200E+00   0.649757E+00   0.260150E-01   0.664247E+00   0.664247E+00

   0.118960E+00   0.664639E+00   0.260579E-01   0.662059E+00   0.662059E+00

   0.119720E+00   0.654934E+00   0.257801E-01   0.659868E+00   0.659868E+00

   0.120480E+00   0.635517E+00   0.257825E-01   0.657674E+00   0.657674E+00

   0.121240E+00   0.682247E+00   0.254342E-01   0.655479E+00   0.655479E+00

   0.122000E+00   0.630357E+00   0.254780E-01   0.653281E+00   0.653281E+00

   0.122760E+00   0.646521E+00   0.254040E-01   0.651081E+00   0.651081E+00

   0.123520E+00   0.647052E+00   0.252248E-01   0.648880E+00   0.648880E+00

   0.124280E+00   0.662182E+00   0.252368E-01   0.646676E+00   0.646676E+00

   0.125040E+00   0.623378E+00   0.249169E-01   0.644472E+00   0.644472E+00

   0.125800E+00   0.659990E+00   0.245811E-01   0.642266E+00   0.642266E+00

   0.126560E+00   0.606517E+00   0.246481E-01   0.640059E+00   0.640059E+00

   0.127320E+00   0.619434E+00   0.247024E-01   0.637850E+00   0.637850E+00

   0.128080E+00   0.642140E+00   0.243683E-01   0.635641E+00   0.635641E+00

   0.128840E+00   0.605869E+00   0.244090E-01   0.633432E+00   0.633432E+00

   0.129600E+00   0.689937E+00   0.243226E-01   0.631221E+00   0.631221E+00

   0.130360E+00   0.657644E+00   0.241931E-01   0.629010E+00   0.629010E+00

   0.131120E+00   0.620035E+00   0.239105E-01   0.626799E+00   0.626799E+00

   0.131880E+00   0.657143E+00   0.239289E-01   0.624588E+00   0.624588E+00

   0.132640E+00   0.574443E+00   0.237596E-01   0.622377E+00   0.622377E+00

   0.133400E+00   0.587856E+00   0.233801E-01   0.620166E+00   0.620166E+00

   0.134160E+00   0.599515E+00   0.233276E-01   0.617956E+00   0.617956E+00

   0.134920E+00   0.611779E+00   0.231103E-01   0.615745E+00   0.615745E+00

   0.135680E+00   0.613764E+00   0.230662E-01   0.613536E+00   0.613536E+00

   0.136440E+00   0.571468E+00   0.231655E-01   0.611327E+00   0.611327E+00

   0.137200E+00   0.637112E+00   0.230210E-01   0.609119E+00   0.609119E+00

   0.137960E+00   0.602133E+00   0.228693E-01   0.606913E+00   0.606913E+00

   0.138730E+00   0.608194E+00   0.226408E-01   0.604678E+00   0.604678E+00

   0.139490E+00   0.610364E+00   0.226696E-01   0.602474E+00   0.602474E+00

   0.140250E+00   0.568853E+00   0.226066E-01   0.600271E+00   0.600271E+00

   0.141010E+00   0.585556E+00   0.225328E-01   0.598070E+00   0.598070E+00

   0.141770E+00   0.557159E+00   0.224282E-01   0.595870E+00   0.595870E+00

   0.142530E+00   0.588650E+00   0.225851E-01   0.593673E+00   0.593673E+00

   0.143290E+00   0.593437E+00   0.223368E-01   0.591477E+00   0.591477E+00

   0.144050E+00   0.587604E+00   0.222386E-01   0.589284E+00   0.589284E+00

   0.144810E+00   0.591471E+00   0.221334E-01   0.587093E+00   0.587093E+00

   0.145570E+00   0.608094E+00   0.221407E-01   0.584904E+00   0.584904E+00

   0.146330E+00   0.573439E+00   0.220982E-01   0.582718E+00   0.582718E+00

   0.147090E+00   0.572856E+00   0.218802E-01   0.580534E+00   0.580534E+00

   0.147850E+00   0.531344E+00   0.217738E-01   0.578354E+00   0.578354E+00

   0.148610E+00   0.584538E+00   0.219993E-01   0.576176E+00   0.576176E+00

   0.149370E+00   0.564863E+00   0.216706E-01   0.574001E+00   0.574001E+00

   0.150130E+00   0.559440E+00   0.218831E-01   0.571830E+00   0.571830E+00

   0.150890E+00   0.583627E+00   0.216593E-01   0.569662E+00   0.569662E+00

   0.151650E+00   0.569669E+00   0.213032E-01   0.567497E+00   0.567497E+00

   0.152410E+00   0.560221E+00   0.216864E-01   0.565336E+00   0.565336E+00

   0.153170E+00   0.551033E+00   0.213229E-01   0.563178E+00   0.563178E+00

   0.153930E+00   0.553986E+00   0.213199E-01   0.561024E+00   0.561024E+00

   0.154690E+00   0.577568E+00   0.211234E-01   0.558874E+00   0.558874E+00

   0.155450E+00   0.572567E+00   0.213206E-01   0.556729E+00   0.556729E+00

   0.156210E+00   0.545808E+00   0.210515E-01   0.554587E+00   0.554587E+00

   0.156970E+00   0.579480E+00   0.208741E-01   0.552449E+00   0.552449E+00

   0.157730E+00   0.566841E+00   0.208778E-01   0.550316E+00   0.550316E+00

   0.158490E+00   0.564393E+00   0.208491E-01   0.548187E+00   0.548187E+00

   0.159250E+00   0.538311E+00   0.207888E-01   0.546063E+00   0.546063E+00

   0.160010E+00   0.547996E+00   0.208013E-01   0.543944E+00   0.543944E+00

   0.160770E+00   0.562599E+00   0.208048E-01   0.541829E+00   0.541829E+00

   0.161530E+00   0.507015E+00   0.205018E-01   0.539720E+00   0.539720E+00

   0.162290E+00   0.555399E+00   0.207293E-01   0.537615E+00   0.537615E+00

   0.163050E+00   0.538538E+00   0.203073E-01   0.535515E+00   0.535515E+00

   0.163810E+00   0.548600E+00   0.203199E-01   0.533421E+00   0.533421E+00

   0.164570E+00   0.547806E+00   0.204915E-01   0.531332E+00   0.531332E+00

   0.165330E+00   0.542117E+00   0.201317E-01   0.529248E+00   0.529248E+00

   0.166090E+00   0.518155E+00   0.203691E-01   0.527170E+00   0.527170E+00

   0.166850E+00   0.515121E+00   0.201628E-01   0.525097E+00   0.525097E+00

   0.167610E+00   0.528533E+00   0.201546E-01   0.523030E+00   0.523030E+00

   0.168370E+00   0.530505E+00   0.201076E-01   0.520969E+00   0.520969E+00

   0.169130E+00   0.545507E+00   0.198458E-01   0.518914E+00   0.518914E+00

   0.169890E+00   0.507654E+00   0.199136E-01   0.516865E+00   0.516865E+00

   0.170650E+00   0.544935E+00   0.198817E-01   0.514822E+00   0.514822E+00

   0.171410E+00   0.557761E+00   0.197803E-01   0.512785E+00   0.512785E+00

   0.172170E+00   0.501243E+00   0.197879E-01   0.510754E+00   0.510754E+00

   0.172930E+00   0.535039E+00   0.198682E-01   0.508729E+00   0.508729E+00

   0.173690E+00   0.493033E+00   0.194628E-01   0.506711E+00   0.506711E+00

   0.174450E+00   0.523251E+00   0.196232E-01   0.504700E+00   0.504700E+00

   0.175210E+00   0.488342E+00   0.198814E-01   0.502695E+00   0.502695E+00

   0.175970E+00   0.536120E+00   0.200699E-01   0.500696E+00   0.500696E+00

   0.176730E+00   0.495049E+00   0.203100E-01   0.498704E+00   0.498704E+00

   0.177490E+00   0.508043E+00   0.204156E-01   0.496720E+00   0.496720E+00

   0.178250E+00   0.498214E+00   0.205548E-01   0.494742E+00   0.494742E+00

   0.179010E+00   0.519581E+00   0.206093E-01   0.492770E+00   0.492770E+00

   0.179770E+00   0.538225E+00   0.210563E-01   0.490806E+00   0.490806E+00

   0.180530E+00   0.477829E+00   0.210973E-01   0.488849E+00   0.488849E+00

   0.181290E+00   0.485295E+00   0.209378E-01   0.486900E+00   0.486900E+00

   0.182050E+00   0.514446E+00   0.211048E-01   0.484957E+00   0.484957E+00

   0.182810E+00   0.416321E+00   0.209532E-01   0.483022E+00   0.483022E+00

   0.183570E+00   0.466054E+00   0.213556E-01   0.481094E+00   0.481094E+00

   0.184330E+00   0.478946E+00   0.213131E-01   0.479173E+00   0.479173E+00

   0.185090E+00   0.460511E+00   0.215599E-01   0.477260E+00   0.477260E+00

   0.185850E+00   0.449205E+00   0.216011E-01   0.475355E+00   0.475355E+00

   0.186610E+00   0.474972E+00   0.214768E-01   0.473457E+00   0.473457E+00

   0.187370E+00   0.479131E+00   0.216621E-01   0.471566E+00   0.471566E+00

   0.188130E+00   0.437409E+00   0.213776E-01   0.469684E+00   0.469684E+00

   0.188890E+00   0.468735E+00   0.214935E-01   0.467809E+00   0.467809E+00

   0.189650E+00   0.461864E+00   0.214907E-01   0.465942E+00   0.465942E+00

   0.190410E+00   0.486543E+00   0.219351E-01   0.464083E+00   0.464083E+00

   0.191170E+00   0.470711E+00   0.218800E-01   0.462232E+00   0.462232E+00

   0.191930E+00   0.449457E+00   0.218437E-01   0.460389E+00   0.460389E+00

   0.192690E+00   0.458910E+00   0.218436E-01   0.458553E+00   0.458553E+00

   0.193450E+00   0.454058E+00   0.219031E-01   0.456726E+00   0.456726E+00

   0.194210E+00   0.456118E+00   0.218415E-01   0.454907E+00   0.454907E+00

   0.194970E+00   0.451883E+00   0.217574E-01   0.453096E+00   0.453096E+00

   0.195730E+00   0.432242E+00   0.217462E-01   0.451294E+00   0.451294E+00

   0.196490E+00   0.468670E+00   0.221129E-01   0.449499E+00   0.449499E+00

   0.197250E+00   0.455917E+00   0.221215E-01   0.447713E+00   0.447713E+00

   0.198010E+00   0.453413E+00   0.220769E-01   0.445935E+00   0.445935E+00

   0.198770E+00   0.459278E+00   0.222126E-01   0.444166E+00   0.444166E+00

   0.199530E+00   0.454518E+00   0.221737E-01   0.442405E+00   0.442405E+00

   0.200290E+00   0.452050E+00   0.222412E-01   0.440652E+00   0.440652E+00

   0.201050E+00   0.462277E+00   0.220915E-01   0.438908E+00   0.438908E+00

   0.201810E+00   0.438770E+00   0.220106E-01   0.437172E+00   0.437172E+00

   0.202570E+00   0.420909E+00   0.220850E-01   0.435445E+00   0.435445E+00

   0.203330E+00   0.450194E+00   0.220463E-01   0.433726E+00   0.433726E+00

   0.204090E+00   0.440787E+00   0.221824E-01   0.432016E+00   0.432016E+00

   0.204850E+00   0.432464E+00   0.222288E-01   0.430314E+00   0.430314E+00

   0.205610E+00   0.439004E+00   0.221391E-01   0.428621E+00   0.428621E+00

   0.206370E+00   0.447131E+00   0.220198E-01   0.426937E+00   0.426937E+00

   0.207130E+00   0.430362E+00   0.221882E-01   0.425261E+00   0.425261E+00

   0.207890E+00   0.434925E+00   0.220952E-01   0.423594E+00   0.423594E+00

   0.208650E+00   0.403666E+00   0.221605E-01   0.421936E+00   0.421936E+00

   0.209410E+00   0.402266E+00   0.220509E-01   0.420286E+00   0.420286E+00

   0.210170E+00   0.428728E+00   0.219247E-01   0.418645E+00   0.418645E+00

   0.210930E+00   0.419045E+00   0.219823E-01   0.417013E+00   0.417013E+00

   0.211690E+00   0.417630E+00   0.222753E-01   0.415389E+00   0.415389E+00

   0.212450E+00   0.385456E+00   0.220201E-01   0.413775E+00   0.413775E+00

   0.213210E+00   0.415206E+00   0.221062E-01   0.412169E+00   0.412169E+00

   0.213970E+00   0.449184E+00   0.220076E-01   0.410572E+00   0.410572E+00

   0.214730E+00   0.435450E+00   0.219582E-01   0.408983E+00   0.408983E+00

   0.215490E+00   0.422135E+00   0.221715E-01   0.407404E+00   0.407404E+00

   0.216250E+00   0.404741E+00   0.223101E-01   0.405833E+00   0.405833E+00

   0.217010E+00   0.377160E+00   0.218353E-01   0.404271E+00   0.404271E+00

   0.217770E+00   0.417988E+00   0.218443E-01   0.402718E+00   0.402718E+00

   0.218530E+00   0.443590E+00   0.220920E-01   0.401174E+00   0.401174E+00

   0.219290E+00   0.427684E+00   0.218372E-01   0.399638E+00   0.399638E+00

   0.220050E+00   0.391405E+00   0.217573E-01   0.398112E+00   0.398112E+00

   0.220810E+00   0.427282E+00   0.217562E-01   0.396594E+00   0.396594E+00

   0.221570E+00   0.416422E+00   0.216535E-01   0.395085E+00   0.395085E+00

   0.222330E+00   0.382817E+00   0.214682E-01   0.393584E+00   0.393584E+00

   0.223090E+00   0.404049E+00   0.215217E-01   0.392093E+00   0.392093E+00

   0.223850E+00   0.357465E+00   0.213947E-01   0.390610E+00   0.390610E+00

   0.224610E+00   0.379619E+00   0.213252E-01   0.389136E+00   0.389136E+00

   0.225370E+00   0.387471E+00   0.212466E-01   0.387671E+00   0.387671E+00

   0.226130E+00   0.353207E+00   0.210689E-01   0.386215E+00   0.386215E+00

   0.226890E+00   0.403453E+00   0.211589E-01   0.384767E+00   0.384767E+00

   0.227650E+00   0.405202E+00   0.208639E-01   0.383328E+00   0.383328E+00

   0.228410E+00   0.341558E+00   0.205961E-01   0.381898E+00   0.381898E+00

   0.229170E+00   0.342728E+00   0.204861E-01   0.380476E+00   0.380476E+00

   0.229930E+00   0.397125E+00   0.208508E-01   0.379064E+00   0.379064E+00

   0.230690E+00   0.368627E+00   0.204480E-01   0.377660E+00   0.377660E+00

   0.231450E+00   0.414164E+00   0.206117E-01   0.376264E+00   0.376264E+00

   0.232210E+00   0.371416E+00   0.204788E-01   0.374878E+00   0.374878E+00

   0.232970E+00   0.362548E+00   0.203647E-01   0.373499E+00   0.373499E+00

   0.233730E+00   0.371309E+00   0.203578E-01   0.372130E+00   0.372130E+00

   0.234490E+00   0.347500E+00   0.202954E-01   0.370769E+00   0.370769E+00

   0.235250E+00   0.373123E+00   0.202967E-01   0.369417E+00   0.369417E+00

   0.236010E+00   0.358092E+00   0.201436E-01   0.368073E+00   0.368073E+00

   0.236770E+00   0.374645E+00   0.200270E-01   0.366737E+00   0.366737E+00

   0.237530E+00   0.383876E+00   0.199649E-01   0.365411E+00   0.365411E+00

   0.238290E+00   0.378865E+00   0.198515E-01   0.364092E+00   0.364092E+00

   0.239050E+00   0.327232E+00   0.198168E-01   0.362782E+00   0.362782E+00

   0.239810E+00   0.364766E+00   0.196822E-01   0.361481E+00   0.361481E+00

   0.240570E+00   0.367670E+00   0.198268E-01   0.360188E+00   0.360188E+00

   0.241330E+00   0.320872E+00   0.198408E-01   0.358903E+00   0.358903E+00

   0.242090E+00   0.360265E+00   0.193949E-01   0.357626E+00   0.357626E+00

   0.242850E+00   0.338054E+00   0.195121E-01   0.356358E+00   0.356358E+00

   0.243610E+00   0.341646E+00   0.194274E-01   0.355098E+00   0.355098E+00

   0.244370E+00   0.356569E+00   0.196614E-01   0.353847E+00   0.353847E+00

   0.245130E+00   0.363634E+00   0.193635E-01   0.352603E+00   0.352603E+00

   0.245890E+00   0.350920E+00   0.192940E-01   0.351368E+00   0.351368E+00

   0.246650E+00   0.355395E+00   0.191309E-01   0.350140E+00   0.350140E+00

   0.247410E+00   0.356218E+00   0.192232E-01   0.348921E+00   0.348921E+00

   0.248170E+00   0.368133E+00   0.191953E-01   0.347710E+00   0.347710E+00

   0.248930E+00   0.332084E+00   0.189669E-01   0.346507E+00   0.346507E+00

   0.249690E+00   0.330099E+00   0.191416E-01   0.345312E+00   0.345312E+00

   0.250450E+00   0.325214E+00   0.188832E-01   0.344125E+00   0.344125E+00

   0.251210E+00   0.365946E+00   0.188001E-01   0.342945E+00   0.342945E+00

   0.251970E+00   0.363810E+00   0.189326E-01   0.341774E+00   0.341774E+00

   0.252730E+00   0.334737E+00   0.188616E-01   0.340610E+00   0.340610E+00

   0.253490E+00   0.356215E+00   0.186787E-01   0.339454E+00   0.339454E+00

   0.254250E+00   0.379619E+00   0.185217E-01   0.338306E+00   0.338306E+00

   0.255010E+00   0.331313E+00   0.185761E-01   0.337166E+00   0.337166E+00

   0.255770E+00   0.327353E+00   0.186118E-01   0.336033E+00   0.336033E+00

   0.256530E+00   0.339251E+00   0.185977E-01   0.334908E+00   0.334908E+00

   0.257290E+00   0.323747E+00   0.184694E-01   0.333790E+00   0.333790E+00

   0.258050E+00   0.355124E+00   0.185023E-01   0.332680E+00   0.332680E+00

   0.258810E+00   0.320876E+00   0.184514E-01   0.331577E+00   0.331577E+00

   0.259570E+00   0.323219E+00   0.183356E-01   0.330482E+00   0.330482E+00

   0.260330E+00   0.312770E+00   0.182341E-01   0.329394E+00   0.329394E+00

   0.261090E+00   0.326104E+00   0.183060E-01   0.328313E+00   0.328313E+00

   0.261850E+00   0.345410E+00   0.181788E-01   0.327240E+00   0.327240E+00

   0.262610E+00   0.347463E+00   0.181740E-01   0.326174E+00   0.326174E+00

   0.263370E+00   0.307382E+00   0.180491E-01   0.325115E+00   0.325115E+00

   0.264130E+00   0.336646E+00   0.181305E-01   0.324063E+00   0.324063E+00

   0.264890E+00   0.329813E+00   0.180354E-01   0.323018E+00   0.323018E+00

   0.265650E+00   0.310840E+00   0.176854E-01   0.321981E+00   0.321981E+00

   0.266410E+00   0.312608E+00   0.177406E-01   0.320950E+00   0.320950E+00

   0.267170E+00   0.322006E+00   0.178369E-01   0.319926E+00   0.319926E+00

   0.267930E+00   0.309717E+00   0.176925E-01   0.318909E+00   0.318909E+00

   0.268690E+00   0.280520E+00   0.177595E-01   0.317899E+00   0.317899E+00

   0.269450E+00   0.331678E+00   0.177281E-01   0.316895E+00   0.316895E+00

   0.270210E+00   0.306594E+00   0.175535E-01   0.315899E+00   0.315899E+00

   0.270970E+00   0.329366E+00   0.176777E-01   0.314909E+00   0.314909E+00

   0.271720E+00   0.310351E+00   0.174989E-01   0.313938E+00   0.313938E+00

   0.272480E+00   0.298421E+00   0.175282E-01   0.312961E+00   0.312961E+00

   0.273240E+00   0.339437E+00   0.173697E-01   0.311991E+00   0.311991E+00

   0.274000E+00   0.286160E+00   0.173689E-01   0.311027E+00   0.311027E+00

   0.274760E+00   0.314524E+00   0.173526E-01   0.310069E+00   0.310069E+00

   0.275520E+00   0.334889E+00   0.173622E-01   0.309118E+00   0.309118E+00

   0.276280E+00   0.296622E+00   0.171434E-01   0.308173E+00   0.308173E+00

   0.277040E+00   0.286315E+00   0.172379E-01   0.307234E+00   0.307234E+00

   0.277800E+00   0.319057E+00   0.171652E-01   0.306301E+00   0.306301E+00

   0.278560E+00   0.328977E+00   0.170473E-01   0.305375E+00   0.305375E+00

   0.279320E+00   0.319515E+00   0.170813E-01   0.304454E+00   0.304454E+00

   0.280080E+00   0.294703E+00   0.170279E-01   0.303540E+00   0.303540E+00

   0.280840E+00   0.284146E+00   0.170157E-01   0.302631E+00   0.302631E+00

   0.281600E+00   0.291868E+00   0.168181E-01   0.301729E+00   0.301729E+00

   0.282360E+00   0.313825E+00   0.169798E-01   0.300832E+00   0.300832E+00

   0.283120E+00   0.296054E+00   0.169344E-01   0.299941E+00   0.299941E+00

   0.283880E+00   0.326393E+00   0.168173E-01   0.299056E+00   0.299056E+00

   0.284640E+00   0.298186E+00   0.169469E-01   0.298176E+00   0.298176E+00

   0.285400E+00   0.264696E+00   0.169103E-01   0.297302E+00   0.297302E+00

   0.286160E+00   0.276402E+00   0.168682E-01   0.296433E+00   0.296433E+00

   0.286920E+00   0.292584E+00   0.168592E-01   0.295570E+00   0.295570E+00

   0.287680E+00   0.318983E+00   0.168140E-01   0.294713E+00   0.294713E+00

   0.288440E+00   0.289499E+00   0.170133E-01   0.293861E+00   0.293861E+00

   0.289200E+00   0.294128E+00   0.168570E-01   0.293014E+00   0.293014E+00

   0.289960E+00   0.303207E+00   0.168096E-01   0.292172E+00   0.292172E+00

   0.290720E+00   0.299100E+00   0.167441E-01   0.291336E+00   0.291336E+00

   0.291480E+00   0.268194E+00   0.168641E-01   0.290504E+00   0.290504E+00

   0.292240E+00   0.299349E+00   0.169314E-01   0.289678E+00   0.289678E+00

   0.293000E+00   0.302983E+00   0.169590E-01   0.288857E+00   0.288857E+00

   0.293760E+00   0.283236E+00   0.170943E-01   0.288041E+00   0.288041E+00

   0.294520E+00   0.298651E+00   0.171484E-01   0.287229E+00   0.287229E+00

   0.295280E+00   0.282164E+00   0.168956E-01   0.286423E+00   0.286423E+00

   0.296040E+00   0.268867E+00   0.169471E-01   0.285621E+00   0.285621E+00

   0.296800E+00   0.328558E+00   0.169711E-01   0.284825E+00   0.284825E+00

   0.297560E+00   0.308956E+00   0.170881E-01   0.284032E+00   0.284032E+00

   0.298320E+00   0.264627E+00   0.169403E-01   0.283245E+00   0.283245E+00

   0.299080E+00   0.290990E+00   0.168864E-01   0.282462E+00   0.282462E+00

   0.299840E+00   0.243053E+00   0.170177E-01   0.281683E+00   0.281683E+00

   0.300600E+00   0.288722E+00   0.170177E-01   0.280909E+00   0.280909E+00

   0.301360E+00   0.290354E+00   0.169771E-01   0.280140E+00   0.280140E+00

   0.302120E+00   0.286965E+00   0.169837E-01   0.279375E+00   0.279375E+00

   0.302880E+00   0.296535E+00   0.168406E-01   0.278614E+00   0.278614E+00

   0.303640E+00   0.283554E+00   0.167831E-01   0.277857E+00   0.277857E+00

   0.304400E+00   0.271507E+00   0.166946E-01   0.277104E+00   0.277104E+00

   0.305160E+00   0.280923E+00   0.169152E-01   0.276356E+00   0.276356E+00

   0.305920E+00   0.256262E+00   0.169343E-01   0.275612E+00   0.275612E+00

   0.306680E+00   0.277770E+00   0.169246E-01   0.274871E+00   0.274871E+00

   0.307440E+00   0.264576E+00   0.170741E-01   0.274135E+00   0.274135E+00

   0.308200E+00   0.278747E+00   0.171703E-01   0.273402E+00   0.273402E+00

   0.308960E+00   0.259580E+00   0.171084E-01   0.272674E+00   0.272674E+00

   0.309720E+00   0.248488E+00   0.172014E-01   0.271949E+00   0.271949E+00

   0.310480E+00   0.224533E+00   0.172075E-01   0.271228E+00   0.271228E+00

   0.311240E+00   0.257477E+00   0.171567E-01   0.270511E+00   0.270511E+00

   0.312000E+00   0.262597E+00   0.172534E-01   0.269797E+00   0.269797E+00

   0.312760E+00   0.303573E+00   0.172401E-01   0.269087E+00   0.269087E+00

   0.313520E+00   0.262362E+00   0.171114E-01   0.268380E+00   0.268380E+00

   0.314280E+00   0.249113E+00   0.171459E-01   0.267677E+00   0.267677E+00

   0.315040E+00   0.240801E+00   0.169859E-01   0.266977E+00   0.266977E+00

   0.315800E+00   0.285108E+00   0.172936E-01   0.266281E+00   0.266281E+00

   0.316560E+00   0.247054E+00   0.174226E-01   0.265588E+00   0.265588E+00

   0.317320E+00   0.253455E+00   0.175010E-01   0.264898E+00   0.264898E+00

   0.318080E+00   0.260194E+00   0.176972E-01   0.264212E+00   0.264212E+00

   0.318830E+00   0.259986E+00   0.173946E-01   0.263537E+00   0.263537E+00

   0.319590E+00   0.271124E+00   0.176644E-01   0.262857E+00   0.262857E+00

   0.320350E+00   0.235211E+00   0.177015E-01   0.262180E+00   0.262180E+00

   0.321110E+00   0.244295E+00   0.177305E-01   0.261506E+00   0.261506E+00

   0.321870E+00   0.267367E+00   0.177414E-01   0.260835E+00   0.260835E+00

   0.322630E+00   0.244681E+00   0.177538E-01   0.260166E+00   0.260166E+00

   0.323390E+00   0.229415E+00   0.179405E-01   0.259501E+00   0.259501E+00

   0.324150E+00   0.250975E+00   0.179288E-01   0.258838E+00   0.258838E+00

   0.324910E+00   0.265841E+00   0.181039E-01   0.258179E+00   0.258179E+00

   0.325670E+00   0.233828E+00   0.178972E-01   0.257522E+00   0.257522E+00

   0.326430E+00   0.271738E+00   0.181308E-01   0.256867E+00   0.256867E+00

   0.327190E+00   0.288784E+00   0.181503E-01   0.256216E+00   0.256216E+00

   0.327950E+00   0.211965E+00   0.181355E-01   0.255566E+00   0.255566E+00

   0.328710E+00   0.252748E+00   0.179877E-01   0.254920E+00   0.254920E+00

   0.329470E+00   0.246526E+00   0.180393E-01   0.254276E+00   0.254276E+00

   0.330230E+00   0.237688E+00   0.180975E-01   0.253634E+00   0.253634E+00

   0.330990E+00   0.286688E+00   0.180512E-01   0.252995E+00   0.252995E+00

   0.331750E+00   0.301606E+00   0.182197E-01   0.252358E+00   0.252358E+00

   0.332510E+00   0.234976E+00   0.180313E-01   0.251724E+00   0.251724E+00

   0.333270E+00   0.269004E+00   0.182254E-01   0.251092E+00   0.251092E+00

   0.334030E+00   0.255296E+00   0.181717E-01   0.250462E+00   0.250462E+00

   0.334790E+00   0.226648E+00   0.181366E-01   0.249834E+00   0.249834E+00

   0.335550E+00   0.266769E+00   0.183337E-01   0.249208E+00   0.249208E+00

   0.336310E+00   0.239538E+00   0.183573E-01   0.248585E+00   0.248585E+00

   0.337070E+00   0.234547E+00   0.183425E-01   0.247964E+00   0.247964E+00

   0.337830E+00   0.278739E+00   0.183154E-01   0.247344E+00   0.247344E+00

   0.338590E+00   0.257040E+00   0.184112E-01   0.246727E+00   0.246727E+00

   0.339350E+00   0.228480E+00   0.184926E-01   0.246112E+00   0.246112E+00

   0.340110E+00   0.243280E+00   0.183829E-01   0.245498E+00   0.245498E+00

   0.340870E+00   0.227595E+00   0.184862E-01   0.244887E+00   0.244887E+00

   0.341630E+00   0.262698E+00   0.183967E-01   0.244277E+00   0.244277E+00

   0.342390E+00   0.277033E+00   0.185530E-01   0.243669E+00   0.243669E+00

   0.343150E+00   0.268807E+00   0.185695E-01   0.243063E+00   0.243063E+00

   0.343910E+00   0.231149E+00   0.186160E-01   0.242459E+00   0.242459E+00

   0.344670E+00   0.260079E+00   0.186359E-01   0.241856E+00   0.241856E+00

   0.345430E+00   0.258193E+00   0.186199E-01   0.241255E+00   0.241255E+00

   0.346190E+00   0.249599E+00   0.186568E-01   0.240656E+00   0.240656E+00

   0.346950E+00   0.222022E+00   0.183463E-01   0.240058E+00   0.240058E+00

   0.347710E+00   0.204618E+00   0.186848E-01   0.239462E+00   0.239462E+00

   0.348470E+00   0.226321E+00   0.186237E-01   0.238867E+00   0.238867E+00

   0.349220E+00   0.261026E+00   0.187527E-01   0.238282E+00   0.238282E+00

   0.349980E+00   0.268471E+00   0.183604E-01   0.237690E+00   0.237690E+00

   0.350740E+00   0.248323E+00   0.181970E-01   0.237100E+00   0.237100E+00

   0.351500E+00   0.256322E+00   0.180933E-01   0.236511E+00   0.236511E+00

   0.352260E+00   0.230416E+00   0.175970E-01   0.235923E+00   0.235923E+00

   0.353020E+00   0.247120E+00   0.176941E-01   0.235337E+00   0.235337E+00

   0.353780E+00   0.236057E+00   0.178117E-01   0.234752E+00   0.234752E+00

   0.354540E+00   0.241745E+00   0.180109E-01   0.234169E+00   0.234169E+00

   0.355300E+00   0.228140E+00   0.179761E-01   0.233587E+00   0.233587E+00

   0.356060E+00   0.218138E+00   0.180120E-01   0.233006E+00   0.233006E+00

   0.356820E+00   0.222159E+00   0.179687E-01   0.232426E+00   0.232426E+00

   0.357580E+00   0.234459E+00   0.181721E-01   0.231847E+00   0.231847E+00

   0.358340E+00   0.237964E+00   0.181837E-01   0.231270E+00   0.231270E+00

   0.359100E+00   0.221842E+00   0.181419E-01   0.230693E+00   0.230693E+00

   0.359860E+00   0.249526E+00   0.182434E-01   0.230118E+00   0.230118E+00

   0.360620E+00   0.240907E+00   0.181442E-01   0.229544E+00   0.229544E+00

   0.361380E+00   0.192466E+00   0.181600E-01   0.228971E+00   0.228971E+00

   0.362140E+00   0.205287E+00   0.182310E-01   0.228399E+00   0.228399E+00

   0.362900E+00   0.245831E+00   0.184365E-01   0.227827E+00   0.227827E+00

   0.363660E+00   0.223568E+00   0.184019E-01   0.227257E+00   0.227257E+00

   0.364420E+00   0.209635E+00   0.184026E-01   0.226688E+00   0.226688E+00

   0.365180E+00   0.226841E+00   0.184349E-01   0.226120E+00   0.226120E+00

   0.365940E+00   0.224490E+00   0.184702E-01   0.225553E+00   0.225553E+00

   0.366700E+00   0.221349E+00   0.186281E-01   0.224986E+00   0.224986E+00

   0.367460E+00   0.258918E+00   0.183552E-01   0.224421E+00   0.224421E+00

   0.368220E+00   0.217806E+00   0.187015E-01   0.223856E+00   0.223856E+00

   0.368980E+00   0.225094E+00   0.187184E-01   0.223292E+00   0.223292E+00

   0.369740E+00   0.218665E+00   0.186896E-01   0.222729E+00   0.222729E+00

   0.370500E+00   0.220284E+00   0.187851E-01   0.222167E+00   0.222167E+00

   0.371260E+00   0.210169E+00   0.189128E-01   0.221606E+00   0.221606E+00

   0.372020E+00   0.243833E+00   0.191090E-01   0.221045E+00   0.221045E+00

   0.372770E+00   0.209636E+00   0.191208E-01   0.220492E+00   0.220492E+00

   0.373530E+00   0.208216E+00   0.189483E-01   0.219933E+00   0.219933E+00

   0.374290E+00   0.199595E+00   0.191350E-01   0.219375E+00   0.219375E+00

   0.375050E+00   0.242809E+00   0.195458E-01   0.218817E+00   0.218817E+00

   0.375810E+00   0.242368E+00   0.195733E-01   0.218260E+00   0.218260E+00

   0.376570E+00   0.219144E+00   0.197020E-01   0.217704E+00   0.217704E+00

   0.377330E+00   0.206334E+00   0.197406E-01   0.217148E+00   0.217148E+00

   0.378090E+00   0.197032E+00   0.200860E-01   0.216593E+00   0.216593E+00

   0.378850E+00   0.213892E+00   0.201350E-01   0.216038E+00   0.216038E+00

   0.379610E+00   0.217960E+00   0.203143E-01   0.215484E+00   0.215484E+00

   0.380370E+00   0.222188E+00   0.202936E-01   0.214931E+00   0.214931E+00

   0.381130E+00   0.231055E+00   0.205270E-01   0.214379E+00   0.214379E+00

   0.381890E+00   0.201275E+00   0.205905E-01   0.213827E+00   0.213827E+00

   0.382650E+00   0.217686E+00   0.207658E-01   0.213275E+00   0.213275E+00

   0.383410E+00   0.206770E+00   0.208774E-01   0.212724E+00   0.212724E+00

   0.384170E+00   0.196466E+00   0.208044E-01   0.212174E+00   0.212174E+00

   0.384930E+00   0.206155E+00   0.211457E-01   0.211624E+00   0.211624E+00

   0.385690E+00   0.190842E+00   0.211889E-01   0.211075E+00   0.211075E+00

   0.386450E+00   0.243295E+00   0.212608E-01   0.210526E+00   0.210526E+00

   0.387210E+00   0.197221E+00   0.214728E-01   0.209978E+00   0.209978E+00

   0.387970E+00   0.252007E+00   0.219758E-01   0.209430E+00   0.209430E+00

   0.388730E+00   0.214221E+00   0.218447E-01   0.208883E+00   0.208883E+00

   0.389490E+00   0.219659E+00   0.219314E-01   0.208337E+00   0.208337E+00

   0.390250E+00   0.228908E+00   0.222307E-01   0.207790E+00   0.207790E+00

   0.391010E+00   0.178990E+00   0.222221E-01   0.207245E+00   0.207245E+00

   0.391770E+00   0.181013E+00   0.221504E-01   0.206700E+00   0.206700E+00

   0.392520E+00   0.240565E+00   0.225102E-01   0.206162E+00   0.206162E+00

   0.393280E+00   0.210978E+00   0.225212E-01   0.205618E+00   0.205618E+00

   0.394040E+00   0.239271E+00   0.229465E-01   0.205074E+00   0.205074E+00

   0.394800E+00   0.208376E+00   0.230263E-01   0.204531E+00   0.204531E+00

   0.395560E+00   0.202251E+00   0.231768E-01   0.203988E+00   0.203988E+00

   0.396320E+00   0.169866E+00   0.232335E-01   0.203446E+00   0.203446E+00

   0.397080E+00   0.224678E+00   0.235396E-01   0.202904E+00   0.202904E+00

   0.397840E+00   0.170637E+00   0.235302E-01   0.202362E+00   0.202362E+00

   0.398600E+00   0.227663E+00   0.235302E-01   0.201821E+00   0.201821E+00

   0.399360E+00   0.173922E+00   0.238319E-01   0.201281E+00   0.201281E+00

   0.400120E+00   0.213034E+00   0.239884E-01   0.200741E+00   0.200741E+00

   0.400880E+00   0.235107E+00   0.242145E-01   0.200201E+00   0.200201E+00

   0.401640E+00   0.181657E+00   0.246018E-01   0.199662E+00   0.199662E+00

   0.402400E+00   0.224576E+00   0.245558E-01   0.199123E+00   0.199123E+00

   0.403160E+00   0.180007E+00   0.246892E-01   0.198585E+00   0.198585E+00

   0.403920E+00   0.236442E+00   0.329623E+00   0.198047E+00   0.198047E+00

   0.404680E+00   0.219286E+00   0.248185E-01   0.197510E+00   0.197510E+00

   0.405440E+00   0.213198E+00   0.251793E-01   0.196973E+00   0.196973E+00

   0.406200E+00   0.210371E+00   0.252644E-01   0.196437E+00   0.196437E+00

   0.406960E+00   0.192353E+00   0.250288E-01   0.195901E+00   0.195901E+00

   0.407720E+00   0.241875E+00   0.256379E-01   0.195365E+00   0.195365E+00

   0.408480E+00   0.244793E+00   0.253468E-01   0.194830E+00   0.194830E+00

   0.409240E+00   0.223090E+00   0.258427E-01   0.194296E+00   0.194296E+00

   0.409990E+00   0.207970E+00   0.255487E-01   0.193769E+00   0.193769E+00

   0.410750E+00   0.171530E+00   0.257280E-01   0.193235E+00   0.193235E+00

   0.411510E+00   0.205996E+00   0.259675E-01   0.192702E+00   0.192702E+00

   0.412270E+00   0.183668E+00   0.258365E-01   0.192169E+00   0.192169E+00

   0.413030E+00   0.147531E+00   0.260674E-01   0.191637E+00   0.191637E+00

   0.413790E+00   0.221183E+00   0.263062E-01   0.191105E+00   0.191105E+00

   0.414550E+00   0.157269E+00   0.259355E-01   0.190574E+00   0.190574E+00

   0.415310E+00   0.182994E+00   0.260489E-01   0.190043E+00   0.190043E+00

   0.416070E+00   0.190743E+00   0.260246E-01   0.189513E+00   0.189513E+00

   0.416830E+00   0.241488E+00   0.263367E-01   0.188983E+00   0.188983E+00

   0.417590E+00   0.271001E+00   0.269682E-01   0.188454E+00   0.188454E+00

   0.418350E+00   0.267837E+00   0.269159E-01   0.187926E+00   0.187926E+00

   0.419110E+00   0.234120E+00   0.269563E-01   0.187397E+00   0.187397E+00

   0.419870E+00   0.219673E+00   0.269011E-01   0.186870E+00   0.186870E+00

   0.420630E+00   0.215726E+00   0.273474E-01   0.186343E+00   0.186343E+00

   0.421390E+00   0.203644E+00   0.270898E-01   0.185816E+00   0.185816E+00

   0.422150E+00   0.176029E+00   0.274417E-01   0.185290E+00   0.185290E+00

   0.422910E+00   0.184271E+00   0.277722E-01   0.184765E+00   0.184765E+00

   0.423670E+00   0.203421E+00   0.280316E-01   0.184240E+00   0.184240E+00

   0.424430E+00   0.167080E+00   0.285311E-01   0.183716E+00   0.183716E+00

   0.425190E+00   0.177861E+00   0.283933E-01   0.183192E+00   0.183192E+00

   0.425940E+00   0.256212E+00   0.291974E-01   0.182676E+00   0.182676E+00

   0.426700E+00   0.174560E+00   0.290670E-01   0.182153E+00   0.182153E+00

   0.427460E+00   0.228988E+00   0.293998E-01   0.181632E+00   0.181632E+00

   0.428220E+00   0.241634E+00   0.294209E-01   0.181110E+00   0.181110E+00

   0.428980E+00   0.197534E+00   0.294441E-01   0.180590E+00   0.180590E+00

   0.429740E+00   0.221364E+00   0.302401E-01   0.180070E+00   0.180070E+00

   0.430500E+00   0.182279E+00   0.304000E-01   0.179550E+00   0.179550E+00

   0.431260E+00   0.235205E+00   0.306673E-01   0.179032E+00   0.179032E+00

   0.432020E+00   0.179777E+00   0.308259E-01   0.178513E+00   0.178513E+00

   0.432780E+00   0.251102E+00   0.319055E-01   0.177996E+00   0.177996E+00

   0.433540E+00   0.183805E+00   0.319364E-01   0.177479E+00   0.177479E+00

   0.434300E+00   0.249824E+00   0.326295E-01   0.176963E+00   0.176963E+00

   0.435060E+00   0.217794E+00   0.324769E-01   0.176448E+00   0.176448E+00


           ####      Real Space Data                               ####


           Distance distribution  function of particle  


      R          P(R)      ERROR


  0.0000E+00  0.0000E+00  0.0000E+00

  0.1444E+00  0.3815E-03  0.5096E-05

  0.2888E+00  0.7483E-03  0.9810E-05

  0.4332E+00  0.1100E-02  0.1414E-04

  0.5775E+00  0.1438E-02  0.1810E-04

  0.7219E+00  0.1761E-02  0.2168E-04

  0.8663E+00  0.2069E-02  0.2489E-04

  0.1011E+01  0.2362E-02  0.2774E-04

  0.1155E+01  0.2642E-02  0.3022E-04

  0.1299E+01  0.2907E-02  0.3236E-04

  0.1444E+01  0.3158E-02  0.3415E-04

  0.1588E+01  0.3395E-02  0.3561E-04

  0.1733E+01  0.3619E-02  0.3673E-04

  0.1877E+01  0.3829E-02  0.3755E-04

  0.2021E+01  0.4025E-02  0.3806E-04

  0.2166E+01  0.4208E-02  0.3827E-04

  0.2310E+01  0.4379E-02  0.3821E-04

  0.2455E+01  0.4536E-02  0.3788E-04

  0.2599E+01  0.4682E-02  0.3731E-04

  0.2743E+01  0.4815E-02  0.3650E-04

  0.2888E+01  0.4936E-02  0.3547E-04

  0.3032E+01  0.5045E-02  0.3425E-04

  0.3176E+01  0.5143E-02  0.3285E-04

  0.3321E+01  0.5231E-02  0.3130E-04

  0.3465E+01  0.5307E-02  0.2963E-04

  0.3610E+01  0.5373E-02  0.2787E-04

  0.3754E+01  0.5429E-02  0.2606E-04

  0.3898E+01  0.5476E-02  0.2425E-04

  0.4043E+01  0.5513E-02  0.2248E-04

  0.4187E+01  0.5541E-02  0.2084E-04

  0.4332E+01  0.5560E-02  0.1942E-04

  0.4476E+01  0.5571E-02  0.1831E-04

  0.4620E+01  0.5574E-02  0.1761E-04

  0.4765E+01  0.5570E-02  0.1742E-04

  0.4909E+01  0.5558E-02  0.1777E-04

  0.5053E+01  0.5540E-02  0.1865E-04

  0.5198E+01  0.5515E-02  0.1999E-04

  0.5342E+01  0.5484E-02  0.2169E-04

  0.5487E+01  0.5447E-02  0.2368E-04

  0.5631E+01  0.5405E-02  0.2586E-04

  0.5775E+01  0.5358E-02  0.2817E-04

  0.5920E+01  0.5306E-02  0.3055E-04

  0.6064E+01  0.5250E-02  0.3297E-04

  0.6209E+01  0.5189E-02  0.3539E-04

  0.6353E+01  0.5126E-02  0.3777E-04

  0.6497E+01  0.5059E-02  0.4011E-04

  0.6642E+01  0.4989E-02  0.4237E-04

  0.6786E+01  0.4916E-02  0.4454E-04

  0.6930E+01  0.4842E-02  0.4660E-04

  0.7075E+01  0.4765E-02  0.4855E-04

  0.7219E+01  0.4687E-02  0.5038E-04

  0.7364E+01  0.4607E-02  0.5206E-04

  0.7508E+01  0.4526E-02  0.5361E-04

  0.7652E+01  0.4444E-02  0.5500E-04

  0.7797E+01  0.4362E-02  0.5624E-04

  0.7941E+01  0.4280E-02  0.5732E-04

  0.8086E+01  0.4197E-02  0.5824E-04

  0.8230E+01  0.4115E-02  0.5900E-04

  0.8374E+01  0.4033E-02  0.5959E-04

  0.8519E+01  0.3952E-02  0.6002E-04

  0.8663E+01  0.3872E-02  0.6029E-04

  0.8807E+01  0.3792E-02  0.6040E-04

  0.8952E+01  0.3714E-02  0.6036E-04

  0.9096E+01  0.3638E-02  0.6016E-04

  0.9241E+01  0.3562E-02  0.5983E-04

  0.9385E+01  0.3489E-02  0.5936E-04

  0.9529E+01  0.3417E-02  0.5877E-04

  0.9674E+01  0.3347E-02  0.5806E-04

  0.9818E+01  0.3280E-02  0.5725E-04

  0.9963E+01  0.3214E-02  0.5635E-04

  0.1011E+02  0.3151E-02  0.5538E-04

  0.1025E+02  0.3089E-02  0.5436E-04

  0.1040E+02  0.3031E-02  0.5330E-04

  0.1054E+02  0.2974E-02  0.5222E-04

  0.1068E+02  0.2920E-02  0.5115E-04

  0.1083E+02  0.2868E-02  0.5011E-04

  0.1097E+02  0.2819E-02  0.4912E-04

  0.1112E+02  0.2772E-02  0.4821E-04

  0.1126E+02  0.2728E-02  0.4741E-04

  0.1141E+02  0.2686E-02  0.4674E-04

  0.1155E+02  0.2647E-02  0.4623E-04

  0.1170E+02  0.2609E-02  0.4589E-04

  0.1184E+02  0.2575E-02  0.4574E-04

  0.1198E+02  0.2542E-02  0.4580E-04

  0.1213E+02  0.2512E-02  0.4607E-04

  0.1227E+02  0.2483E-02  0.4654E-04

  0.1242E+02  0.2457E-02  0.4723E-04

  0.1256E+02  0.2433E-02  0.4811E-04

  0.1271E+02  0.2411E-02  0.4917E-04

  0.1285E+02  0.2390E-02  0.5038E-04

  0.1299E+02  0.2372E-02  0.5174E-04

  0.1314E+02  0.2354E-02  0.5322E-04

  0.1328E+02  0.2339E-02  0.5479E-04

  0.1343E+02  0.2325E-02  0.5643E-04

  0.1357E+02  0.2312E-02  0.5812E-04

  0.1372E+02  0.2300E-02  0.5984E-04

  0.1386E+02  0.2289E-02  0.6156E-04

  0.1401E+02  0.2280E-02  0.6327E-04

  0.1415E+02  0.2271E-02  0.6495E-04

  0.1429E+02  0.2263E-02  0.6659E-04

  0.1444E+02  0.2255E-02  0.6817E-04

  0.1458E+02  0.2248E-02  0.6968E-04

  0.1473E+02  0.2241E-02  0.7110E-04

  0.1487E+02  0.2235E-02  0.7243E-04

  0.1502E+02  0.2229E-02  0.7365E-04

  0.1516E+02  0.2223E-02  0.7476E-04

  0.1530E+02  0.2216E-02  0.7575E-04

  0.1545E+02  0.2210E-02  0.7662E-04

  0.1559E+02  0.2203E-02  0.7736E-04

  0.1574E+02  0.2196E-02  0.7796E-04

  0.1588E+02  0.2189E-02  0.7843E-04

  0.1603E+02  0.2180E-02  0.7876E-04

  0.1617E+02  0.2172E-02  0.7895E-04

  0.1632E+02  0.2162E-02  0.7901E-04

  0.1646E+02  0.2152E-02  0.7893E-04

  0.1660E+02  0.2141E-02  0.7871E-04

  0.1675E+02  0.2129E-02  0.7837E-04

  0.1689E+02  0.2116E-02  0.7790E-04

  0.1704E+02  0.2102E-02  0.7731E-04

  0.1718E+02  0.2087E-02  0.7662E-04

  0.1733E+02  0.2070E-02  0.7582E-04

  0.1747E+02  0.2053E-02  0.7492E-04

  0.1761E+02  0.2034E-02  0.7395E-04

  0.1776E+02  0.2014E-02  0.7290E-04

  0.1790E+02  0.1993E-02  0.7179E-04

  0.1805E+02  0.1971E-02  0.7065E-04

  0.1819E+02  0.1947E-02  0.6947E-04

  0.1834E+02  0.1923E-02  0.6829E-04

  0.1848E+02  0.1897E-02  0.6711E-04

  0.1863E+02  0.1869E-02  0.6597E-04

  0.1877E+02  0.1841E-02  0.6487E-04

  0.1891E+02  0.1811E-02  0.6384E-04

  0.1906E+02  0.1780E-02  0.6291E-04

  0.1920E+02  0.1749E-02  0.6208E-04

  0.1935E+02  0.1716E-02  0.6139E-04

  0.1949E+02  0.1681E-02  0.6086E-04

  0.1964E+02  0.1646E-02  0.6049E-04

  0.1978E+02  0.1610E-02  0.6030E-04

  0.1993E+02  0.1574E-02  0.6031E-04

  0.2007E+02  0.1536E-02  0.6051E-04

  0.2021E+02  0.1497E-02  0.6092E-04

  0.2036E+02  0.1458E-02  0.6153E-04

  0.2050E+02  0.1419E-02  0.6233E-04

  0.2065E+02  0.1378E-02  0.6331E-04

  0.2079E+02  0.1337E-02  0.6447E-04

  0.2094E+02  0.1296E-02  0.6577E-04

  0.2108E+02  0.1255E-02  0.6721E-04

  0.2122E+02  0.1213E-02  0.6877E-04

  0.2137E+02  0.1171E-02  0.7041E-04

  0.2151E+02  0.1129E-02  0.7213E-04

  0.2166E+02  0.1087E-02  0.7390E-04

  0.2180E+02  0.1045E-02  0.7570E-04

  0.2195E+02  0.1003E-02  0.7750E-04

  0.2209E+02  0.9612E-03  0.7929E-04

  0.2224E+02  0.9198E-03  0.8105E-04

  0.2238E+02  0.8788E-03  0.8275E-04

  0.2252E+02  0.8382E-03  0.8439E-04

  0.2267E+02  0.7980E-03  0.8593E-04

  0.2281E+02  0.7585E-03  0.8736E-04

  0.2296E+02  0.7196E-03  0.8867E-04

  0.2310E+02  0.6813E-03  0.8983E-04

  0.2325E+02  0.6438E-03  0.9083E-04

  0.2339E+02  0.6071E-03  0.9165E-04

  0.2353E+02  0.5712E-03  0.9227E-04

  0.2368E+02  0.5362E-03  0.9268E-04

  0.2382E+02  0.5022E-03  0.9286E-04

  0.2397E+02  0.4691E-03  0.9279E-04

  0.2411E+02  0.4370E-03  0.9245E-04

  0.2426E+02  0.4059E-03  0.9183E-04

  0.2440E+02  0.3758E-03  0.9091E-04

  0.2455E+02  0.3468E-03  0.8967E-04

  0.2469E+02  0.3189E-03  0.8809E-04

  0.2483E+02  0.2920E-03  0.8615E-04

  0.2498E+02  0.2662E-03  0.8384E-04

  0.2512E+02  0.2414E-03  0.8113E-04

  0.2527E+02  0.2176E-03  0.7801E-04

  0.2541E+02  0.1949E-03  0.7444E-04

  0.2556E+02  0.1732E-03  0.7042E-04

  0.2570E+02  0.1524E-03  0.6592E-04

  0.2584E+02  0.1325E-03  0.6092E-04

  0.2599E+02  0.1135E-03  0.5539E-04

  0.2613E+02  0.9530E-04  0.4931E-04

  0.2628E+02  0.7789E-04  0.4266E-04

  0.2642E+02  0.6118E-04  0.3542E-04

  0.2657E+02  0.4511E-04  0.2756E-04

  0.2671E+02  0.2961E-04  0.1905E-04

  0.2686E+02  0.1460E-04  0.9873E-05

  0.2700E+02  0.0000E+00  0.0000E+00
```
