## Supplementary material for "LEA_4 motifs function alone and in conjunction with synergistic cosolutes to protect a labile enzyme during desiccation": File S1: Ornithine 8b.dat

```
### DATA:
#
# 555
#      Q             I(Q)           Error     
1.40600000E-02  -4.13303846E-02  1.09285630E+00
1.48200000E-02  1.92009692E-01  8.53160433E-01
1.55800000E-02  3.52213769E-01  6.73460439E-01
1.63400000E-02  2.87853615E-01  4.95595109E-01
1.71000000E-02  6.44171692E-01  3.98650558E-01
1.78600000E-02  6.29982538E-01  2.65887903E-01
1.86200000E-02  8.91017462E-01  1.91533811E-01
1.93800000E-02  8.30896154E-01  1.49601332E-01
2.01400000E-02  7.13688923E-01  1.15785635E-01
2.09000000E-02  6.50207615E-01  9.85571865E-02
2.16600000E-02  7.49168385E-01  8.75353726E-02
2.24200000E-02  7.56975846E-01  7.95553343E-02
2.31800000E-02  7.08979231E-01  7.53519368E-02
2.39500000E-02  9.03653538E-01  7.18557097E-02
2.47100000E-02  8.51227462E-01  7.26615527E-02
2.54700000E-02  8.97022769E-01  6.83076604E-02
2.62300000E-02  8.34724385E-01  6.73376395E-02
2.69900000E-02  8.39691462E-01  6.41966381E-02
2.77500000E-02  7.95826154E-01  6.28061354E-02
2.85100000E-02  8.46764769E-01  6.22297255E-02
2.92700000E-02  8.63337462E-01  6.06086380E-02
3.00300000E-02  7.65815769E-01  5.80332273E-02
3.07900000E-02  9.20547385E-01  5.89027191E-02
3.15500000E-02  8.59211462E-01  5.65985521E-02
3.23100000E-02  8.24130000E-01  5.61649921E-02
3.30700000E-02  7.44210000E-01  5.35694672E-02
3.38300000E-02  8.39057308E-01  5.28354061E-02
3.45900000E-02  7.64047538E-01  5.11119463E-02
3.53500000E-02  8.25886231E-01  5.14354000E-02
3.61100000E-02  7.56357846E-01  5.11580984E-02
3.68700000E-02  8.94828692E-01  4.98940741E-02
3.76300000E-02  8.07719385E-01  4.92483295E-02
3.83900000E-02  8.73216308E-01  4.84431486E-02
3.91500000E-02  7.47759385E-01  4.77846313E-02
3.99100000E-02  8.61573000E-01  4.70720926E-02
4.06700000E-02  7.93299692E-01  4.69501695E-02
4.14300000E-02  8.29370769E-01  4.54485606E-02
4.21900000E-02  8.22786538E-01  4.59183471E-02
4.29500000E-02  8.35189846E-01  4.57090858E-02
4.37100000E-02  7.99851692E-01  4.37239897E-02
4.44700000E-02  7.99391154E-01  4.29273165E-02
4.52300000E-02  8.03799692E-01  4.35971409E-02
4.59900000E-02  7.14657769E-01  4.15377979E-02
4.67500000E-02  7.00978231E-01  4.11851966E-02
4.75100000E-02  8.31436846E-01  4.06272461E-02
4.82700000E-02  7.91295077E-01  4.12936868E-02
4.90300000E-02  8.28793385E-01  4.07540893E-02
4.97900000E-02  8.36307462E-01  4.04063394E-02
5.05500000E-02  7.25560769E-01  3.96935371E-02
5.13100000E-02  7.84372154E-01  3.95204027E-02
5.20700000E-02  7.35038077E-01  3.92298509E-02
5.28300000E-02  7.97698923E-01  3.91721998E-02
5.35900000E-02  8.27548000E-01  3.89572232E-02
5.43500000E-02  7.62562462E-01  3.81022218E-02
5.51100000E-02  7.53075846E-01  3.75118008E-02
5.58700000E-02  7.76527692E-01  3.70887089E-02
5.66300000E-02  7.21838231E-01  3.77719727E-02
5.73900000E-02  7.65195846E-01  3.70567802E-02
5.81500000E-02  7.62745538E-01  3.64863064E-02
5.89100000E-02  7.70600538E-01  3.63662416E-02
5.96700000E-02  7.06983538E-01  3.60058171E-02
6.04300000E-02  8.04774231E-01  3.54971624E-02
6.11900000E-02  7.50624308E-01  3.59976666E-02
6.19500000E-02  7.75192846E-01  3.43002741E-02
6.27100000E-02  7.45153615E-01  3.50675837E-02
6.34700000E-02  7.69943154E-01  3.46654945E-02
6.42300000E-02  7.63662692E-01  3.43249045E-02
6.49900000E-02  7.79366308E-01  3.47860302E-02
6.57500000E-02  7.39531846E-01  3.38929225E-02
6.65100000E-02  7.47410077E-01  3.37352522E-02
6.72700000E-02  7.35039000E-01  3.32411941E-02
6.80300000E-02  8.09082000E-01  3.31976375E-02
6.87900000E-02  7.85057385E-01  3.28569166E-02
6.95500000E-02  7.76783538E-01  3.24187448E-02
7.03100000E-02  6.98153615E-01  3.32680077E-02
7.10700000E-02  7.63388077E-01  3.26471491E-02
7.18300000E-02  7.76155308E-01  3.20018581E-02
7.25900000E-02  7.97202846E-01  3.18781588E-02
7.33500000E-02  6.86938538E-01  3.19743365E-02
7.41200000E-02  7.43005615E-01  3.12100811E-02
7.48800000E-02  7.04593846E-01  3.10232020E-02
7.56400000E-02  7.18117385E-01  3.12510046E-02
7.64000000E-02  7.46077000E-01  3.09842228E-02
7.71600000E-02  7.86280769E-01  3.07602609E-02
7.79200000E-02  7.47540077E-01  3.07208844E-02
7.86800000E-02  7.15101769E-01  3.05430470E-02
7.94400000E-02  7.73975615E-01  3.01788777E-02
8.02000000E-02  7.34720385E-01  2.99920173E-02
8.09600000E-02  7.08078538E-01  2.97904404E-02
8.17200000E-02  7.18439769E-01  2.98249313E-02
8.24800000E-02  7.57885462E-01  2.99229132E-02
8.32400000E-02  6.90289462E-01  2.94619669E-02
8.40000000E-02  7.37589538E-01  2.91062828E-02
8.47600000E-02  7.32461077E-01  2.91639763E-02
8.55200000E-02  7.46000000E-01  2.94593874E-02
8.62800000E-02  6.61265846E-01  2.96654582E-02
8.70400000E-02  7.32851615E-01  2.98927689E-02
8.78000000E-02  7.44935923E-01  3.02621211E-02
8.85600000E-02  7.41474923E-01  3.10270521E-02
8.93200000E-02  6.85544538E-01  3.11061712E-02
9.00800000E-02  6.95791308E-01  3.14789694E-02
9.08400000E-02  6.75100308E-01  3.16703115E-02
9.16000000E-02  7.07838692E-01  3.20330356E-02
9.23600000E-02  7.34112538E-01  3.21345134E-02
9.31200000E-02  6.74384308E-01  3.19462278E-02
9.38800000E-02  7.11468308E-01  3.23552802E-02
9.46400000E-02  6.79848077E-01  3.23856520E-02
9.54000000E-02  6.61579385E-01  3.25776179E-02
9.61600000E-02  7.64274308E-01  3.27259785E-02
9.69200000E-02  6.89693692E-01  3.19196378E-02
9.76800000E-02  7.21516462E-01  3.17309711E-02
9.84400000E-02  6.91314077E-01  3.21444751E-02
9.92000000E-02  6.96817385E-01  3.20674524E-02
9.99600000E-02  6.65832462E-01  3.20164729E-02
1.00720000E-01  7.51179154E-01  3.12394767E-02
1.01480000E-01  6.60686231E-01  3.03233124E-02
1.02240000E-01  6.75831923E-01  2.99325888E-02
1.03000000E-01  6.66226538E-01  2.96442731E-02
1.03760000E-01  7.01046385E-01  2.93023644E-02
1.04520000E-01  6.37338538E-01  2.93360118E-02
1.05280000E-01  6.81193846E-01  2.83701560E-02
1.06040000E-01  6.46606154E-01  2.87323134E-02
1.06800000E-01  6.05495923E-01  2.77766508E-02
1.07560000E-01  6.23753615E-01  2.81992010E-02
1.08320000E-01  6.88688308E-01  2.75651499E-02
1.09080000E-01  7.26120846E-01  2.76736057E-02
1.09840000E-01  6.68278615E-01  2.75898994E-02
1.10600000E-01  6.24294385E-01  2.75877086E-02
1.11360000E-01  6.72318231E-01  2.76836934E-02
1.12120000E-01  6.45590077E-01  2.76702610E-02
1.12880000E-01  6.49441538E-01  2.73571885E-02
1.13640000E-01  6.39385769E-01  2.67929686E-02
1.14400000E-01  6.33068154E-01  2.68106056E-02
1.15160000E-01  5.97768231E-01  2.66325110E-02
1.15920000E-01  6.32867923E-01  2.65417981E-02
1.16680000E-01  6.25447615E-01  2.64435650E-02
1.17440000E-01  6.20921769E-01  2.62849738E-02
1.18200000E-01  6.14284462E-01  2.58629246E-02
1.18960000E-01  6.26115308E-01  2.59361119E-02
1.19720000E-01  6.38952769E-01  2.56093929E-02
1.20480000E-01  6.08580923E-01  2.56287956E-02
1.21240000E-01  6.59753846E-01  2.52889104E-02
1.22000000E-01  6.12632077E-01  2.53566477E-02
1.22760000E-01  6.35146769E-01  2.52582384E-02
1.23520000E-01  6.00827462E-01  2.50838880E-02
1.24280000E-01  6.32975385E-01  2.50888964E-02
1.25040000E-01  5.82633846E-01  2.47566556E-02
1.25800000E-01  6.34751385E-01  2.44568271E-02
1.26560000E-01  5.75590923E-01  2.45025974E-02
1.27320000E-01  5.85319462E-01  2.45626954E-02
1.28080000E-01  5.99370769E-01  2.42116850E-02
1.28840000E-01  5.74887923E-01  2.42566536E-02
1.29600000E-01  6.78528538E-01  2.41690642E-02
1.30360000E-01  6.20200923E-01  2.40570035E-02
1.31120000E-01  5.83163000E-01  2.37847930E-02
1.31880000E-01  6.45573077E-01  2.37685734E-02
1.32640000E-01  5.66163538E-01  2.36334527E-02
1.33400000E-01  5.79015692E-01  2.32313897E-02
1.34160000E-01  5.78299615E-01  2.31706651E-02
1.34920000E-01  5.89987308E-01  2.29902425E-02
1.35680000E-01  5.86587308E-01  2.29540723E-02
1.36440000E-01  5.61829615E-01  2.30082501E-02
1.37200000E-01  6.12934769E-01  2.28756761E-02
1.37960000E-01  5.78556462E-01  2.27179454E-02
1.38730000E-01  5.74413923E-01  2.24898142E-02
1.39490000E-01  6.05095615E-01  2.25097595E-02
1.40250000E-01  5.63065077E-01  2.24596735E-02
1.41010000E-01  5.63445154E-01  2.23979062E-02
1.41770000E-01  5.48813615E-01  2.22683706E-02
1.42530000E-01  5.67889692E-01  2.24292716E-02
1.43290000E-01  5.72257308E-01  2.22083739E-02
1.44050000E-01  5.70698308E-01  2.21030247E-02
1.44810000E-01  5.71402462E-01  2.20064191E-02
1.45570000E-01  5.83418769E-01  2.20070255E-02
1.46330000E-01  5.56731154E-01  2.19731740E-02
1.47090000E-01  5.47446000E-01  2.17414179E-02
1.47850000E-01  5.00711154E-01  2.16342752E-02
1.48610000E-01  5.65485231E-01  2.19058358E-02
1.49370000E-01  5.45530769E-01  2.15417535E-02
1.50130000E-01  5.47469615E-01  2.17543338E-02
1.50890000E-01  5.81234615E-01  2.15374112E-02
1.51650000E-01  5.59709462E-01  2.11840785E-02
1.52410000E-01  5.40428308E-01  2.15627709E-02
1.53170000E-01  5.05148308E-01  2.11955134E-02
1.53930000E-01  5.18275077E-01  2.12050105E-02
1.54690000E-01  5.64929769E-01  2.10052365E-02
1.55450000E-01  5.47094615E-01  2.11866394E-02
1.56210000E-01  5.45936154E-01  2.09209364E-02
1.56970000E-01  5.56830462E-01  2.07569304E-02
1.57730000E-01  5.15337308E-01  2.07629620E-02
1.58490000E-01  5.24262385E-01  2.07121469E-02
1.59250000E-01  5.40134154E-01  2.06710799E-02
1.60010000E-01  5.21206692E-01  2.06899096E-02
1.60770000E-01  5.31023308E-01  2.06793142E-02
1.61530000E-01  4.91971846E-01  2.03829399E-02
1.62290000E-01  5.19766846E-01  2.06145717E-02
1.63050000E-01  5.07926538E-01  2.01891577E-02
1.63810000E-01  5.10312615E-01  2.02066570E-02
1.64570000E-01  5.24819462E-01  2.03640653E-02
1.65330000E-01  5.17228385E-01  2.00041836E-02
1.66090000E-01  5.12979231E-01  2.02595763E-02
1.66850000E-01  4.93993308E-01  2.00409819E-02
1.67610000E-01  5.17876385E-01  2.00235435E-02
1.68370000E-01  5.01874231E-01  1.99917327E-02
1.69130000E-01  5.11658077E-01  1.97251830E-02
1.69890000E-01  4.94861692E-01  1.97819643E-02
1.70650000E-01  5.14861385E-01  1.97703722E-02
1.71410000E-01  5.38896385E-01  1.96683474E-02
1.72170000E-01  4.71555231E-01  1.96688708E-02
1.72930000E-01  5.11867538E-01  1.97327559E-02
1.73690000E-01  4.78547000E-01  1.93434361E-02
1.74450000E-01  4.97725923E-01  1.95034283E-02
1.75210000E-01  4.63619615E-01  1.97654121E-02
1.75970000E-01  5.18172846E-01  1.99493643E-02
1.76730000E-01  4.69819538E-01  2.02061485E-02
1.77490000E-01  4.90138154E-01  2.02673873E-02
1.78250000E-01  4.70456538E-01  2.04343941E-02
1.79010000E-01  4.84549923E-01  2.04833445E-02
1.79770000E-01  5.01425769E-01  2.09497971E-02
1.80530000E-01  4.66155077E-01  2.09895759E-02
1.81290000E-01  4.57679615E-01  2.08257273E-02
1.82050000E-01  4.77530077E-01  2.09886762E-02
1.82810000E-01  4.04309692E-01  2.08219423E-02
1.83570000E-01  4.37527154E-01  2.12303809E-02
1.84330000E-01  4.73274538E-01  2.11869458E-02
1.85090000E-01  4.48961538E-01  2.14051164E-02
1.85850000E-01  4.36790308E-01  2.14603525E-02
1.86610000E-01  4.49030846E-01  2.13499272E-02
1.87370000E-01  4.39731923E-01  2.15473702E-02
1.88130000E-01  3.96309769E-01  2.12566986E-02
1.88890000E-01  4.46881462E-01  2.13526053E-02
1.89650000E-01  4.34183538E-01  2.13573214E-02
1.90410000E-01  4.64325154E-01  2.18204011E-02
1.91170000E-01  4.40083923E-01  2.17449242E-02
1.91930000E-01  4.15059692E-01  2.17152851E-02
1.92690000E-01  4.52226308E-01  2.16957368E-02
1.93450000E-01  4.42381385E-01  2.17756196E-02
1.94210000E-01  4.40828308E-01  2.17070171E-02
1.94970000E-01  4.35042154E-01  2.16317054E-02
1.95730000E-01  4.13717154E-01  2.16275024E-02
1.96490000E-01  4.62112615E-01  2.19826155E-02
1.97250000E-01  4.32836846E-01  2.19901129E-02
1.98010000E-01  4.37538231E-01  2.19696020E-02
1.98770000E-01  4.15571692E-01  2.20953769E-02
1.99530000E-01  4.25370692E-01  2.20485716E-02
2.00290000E-01  4.09659154E-01  2.20857930E-02
2.01050000E-01  4.43854385E-01  2.19496816E-02
2.01810000E-01  4.10936462E-01  2.18905112E-02
2.02570000E-01  3.89094769E-01  2.19655370E-02
2.03330000E-01  4.22015615E-01  2.19186690E-02
2.04090000E-01  4.08388538E-01  2.20625418E-02
2.04850000E-01  4.05040923E-01  2.20997917E-02
2.05610000E-01  4.25037077E-01  2.19918380E-02
2.06370000E-01  4.37000615E-01  2.18634311E-02
2.07130000E-01  4.00740923E-01  2.20664189E-02
2.07890000E-01  4.12609308E-01  2.19547617E-02
2.08650000E-01  3.96662846E-01  2.20407540E-02
2.09410000E-01  3.77088923E-01  2.19213758E-02
2.10170000E-01  3.79088000E-01  2.17952550E-02
2.10930000E-01  3.84070385E-01  2.18458524E-02
2.11690000E-01  3.81734308E-01  2.21550099E-02
2.12450000E-01  3.56279308E-01  2.18890385E-02
2.13210000E-01  4.03803000E-01  2.19681170E-02
2.13970000E-01  4.03202077E-01  2.18854386E-02
2.14730000E-01  3.93144846E-01  2.18454435E-02
2.15490000E-01  4.07969154E-01  2.20385770E-02
2.16250000E-01  4.00090846E-01  2.21522185E-02
2.17010000E-01  3.46874538E-01  2.16961380E-02
2.17770000E-01  3.97771385E-01  2.17037960E-02
2.18530000E-01  4.11184692E-01  2.19517916E-02
2.19290000E-01  4.10772308E-01  2.16991768E-02
2.20050000E-01  3.56712154E-01  2.16287110E-02
2.20810000E-01  4.01346385E-01  2.16307904E-02
2.21570000E-01  3.98553308E-01  2.15195590E-02
2.22330000E-01  3.66342769E-01  2.13442685E-02
2.23090000E-01  3.65009308E-01  2.13856309E-02
2.23850000E-01  3.35027615E-01  2.12655264E-02
2.24610000E-01  3.67908462E-01  2.11927112E-02
2.25370000E-01  3.65700692E-01  2.11188760E-02
2.26130000E-01  3.46529077E-01  2.09562942E-02
2.26890000E-01  3.83603462E-01  2.10350854E-02
2.27650000E-01  3.77454692E-01  2.07350769E-02
2.28410000E-01  3.27777538E-01  2.04605428E-02
2.29170000E-01  3.18768154E-01  2.03545897E-02
2.29930000E-01  3.58101308E-01  2.07008610E-02
2.30690000E-01  3.52216538E-01  2.03373250E-02
2.31450000E-01  3.71761615E-01  2.05097139E-02
2.32210000E-01  3.45941308E-01  2.03617599E-02
2.32970000E-01  3.41628308E-01  2.02300027E-02
2.33730000E-01  3.63429846E-01  2.02170778E-02
2.34490000E-01  3.28160000E-01  2.01777644E-02
2.35250000E-01  3.22392846E-01  2.01861610E-02
2.36010000E-01  3.31473846E-01  2.00122704E-02
2.36770000E-01  3.57263231E-01  1.99070595E-02
2.37530000E-01  3.53871923E-01  1.98525057E-02
2.38290000E-01  3.58701308E-01  1.97263757E-02
2.39050000E-01  3.09980154E-01  1.96936321E-02
2.39810000E-01  3.42711846E-01  1.95769621E-02
2.40570000E-01  3.59819154E-01  1.97090631E-02
2.41330000E-01  2.92678462E-01  1.97141844E-02
2.42090000E-01  3.26232462E-01  1.92699260E-02
2.42850000E-01  3.17612615E-01  1.93843921E-02
2.43610000E-01  3.22616923E-01  1.93153790E-02
2.44370000E-01  3.39754000E-01  1.95518011E-02
2.45130000E-01  3.03248615E-01  1.92649300E-02
2.45890000E-01  3.27316615E-01  1.91691244E-02
2.46650000E-01  3.16057846E-01  1.90290210E-02
2.47410000E-01  3.26122385E-01  1.90998441E-02
2.48170000E-01  3.40058538E-01  1.90696773E-02
2.48930000E-01  3.13195308E-01  1.88458555E-02
2.49690000E-01  3.00834692E-01  1.90219819E-02
2.50450000E-01  3.43243692E-01  1.87627243E-02
2.51210000E-01  3.31350231E-01  1.86793299E-02
2.51970000E-01  3.45294154E-01  1.88256782E-02
2.52730000E-01  3.15707154E-01  1.87541415E-02
2.53490000E-01  3.40487000E-01  1.85607749E-02
2.54250000E-01  3.32671077E-01  1.84103187E-02
2.55010000E-01  3.18074077E-01  1.84430551E-02
2.55770000E-01  3.03187538E-01  1.85009867E-02
2.56530000E-01  3.10792308E-01  1.84866873E-02
2.57290000E-01  2.93290846E-01  1.83560307E-02
2.58050000E-01  3.19819385E-01  1.83946498E-02
2.58810000E-01  3.01732538E-01  1.83419864E-02
2.59570000E-01  3.07089154E-01  1.82298399E-02
2.60330000E-01  2.80551000E-01  1.81421545E-02
2.61090000E-01  3.02889846E-01  1.81999536E-02
2.61850000E-01  3.28077846E-01  1.80752929E-02
2.62610000E-01  3.28423923E-01  1.80788026E-02
2.63370000E-01  2.92602846E-01  1.79417166E-02
2.64130000E-01  3.18294231E-01  1.80191416E-02
2.64890000E-01  2.86588077E-01  1.79384613E-02
2.65650000E-01  3.01420846E-01  1.75814755E-02
2.66410000E-01  2.97381462E-01  1.76324920E-02
2.67170000E-01  3.01253462E-01  1.77326141E-02
2.67930000E-01  2.80200692E-01  1.75863501E-02
2.68690000E-01  2.49735769E-01  1.76496411E-02
2.69450000E-01  3.05071846E-01  1.76048078E-02
2.70210000E-01  2.83053385E-01  1.74366839E-02
2.70970000E-01  3.03478385E-01  1.75692344E-02
2.71720000E-01  2.83057385E-01  1.73938845E-02
2.72480000E-01  2.77703385E-01  1.74082896E-02
2.73240000E-01  3.03670769E-01  1.72753238E-02
2.74000000E-01  2.69005154E-01  1.72552741E-02
2.74760000E-01  2.87510077E-01  1.72411289E-02
2.75520000E-01  3.05791538E-01  1.72621568E-02
2.76280000E-01  2.76564308E-01  1.70315867E-02
2.77040000E-01  2.63591462E-01  1.71305747E-02
2.77800000E-01  3.02876923E-01  1.70705800E-02
2.78560000E-01  3.01242615E-01  1.69455129E-02
2.79320000E-01  2.73101077E-01  1.69867075E-02
2.80080000E-01  2.71754538E-01  1.69272741E-02
2.80840000E-01  2.56660692E-01  1.69166883E-02
2.81600000E-01  2.85614923E-01  1.67170393E-02
2.82360000E-01  2.88394462E-01  1.68817894E-02
2.83120000E-01  2.46492769E-01  1.68454797E-02
2.83880000E-01  2.96050077E-01  1.67107323E-02
2.84640000E-01  2.57472538E-01  1.68469285E-02
2.85400000E-01  2.47742154E-01  1.67950919E-02
2.86160000E-01  2.69018154E-01  1.67597031E-02
2.86920000E-01  2.59363385E-01  1.67580301E-02
2.87680000E-01  2.95109077E-01  1.67164122E-02
2.88440000E-01  2.66715231E-01  1.69020886E-02
2.89200000E-01  2.47446000E-01  1.67613536E-02
2.89960000E-01  2.86751923E-01  1.66947933E-02
2.90720000E-01  2.79037385E-01  1.66396624E-02
2.91480000E-01  2.42264538E-01  1.67683194E-02
2.92240000E-01  2.54751308E-01  1.68205365E-02
2.93000000E-01  2.62240308E-01  1.68590472E-02
2.93760000E-01  2.55255923E-01  1.69870460E-02
2.94520000E-01  2.85371154E-01  1.70327794E-02
2.95280000E-01  2.53921615E-01  1.67834447E-02
2.96040000E-01  2.39988462E-01  1.68380899E-02
2.96800000E-01  2.95346000E-01  1.68746142E-02
2.97560000E-01  2.66166385E-01  1.70061355E-02
2.98320000E-01  2.47865923E-01  1.68370685E-02
2.99080000E-01  2.79800308E-01  1.67930231E-02
2.99840000E-01  2.37736615E-01  1.69091912E-02
3.00600000E-01  2.64563923E-01  1.69103613E-02
3.01360000E-01  2.72810615E-01  1.68639699E-02
3.02120000E-01  2.55557615E-01  1.68883788E-02
3.02880000E-01  2.72539538E-01  1.67453830E-02
3.03640000E-01  2.68522154E-01  1.66742070E-02
3.04400000E-01  2.36507308E-01  1.65840574E-02
3.05160000E-01  2.63803077E-01  1.68105763E-02
3.05920000E-01  2.30625308E-01  1.68291804E-02
3.06680000E-01  2.45801385E-01  1.68262723E-02
3.07440000E-01  2.52678231E-01  1.69758418E-02
3.08200000E-01  2.65498385E-01  1.70505670E-02
3.08960000E-01  2.41217923E-01  1.70089460E-02
3.09720000E-01  2.25028385E-01  1.70923943E-02
3.10480000E-01  2.12161769E-01  1.70889034E-02
3.11240000E-01  2.45907077E-01  1.70576236E-02
3.12000000E-01  2.50239385E-01  1.71361216E-02
3.12760000E-01  2.59044308E-01  1.71263433E-02
3.13520000E-01  2.43128538E-01  1.69944105E-02
3.14280000E-01  2.21414692E-01  1.70477042E-02
3.15040000E-01  2.18921615E-01  1.68850454E-02
3.15800000E-01  2.53672308E-01  1.71991735E-02
3.16560000E-01  2.34194000E-01  1.73131569E-02
3.17320000E-01  2.30179923E-01  1.74011465E-02
3.18080000E-01  2.56152077E-01  1.75884357E-02
3.18830000E-01  2.45377923E-01  1.72836516E-02
3.19590000E-01  2.45955231E-01  1.75543373E-02
3.20350000E-01  2.01025385E-01  1.76036384E-02
3.21110000E-01  2.19209385E-01  1.76230456E-02
3.21870000E-01  2.25057462E-01  1.76240808E-02
3.22630000E-01  2.26437923E-01  1.76383680E-02
3.23390000E-01  2.12858538E-01  1.78310957E-02
3.24150000E-01  2.18832846E-01  1.78102381E-02
3.24910000E-01  2.34674231E-01  1.79933245E-02
3.25670000E-01  2.11490000E-01  1.77803903E-02
3.26430000E-01  2.45510000E-01  1.80154970E-02
3.27190000E-01  2.72191462E-01  1.80347065E-02
3.27950000E-01  1.93058385E-01  1.80232488E-02
3.28710000E-01  2.38274000E-01  1.78752552E-02
3.29470000E-01  2.44553538E-01  1.79274779E-02
3.30230000E-01  2.20586077E-01  1.79933650E-02
3.30990000E-01  2.48966846E-01  1.79421218E-02
3.31750000E-01  2.74298769E-01  1.81167571E-02
3.32510000E-01  2.09252538E-01  1.79153366E-02
3.33270000E-01  2.47427692E-01  1.80952737E-02
3.34030000E-01  2.28197846E-01  1.80739298E-02
3.34790000E-01  2.05365385E-01  1.80209171E-02
3.35550000E-01  2.41049154E-01  1.82352728E-02
3.36310000E-01  2.05311231E-01  1.82489576E-02
3.37070000E-01  2.00905538E-01  1.82347425E-02
3.37830000E-01  2.61971846E-01  1.82064093E-02
3.38590000E-01  2.33491385E-01  1.82980406E-02
3.39350000E-01  2.22162769E-01  1.83822664E-02
3.40110000E-01  2.06262615E-01  1.82793428E-02
3.40870000E-01  1.86055077E-01  1.83856457E-02
3.41630000E-01  2.42473615E-01  1.82886592E-02
3.42390000E-01  2.52467923E-01  1.84370171E-02
3.43150000E-01  2.42787385E-01  1.84696936E-02
3.43910000E-01  2.04596615E-01  1.85058357E-02
3.44670000E-01  2.16425385E-01  1.85313510E-02
3.45430000E-01  2.28323231E-01  1.85272622E-02
3.46190000E-01  2.16083462E-01  1.85534826E-02
3.46950000E-01  2.11424769E-01  1.82289103E-02
3.47710000E-01  1.86199308E-01  1.85495710E-02
3.48470000E-01  2.24111462E-01  1.84925988E-02
3.49220000E-01  2.18359846E-01  1.86331996E-02
3.49980000E-01  2.45683462E-01  1.82511799E-02
3.50740000E-01  2.34618000E-01  1.80895779E-02
3.51500000E-01  2.43159769E-01  1.79848471E-02
3.52260000E-01  2.09584462E-01  1.74959826E-02
3.53020000E-01  2.23240615E-01  1.75743080E-02
3.53780000E-01  2.13389846E-01  1.77136501E-02
3.54540000E-01  2.13253077E-01  1.79039187E-02
3.55300000E-01  2.15022077E-01  1.78683408E-02
3.56060000E-01  2.07456692E-01  1.79021539E-02
3.56820000E-01  1.99054846E-01  1.78724532E-02
3.57580000E-01  2.07476000E-01  1.80700096E-02
3.58340000E-01  2.00514000E-01  1.80698598E-02
3.59100000E-01  1.85892154E-01  1.80252243E-02
3.59860000E-01  2.25705308E-01  1.81279099E-02
3.60620000E-01  1.94773462E-01  1.80494767E-02
3.61380000E-01  1.71497692E-01  1.80543008E-02
3.62140000E-01  1.96378769E-01  1.81302032E-02
3.62900000E-01  2.43427231E-01  1.83190171E-02
3.63660000E-01  2.13511538E-01  1.82791143E-02
3.64420000E-01  1.95468538E-01  1.82777240E-02
3.65180000E-01  2.00081000E-01  1.83171908E-02
3.65940000E-01  1.87421154E-01  1.83575132E-02
3.66700000E-01  1.93708769E-01  1.85009659E-02
3.67460000E-01  2.13389077E-01  1.82477763E-02
3.68220000E-01  1.87727846E-01  1.85876715E-02
3.68980000E-01  1.94586538E-01  1.86198764E-02
3.69740000E-01  1.78239154E-01  1.85798753E-02
3.70500000E-01  1.94667538E-01  1.86577906E-02
3.71260000E-01  2.07016769E-01  1.87974251E-02
3.72020000E-01  2.12901462E-01  1.90051863E-02
3.72770000E-01  1.93977769E-01  1.89955016E-02
3.73530000E-01  1.91859231E-01  1.88334728E-02
3.74290000E-01  1.83831462E-01  1.90169741E-02
3.75050000E-01  2.18871615E-01  1.94319771E-02
3.75810000E-01  2.14225692E-01  1.94457289E-02
3.76570000E-01  2.02697077E-01  1.95787846E-02
3.77330000E-01  1.75400923E-01  1.96374248E-02
3.78090000E-01  1.89383462E-01  1.99537183E-02
3.78850000E-01  1.88628231E-01  2.00223276E-02
3.79610000E-01  1.76303769E-01  2.01935139E-02
3.80370000E-01  2.12460462E-01  2.01741703E-02
3.81130000E-01  1.84672308E-01  2.04245242E-02
3.81890000E-01  2.00848077E-01  2.04479411E-02
3.82650000E-01  1.92548077E-01  2.06269512E-02
3.83410000E-01  1.98101846E-01  2.07698465E-02
3.84170000E-01  1.84635462E-01  2.06744089E-02
3.84930000E-01  1.95611154E-01  2.10153555E-02
3.85690000E-01  1.62436615E-01  2.10729554E-02
3.86450000E-01  2.15803538E-01  2.11249050E-02
3.87210000E-01  1.64339077E-01  2.13291247E-02
3.87970000E-01  2.10892077E-01  2.18462365E-02
3.88730000E-01  2.15854846E-01  2.16917255E-02
3.89490000E-01  1.96564077E-01  2.17933303E-02
3.90250000E-01  2.22303385E-01  2.20812045E-02
3.91010000E-01  1.56860231E-01  2.21058136E-02
3.91770000E-01  1.61192615E-01  2.19868280E-02
3.92520000E-01  1.95492923E-01  2.23689707E-02
3.93280000E-01  1.89564231E-01  2.23566184E-02
3.94040000E-01  2.15755692E-01  2.27541593E-02
3.94800000E-01  2.05958692E-01  2.28885425E-02
3.95560000E-01  1.87105308E-01  2.30530202E-02
3.96320000E-01  1.45501154E-01  2.30909624E-02
3.97080000E-01  2.26002538E-01  2.33865950E-02
3.97840000E-01  1.67409692E-01  2.33527782E-02
3.98600000E-01  1.99158538E-01  2.33920015E-02
3.99360000E-01  1.49319385E-01  2.36918900E-02
4.00120000E-01  1.95082538E-01  2.38132586E-02
4.00880000E-01  1.99539615E-01  2.40892625E-02
4.01640000E-01  1.83630846E-01  2.44185734E-02
4.02400000E-01  2.11011385E-01  2.43834461E-02
4.03160000E-01  1.70664692E-01  2.45240654E-02
4.03920000E-01  2.03926154E-01  2.10658865E-01
4.04680000E-01  2.01526154E-01  2.46659927E-02
4.05440000E-01  1.93923538E-01  2.50181471E-02
4.06200000E-01  1.78915462E-01  2.51221205E-02
4.06960000E-01  1.52713308E-01  2.48590160E-02
4.07720000E-01  2.16078077E-01  2.54667318E-02
4.08480000E-01  2.11693615E-01  2.52008047E-02
4.09240000E-01  2.13163769E-01  2.56754366E-02
4.09990000E-01  1.76755000E-01  2.53842913E-02
4.10750000E-01  1.40714692E-01  2.56107237E-02
4.11510000E-01  1.47269846E-01  2.57985552E-02
4.12270000E-01  1.32013077E-01  2.56703620E-02
4.13030000E-01  1.34873231E-01  2.58892705E-02
4.13790000E-01  1.96986385E-01  2.61122348E-02
4.14550000E-01  1.32328692E-01  2.57914004E-02
4.15310000E-01  1.66823615E-01  2.58925174E-02
4.16070000E-01  1.42071615E-01  2.58845157E-02
4.16830000E-01  2.03942231E-01  2.61501364E-02
4.17590000E-01  2.41197615E-01  2.68148358E-02
4.18350000E-01  1.89914000E-01  2.67534817E-02
4.19110000E-01  2.06625231E-01  2.67921834E-02
4.19870000E-01  1.75473923E-01  2.67364750E-02
4.20630000E-01  1.77938385E-01  2.71823183E-02
4.21390000E-01  1.68591154E-01  2.69112891E-02
4.22150000E-01  1.76454000E-01  2.72597558E-02
4.22910000E-01  1.77662615E-01  2.75678890E-02
4.23670000E-01  1.79391692E-01  2.78685186E-02
4.24430000E-01  1.65391385E-01  2.83476203E-02
4.25190000E-01  1.61277000E-01  2.82586001E-02
4.25940000E-01  2.11395077E-01  2.89933967E-02
4.26700000E-01  1.60638923E-01  2.89076608E-02
4.27460000E-01  1.87406615E-01  2.92201043E-02
4.28220000E-01  2.03657923E-01  2.92345323E-02
4.28980000E-01  1.56875692E-01  2.92778011E-02
4.29740000E-01  2.00852769E-01  3.00002058E-02
4.30500000E-01  1.76441769E-01  3.01891037E-02
4.31260000E-01  2.40769692E-01  3.05016612E-02
4.32020000E-01  1.70858077E-01  3.06315534E-02
4.32780000E-01  2.16081846E-01  3.17582559E-02
4.33540000E-01  1.60675231E-01  3.17721320E-02
4.34300000E-01  2.29801385E-01  3.24581161E-02
4.35060000E-01  1.95535308E-01  3.22483626E-02


### HEADER:
#
#{
#    "analysis": {},
#    "counters": {
#        "comment": ""
#    },
#    "filename": "Ornithine 8b.dat",
#    "history": {
#        "subtraction": {
#            "initial_file": [
#                "A_E11_N_Af11_8_snap_00001",
#                {
#                    "averaged_files": [
#                        [
#                            "E11_N_Af11_8_snap_00001.dat"
#                        ],
#                        [
#                            "E11_N_Af11_8_snap_00002.dat"
#                        ],
#                        [
#                            "E11_N_Af11_8_snap_00003.dat"
#                        ],
#                        [
#                            "E11_N_Af11_8_snap_00004.dat"
#                        ],
#                        [
#                            "E11_N_Af11_8_snap_00005.dat"
#                        ]
#                    ]
#                }
#            ],
#            "subtracted_file": [
#                "A_E12_No_Acetylornithine_snap_00001",
#                {
#                    "averaged_files": [
#                        [
#                            "E12_No_Acetylornithine_snap_00001.dat"
#                        ],
#                        [
#                            "E12_No_Acetylornithine_snap_00002.dat"
#                        ],
#                        [
#                            "E12_No_Acetylornithine_snap_00003.dat"
#                        ],
#                        [
#                            "E12_No_Acetylornithine_snap_00004.dat"
#                        ],
#                        [
#                            "E12_No_Acetylornithine_snap_00005.dat"
#                        ],
#                        [
#                            "E12_No_Acetylornithine_snap_00006.dat"
#                        ],
#                        [
#                            "E12_No_Acetylornithine_snap_00007.dat"
#                        ],
#                        [
#                            "E12_No_Acetylornithine_snap_00008.dat"
#                        ],
#                        [
#                            "E12_No_Acetylornithine_snap_00009.dat"
#                        ],
#                        [
#                            "E12_No_Acetylornithine_snap_00010.dat"
#                        ],
#                        [
#                            "E12_No_Acetylornithine_snap_00011.dat"
#                        ],
#                        [
#                            "E12_No_Acetylornithine_snap_00012.dat"
#                        ],
#                        [
#                            "E12_No_Acetylornithine_snap_00013.dat"
#                        ],
#                        [
#                            "E12_No_Acetylornithine_snap_00014.dat"
#                        ],
#                        [
#                            "E12_No_Acetylornithine_snap_00015.dat"
#                        ],
#                        [
#                            "E12_No_Acetylornithine_snap_00016.dat"
#                        ],
#                        [
#                            "E12_No_Acetylornithine_snap_00017.dat"
#                        ],
#                        [
#                            "E12_No_Acetylornithine_snap_00018.dat"
#                        ],
#                        [
#                            "E12_No_Acetylornithine_snap_00019.dat"
#                        ],
#                        [
#                            "E12_No_Acetylornithine_snap_00020.dat"
#                        ],
#                        [
#                            "E12_No_Acetylornithine_snap_00021.dat"
#                        ],
#                        [
#                            "E12_No_Acetylornithine_snap_00022.dat"
#                        ],
#                        [
#                            "E12_No_Acetylornithine_snap_00023.dat"
#                        ],
#                        [
#                            "E12_No_Acetylornithine_snap_00024.dat"
#                        ],
#                        [
#                            "E12_No_Acetylornithine_snap_00025.dat"
#                        ],
#                        [
#                            "E12_No_Acetylornithine_snap_00029.dat"
#                        ]
#                    ]
#                }
#            ]
#        }
#    }
#}
```
