## Supplementary material for "LEA_4 motifs function alone and in conjunction with synergistic cosolutes to protect a labile enzyme during desiccation": File S1: Ornithine 8b.out

```
####      G N O M             Version 5.0 (r14832)      ####

                                               Tue Apr  4 12:49:27 2023


           ####      Configuration                                 ####


    System Type:                   arbitrary monodisperse (job = 0)

    Minimum characteristic size:         0.0000

    Maximum characteristic size:        25.0000

    rad56:                               0.0000

    Force 0.0 at r = rmin:                  yes

    Force 0.0 at r = rmax:                  yes

    Initial alpha:                       0.0000

    Initial random seed:    1045918101278258360

    Points in real space:                   188


    Input  1:                      Ornithine 8b.dat

    First data point used:                    1

    Last data point used:                   555

    Scaling coefficient:             0.1000E+01

    Experimental setup:            point collimation


           ####      Results                                       ####


    Parameter    DISCRP  OSCILL  STABIL  SYSDEV  POSITV  VALCEN  SMOOTH

    Weight        1.000   3.000   3.000   3.000   1.000   1.000   1.000

    Sigma         0.300   0.600   0.120   0.120   0.120   0.120   0.600

    Ideal         0.700   1.100   0.000   1.000   1.000   0.950   0.000

    Current       0.585   1.680   0.029   0.993   1.000   0.713   0.339

               --------------------------------------------------------

    Estimate      0.864   0.393   0.942   1.000   1.000   0.020   0.726


    Angular range:                       0.0141 to       0.4351

    Reciprocal space Rg:             0.7641E+01

    Reciprocal space I(0):           0.8257E+00


    Real space range:                    0.0000 to      25.0000

    Real space Rg:                   0.7642E+01 +-   0.8834E-01

    Real space I(0):                 0.8257E+00 +-   0.5528E-02


    Highest ALPHA (theor):           0.2166E+02

    Current ALPHA:                   0.1961E+00


    Total Estimate:                      0.7398 (a REASONABLE solution)


           ####      Experimental Data and Fit                     ####


      S          J EXP       ERROR       J REG       I REG


   0.000000E+00                                                0.825732E+00

   0.740000E-03                                                0.825723E+00

   0.148000E-02                                                0.825697E+00

   0.222000E-02                                                0.825653E+00

   0.296000E-02                                                0.825591E+00

   0.370000E-02                                                0.825512E+00

   0.444000E-02                                                0.825415E+00

   0.518000E-02                                                0.825301E+00

   0.592000E-02                                                0.825169E+00

   0.666000E-02                                                0.825020E+00

   0.740000E-02                                                0.824853E+00

   0.814000E-02                                                0.824668E+00

   0.888000E-02                                                0.824466E+00

   0.962000E-02                                                0.824246E+00

   0.103600E-01                                                0.824009E+00

   0.111000E-01                                                0.823755E+00

   0.118400E-01                                                0.823483E+00

   0.125800E-01                                                0.823193E+00

   0.133200E-01                                                0.822886E+00

   0.140600E-01  -0.413304E-01   0.109286E+01   0.822562E+00   0.822562E+00

   0.148200E-01   0.192010E+00   0.853160E+00   0.822211E+00   0.822211E+00

   0.155800E-01   0.352214E+00   0.673460E+00   0.821842E+00   0.821842E+00

   0.163400E-01   0.287854E+00   0.495595E+00   0.821454E+00   0.821454E+00

   0.171000E-01   0.644172E+00   0.398651E+00   0.821049E+00   0.821049E+00

   0.178600E-01   0.629983E+00   0.265888E+00   0.820625E+00   0.820625E+00

   0.186200E-01   0.891017E+00   0.191534E+00   0.820183E+00   0.820183E+00

   0.193800E-01   0.830896E+00   0.149601E+00   0.819723E+00   0.819723E+00

   0.201400E-01   0.713689E+00   0.115786E+00   0.819244E+00   0.819244E+00

   0.209000E-01   0.650208E+00   0.985572E-01   0.818748E+00   0.818748E+00

   0.216600E-01   0.749168E+00   0.875354E-01   0.818234E+00   0.818234E+00

   0.224200E-01   0.756976E+00   0.795553E-01   0.817702E+00   0.817702E+00

   0.231800E-01   0.708979E+00   0.753519E-01   0.817152E+00   0.817152E+00

   0.239500E-01   0.903654E+00   0.718557E-01   0.816576E+00   0.816576E+00

   0.247100E-01   0.851227E+00   0.726616E-01   0.815991E+00   0.815991E+00

   0.254700E-01   0.897023E+00   0.683077E-01   0.815387E+00   0.815387E+00

   0.262300E-01   0.834724E+00   0.673376E-01   0.814766E+00   0.814766E+00

   0.269900E-01   0.839691E+00   0.641966E-01   0.814127E+00   0.814127E+00

   0.277500E-01   0.795826E+00   0.628061E-01   0.813470E+00   0.813470E+00

   0.285100E-01   0.846765E+00   0.622297E-01   0.812796E+00   0.812796E+00

   0.292700E-01   0.863337E+00   0.606086E-01   0.812105E+00   0.812105E+00

   0.300300E-01   0.765816E+00   0.580332E-01   0.811396E+00   0.811396E+00

   0.307900E-01   0.920547E+00   0.589027E-01   0.810669E+00   0.810669E+00

   0.315500E-01   0.859211E+00   0.565986E-01   0.809926E+00   0.809926E+00

   0.323100E-01   0.824130E+00   0.561650E-01   0.809165E+00   0.809165E+00

   0.330700E-01   0.744210E+00   0.535695E-01   0.808387E+00   0.808387E+00

   0.338300E-01   0.839057E+00   0.528354E-01   0.807592E+00   0.807592E+00

   0.345900E-01   0.764048E+00   0.511119E-01   0.806780E+00   0.806780E+00

   0.353500E-01   0.825886E+00   0.514354E-01   0.805951E+00   0.805951E+00

   0.361100E-01   0.756358E+00   0.511581E-01   0.805105E+00   0.805105E+00

   0.368700E-01   0.894829E+00   0.498941E-01   0.804242E+00   0.804242E+00

   0.376300E-01   0.807719E+00   0.492483E-01   0.803363E+00   0.803363E+00

   0.383900E-01   0.873216E+00   0.484431E-01   0.802467E+00   0.802467E+00

   0.391500E-01   0.747759E+00   0.477846E-01   0.801554E+00   0.801554E+00

   0.399100E-01   0.861573E+00   0.470721E-01   0.800625E+00   0.800625E+00

   0.406700E-01   0.793300E+00   0.469502E-01   0.799679E+00   0.799679E+00

   0.414300E-01   0.829371E+00   0.454486E-01   0.798717E+00   0.798717E+00

   0.421900E-01   0.822787E+00   0.459183E-01   0.797738E+00   0.797738E+00

   0.429500E-01   0.835190E+00   0.457091E-01   0.796744E+00   0.796744E+00

   0.437100E-01   0.799852E+00   0.437240E-01   0.795733E+00   0.795733E+00

   0.444700E-01   0.799391E+00   0.429273E-01   0.794706E+00   0.794706E+00

   0.452300E-01   0.803800E+00   0.435971E-01   0.793663E+00   0.793663E+00

   0.459900E-01   0.714658E+00   0.415378E-01   0.792605E+00   0.792605E+00

   0.467500E-01   0.700978E+00   0.411852E-01   0.791531E+00   0.791531E+00

   0.475100E-01   0.831437E+00   0.406272E-01   0.790441E+00   0.790441E+00

   0.482700E-01   0.791295E+00   0.412937E-01   0.789335E+00   0.789335E+00

   0.490300E-01   0.828793E+00   0.407541E-01   0.788214E+00   0.788214E+00

   0.497900E-01   0.836307E+00   0.404063E-01   0.787077E+00   0.787077E+00

   0.505500E-01   0.725561E+00   0.396935E-01   0.785925E+00   0.785925E+00

   0.513100E-01   0.784372E+00   0.395204E-01   0.784758E+00   0.784758E+00

   0.520700E-01   0.735038E+00   0.392299E-01   0.783576E+00   0.783576E+00

   0.528300E-01   0.797699E+00   0.391722E-01   0.782379E+00   0.782379E+00

   0.535900E-01   0.827548E+00   0.389572E-01   0.781167E+00   0.781167E+00

   0.543500E-01   0.762562E+00   0.381022E-01   0.779940E+00   0.779940E+00

   0.551100E-01   0.753076E+00   0.375118E-01   0.778698E+00   0.778698E+00

   0.558700E-01   0.776528E+00   0.370887E-01   0.777441E+00   0.777441E+00

   0.566300E-01   0.721838E+00   0.377720E-01   0.776171E+00   0.776171E+00

   0.573900E-01   0.765196E+00   0.370568E-01   0.774885E+00   0.774885E+00

   0.581500E-01   0.762746E+00   0.364863E-01   0.773586E+00   0.773586E+00

   0.589100E-01   0.770601E+00   0.363662E-01   0.772272E+00   0.772272E+00

   0.596700E-01   0.706984E+00   0.360058E-01   0.770944E+00   0.770944E+00

   0.604300E-01   0.804774E+00   0.354972E-01   0.769602E+00   0.769602E+00

   0.611900E-01   0.750624E+00   0.359977E-01   0.768246E+00   0.768246E+00

   0.619500E-01   0.775193E+00   0.343003E-01   0.766876E+00   0.766876E+00

   0.627100E-01   0.745154E+00   0.350676E-01   0.765493E+00   0.765493E+00

   0.634700E-01   0.769943E+00   0.346655E-01   0.764096E+00   0.764096E+00

   0.642300E-01   0.763663E+00   0.343249E-01   0.762686E+00   0.762686E+00

   0.649900E-01   0.779366E+00   0.347860E-01   0.761263E+00   0.761263E+00

   0.657500E-01   0.739532E+00   0.338929E-01   0.759826E+00   0.759826E+00

   0.665100E-01   0.747410E+00   0.337353E-01   0.758376E+00   0.758376E+00

   0.672700E-01   0.735039E+00   0.332412E-01   0.756913E+00   0.756913E+00

   0.680300E-01   0.809082E+00   0.331976E-01   0.755437E+00   0.755437E+00

   0.687900E-01   0.785057E+00   0.328569E-01   0.753949E+00   0.753949E+00

   0.695500E-01   0.776784E+00   0.324187E-01   0.752448E+00   0.752448E+00

   0.703100E-01   0.698154E+00   0.332680E-01   0.750934E+00   0.750934E+00

   0.710700E-01   0.763388E+00   0.326471E-01   0.749408E+00   0.749408E+00

   0.718300E-01   0.776155E+00   0.320019E-01   0.747870E+00   0.747870E+00

   0.725900E-01   0.797203E+00   0.318782E-01   0.746319E+00   0.746319E+00

   0.733500E-01   0.686939E+00   0.319743E-01   0.744757E+00   0.744757E+00

   0.741200E-01   0.743006E+00   0.312101E-01   0.743162E+00   0.743162E+00

   0.748800E-01   0.704594E+00   0.310232E-01   0.741576E+00   0.741576E+00

   0.756400E-01   0.718117E+00   0.312510E-01   0.739978E+00   0.739978E+00

   0.764000E-01   0.746077E+00   0.309842E-01   0.738368E+00   0.738368E+00

   0.771600E-01   0.786281E+00   0.307603E-01   0.736748E+00   0.736748E+00

   0.779200E-01   0.747540E+00   0.307209E-01   0.735116E+00   0.735116E+00

   0.786800E-01   0.715102E+00   0.305430E-01   0.733472E+00   0.733472E+00

   0.794400E-01   0.773976E+00   0.301789E-01   0.731818E+00   0.731818E+00

   0.802000E-01   0.734720E+00   0.299920E-01   0.730153E+00   0.730153E+00

   0.809600E-01   0.708079E+00   0.297904E-01   0.728477E+00   0.728477E+00

   0.817200E-01   0.718440E+00   0.298249E-01   0.726791E+00   0.726791E+00

   0.824800E-01   0.757885E+00   0.299229E-01   0.725094E+00   0.725094E+00

   0.832400E-01   0.690289E+00   0.294620E-01   0.723387E+00   0.723387E+00

   0.840000E-01   0.737590E+00   0.291063E-01   0.721669E+00   0.721669E+00

   0.847600E-01   0.732461E+00   0.291640E-01   0.719942E+00   0.719942E+00

   0.855200E-01   0.746000E+00   0.294594E-01   0.718204E+00   0.718204E+00

   0.862800E-01   0.661266E+00   0.296655E-01   0.716457E+00   0.716457E+00

   0.870400E-01   0.732852E+00   0.298928E-01   0.714700E+00   0.714700E+00

   0.878000E-01   0.744936E+00   0.302621E-01   0.712933E+00   0.712933E+00

   0.885600E-01   0.741475E+00   0.310271E-01   0.711157E+00   0.711157E+00

   0.893200E-01   0.685545E+00   0.311062E-01   0.709372E+00   0.709372E+00

   0.900800E-01   0.695791E+00   0.314790E-01   0.707578E+00   0.707578E+00

   0.908400E-01   0.675100E+00   0.316703E-01   0.705774E+00   0.705774E+00

   0.916000E-01   0.707839E+00   0.320330E-01   0.703962E+00   0.703962E+00

   0.923600E-01   0.734113E+00   0.321345E-01   0.702141E+00   0.702141E+00

   0.931200E-01   0.674384E+00   0.319462E-01   0.700311E+00   0.700311E+00

   0.938800E-01   0.711468E+00   0.323553E-01   0.698473E+00   0.698473E+00

   0.946400E-01   0.679848E+00   0.323857E-01   0.696626E+00   0.696626E+00

   0.954000E-01   0.661579E+00   0.325776E-01   0.694772E+00   0.694772E+00

   0.961600E-01   0.764274E+00   0.327260E-01   0.692909E+00   0.692909E+00

   0.969200E-01   0.689694E+00   0.319196E-01   0.691038E+00   0.691038E+00

   0.976800E-01   0.721516E+00   0.317310E-01   0.689160E+00   0.689160E+00

   0.984400E-01   0.691314E+00   0.321445E-01   0.687274E+00   0.687274E+00

   0.992000E-01   0.696817E+00   0.320675E-01   0.685381E+00   0.685381E+00

   0.999600E-01   0.665832E+00   0.320165E-01   0.683480E+00   0.683480E+00

   0.100720E+00   0.751179E+00   0.312395E-01   0.681572E+00   0.681572E+00

   0.101480E+00   0.660686E+00   0.303233E-01   0.679656E+00   0.679656E+00

   0.102240E+00   0.675832E+00   0.299326E-01   0.677734E+00   0.677734E+00

   0.103000E+00   0.666227E+00   0.296443E-01   0.675805E+00   0.675805E+00

   0.103760E+00   0.701046E+00   0.293024E-01   0.673870E+00   0.673870E+00

   0.104520E+00   0.637339E+00   0.293360E-01   0.671928E+00   0.671928E+00

   0.105280E+00   0.681194E+00   0.283702E-01   0.669979E+00   0.669979E+00

   0.106040E+00   0.646606E+00   0.287323E-01   0.668025E+00   0.668025E+00

   0.106800E+00   0.605496E+00   0.277767E-01   0.666064E+00   0.666064E+00

   0.107560E+00   0.623754E+00   0.281992E-01   0.664097E+00   0.664097E+00

   0.108320E+00   0.688688E+00   0.275651E-01   0.662125E+00   0.662125E+00

   0.109080E+00   0.726121E+00   0.276736E-01   0.660147E+00   0.660147E+00

   0.109840E+00   0.668279E+00   0.275899E-01   0.658163E+00   0.658163E+00

   0.110600E+00   0.624294E+00   0.275877E-01   0.656174E+00   0.656174E+00

   0.111360E+00   0.672318E+00   0.276837E-01   0.654179E+00   0.654179E+00

   0.112120E+00   0.645590E+00   0.276703E-01   0.652180E+00   0.652180E+00

   0.112880E+00   0.649442E+00   0.273572E-01   0.650175E+00   0.650175E+00

   0.113640E+00   0.639386E+00   0.267930E-01   0.648166E+00   0.648166E+00

   0.114400E+00   0.633068E+00   0.268106E-01   0.646152E+00   0.646152E+00

   0.115160E+00   0.597768E+00   0.266325E-01   0.644133E+00   0.644133E+00

   0.115920E+00   0.632868E+00   0.265418E-01   0.642111E+00   0.642111E+00

   0.116680E+00   0.625448E+00   0.264436E-01   0.640083E+00   0.640083E+00

   0.117440E+00   0.620922E+00   0.262850E-01   0.638052E+00   0.638052E+00

   0.118200E+00   0.614284E+00   0.258629E-01   0.636017E+00   0.636017E+00

   0.118960E+00   0.626115E+00   0.259361E-01   0.633977E+00   0.633977E+00

   0.119720E+00   0.638953E+00   0.256094E-01   0.631934E+00   0.631934E+00

   0.120480E+00   0.608581E+00   0.256288E-01   0.629888E+00   0.629888E+00

   0.121240E+00   0.659754E+00   0.252889E-01   0.627838E+00   0.627838E+00

   0.122000E+00   0.612632E+00   0.253566E-01   0.625785E+00   0.625785E+00

   0.122760E+00   0.635147E+00   0.252582E-01   0.623728E+00   0.623728E+00

   0.123520E+00   0.600827E+00   0.250839E-01   0.621669E+00   0.621669E+00

   0.124280E+00   0.632975E+00   0.250889E-01   0.619607E+00   0.619607E+00

   0.125040E+00   0.582634E+00   0.247567E-01   0.617542E+00   0.617542E+00

   0.125800E+00   0.634751E+00   0.244568E-01   0.615474E+00   0.615474E+00

   0.126560E+00   0.575591E+00   0.245026E-01   0.613404E+00   0.613404E+00

   0.127320E+00   0.585319E+00   0.245627E-01   0.611331E+00   0.611331E+00

   0.128080E+00   0.599371E+00   0.242117E-01   0.609256E+00   0.609256E+00

   0.128840E+00   0.574888E+00   0.242567E-01   0.607180E+00   0.607180E+00

   0.129600E+00   0.678529E+00   0.241691E-01   0.605101E+00   0.605101E+00

   0.130360E+00   0.620201E+00   0.240570E-01   0.603020E+00   0.603020E+00

   0.131120E+00   0.583163E+00   0.237848E-01   0.600938E+00   0.600938E+00

   0.131880E+00   0.645573E+00   0.237686E-01   0.598854E+00   0.598854E+00

   0.132640E+00   0.566164E+00   0.236335E-01   0.596769E+00   0.596769E+00

   0.133400E+00   0.579016E+00   0.232314E-01   0.594683E+00   0.594683E+00

   0.134160E+00   0.578300E+00   0.231707E-01   0.592595E+00   0.592595E+00

   0.134920E+00   0.589987E+00   0.229902E-01   0.590507E+00   0.590507E+00

   0.135680E+00   0.586587E+00   0.229541E-01   0.588417E+00   0.588417E+00

   0.136440E+00   0.561830E+00   0.230083E-01   0.586327E+00   0.586327E+00

   0.137200E+00   0.612935E+00   0.228757E-01   0.584236E+00   0.584236E+00

   0.137960E+00   0.578556E+00   0.227179E-01   0.582145E+00   0.582145E+00

   0.138730E+00   0.574414E+00   0.224898E-01   0.580025E+00   0.580025E+00

   0.139490E+00   0.605096E+00   0.225098E-01   0.577933E+00   0.577933E+00

   0.140250E+00   0.563065E+00   0.224597E-01   0.575841E+00   0.575841E+00

   0.141010E+00   0.563445E+00   0.223979E-01   0.573749E+00   0.573749E+00

   0.141770E+00   0.548814E+00   0.222684E-01   0.571657E+00   0.571657E+00

   0.142530E+00   0.567890E+00   0.224293E-01   0.569566E+00   0.569566E+00

   0.143290E+00   0.572257E+00   0.222084E-01   0.567474E+00   0.567474E+00

   0.144050E+00   0.570698E+00   0.221030E-01   0.565384E+00   0.565384E+00

   0.144810E+00   0.571402E+00   0.220064E-01   0.563293E+00   0.563293E+00

   0.145570E+00   0.583419E+00   0.220070E-01   0.561204E+00   0.561204E+00

   0.146330E+00   0.556731E+00   0.219732E-01   0.559116E+00   0.559116E+00

   0.147090E+00   0.547446E+00   0.217414E-01   0.557028E+00   0.557028E+00

   0.147850E+00   0.500711E+00   0.216343E-01   0.554942E+00   0.554942E+00

   0.148610E+00   0.565485E+00   0.219058E-01   0.552857E+00   0.552857E+00

   0.149370E+00   0.545531E+00   0.215418E-01   0.550773E+00   0.550773E+00

   0.150130E+00   0.547470E+00   0.217543E-01   0.548691E+00   0.548691E+00

   0.150890E+00   0.581235E+00   0.215374E-01   0.546610E+00   0.546610E+00

   0.151650E+00   0.559709E+00   0.211841E-01   0.544531E+00   0.544531E+00

   0.152410E+00   0.540428E+00   0.215628E-01   0.542454E+00   0.542454E+00

   0.153170E+00   0.505148E+00   0.211955E-01   0.540379E+00   0.540379E+00

   0.153930E+00   0.518275E+00   0.212050E-01   0.538306E+00   0.538306E+00

   0.154690E+00   0.564930E+00   0.210052E-01   0.536235E+00   0.536235E+00

   0.155450E+00   0.547095E+00   0.211866E-01   0.534166E+00   0.534166E+00

   0.156210E+00   0.545936E+00   0.209209E-01   0.532100E+00   0.532100E+00

   0.156970E+00   0.556830E+00   0.207569E-01   0.530036E+00   0.530036E+00

   0.157730E+00   0.515337E+00   0.207630E-01   0.527975E+00   0.527975E+00

   0.158490E+00   0.524262E+00   0.207121E-01   0.525916E+00   0.525916E+00

   0.159250E+00   0.540134E+00   0.206711E-01   0.523860E+00   0.523860E+00

   0.160010E+00   0.521207E+00   0.206899E-01   0.521808E+00   0.521808E+00

   0.160770E+00   0.531023E+00   0.206793E-01   0.519758E+00   0.519758E+00

   0.161530E+00   0.491972E+00   0.203829E-01   0.517712E+00   0.517712E+00

   0.162290E+00   0.519767E+00   0.206146E-01   0.515668E+00   0.515668E+00

   0.163050E+00   0.507927E+00   0.201892E-01   0.513628E+00   0.513628E+00

   0.163810E+00   0.510313E+00   0.202067E-01   0.511592E+00   0.511592E+00

   0.164570E+00   0.524819E+00   0.203641E-01   0.509559E+00   0.509559E+00

   0.165330E+00   0.517228E+00   0.200042E-01   0.507530E+00   0.507530E+00

   0.166090E+00   0.512979E+00   0.202596E-01   0.505504E+00   0.505504E+00

   0.166850E+00   0.493993E+00   0.200410E-01   0.503483E+00   0.503483E+00

   0.167610E+00   0.517876E+00   0.200235E-01   0.501465E+00   0.501465E+00

   0.168370E+00   0.501874E+00   0.199917E-01   0.499452E+00   0.499452E+00

   0.169130E+00   0.511658E+00   0.197252E-01   0.497442E+00   0.497442E+00

   0.169890E+00   0.494862E+00   0.197820E-01   0.495437E+00   0.495437E+00

   0.170650E+00   0.514861E+00   0.197704E-01   0.493436E+00   0.493436E+00

   0.171410E+00   0.538896E+00   0.196683E-01   0.491440E+00   0.491440E+00

   0.172170E+00   0.471555E+00   0.196689E-01   0.489448E+00   0.489448E+00

   0.172930E+00   0.511868E+00   0.197328E-01   0.487460E+00   0.487460E+00

   0.173690E+00   0.478547E+00   0.193434E-01   0.485478E+00   0.485478E+00

   0.174450E+00   0.497726E+00   0.195034E-01   0.483500E+00   0.483500E+00

   0.175210E+00   0.463620E+00   0.197654E-01   0.481527E+00   0.481527E+00

   0.175970E+00   0.518173E+00   0.199494E-01   0.479559E+00   0.479559E+00

   0.176730E+00   0.469820E+00   0.202061E-01   0.477596E+00   0.477596E+00

   0.177490E+00   0.490138E+00   0.202674E-01   0.475638E+00   0.475638E+00

   0.178250E+00   0.470457E+00   0.204344E-01   0.473686E+00   0.473686E+00

   0.179010E+00   0.484550E+00   0.204833E-01   0.471738E+00   0.471738E+00

   0.179770E+00   0.501426E+00   0.209498E-01   0.469796E+00   0.469796E+00

   0.180530E+00   0.466155E+00   0.209896E-01   0.467860E+00   0.467860E+00

   0.181290E+00   0.457680E+00   0.208257E-01   0.465929E+00   0.465929E+00

   0.182050E+00   0.477530E+00   0.209887E-01   0.464004E+00   0.464004E+00

   0.182810E+00   0.404310E+00   0.208219E-01   0.462084E+00   0.462084E+00

   0.183570E+00   0.437527E+00   0.212304E-01   0.460170E+00   0.460170E+00

   0.184330E+00   0.473275E+00   0.211869E-01   0.458262E+00   0.458262E+00

   0.185090E+00   0.448962E+00   0.214051E-01   0.456360E+00   0.456360E+00

   0.185850E+00   0.436790E+00   0.214604E-01   0.454464E+00   0.454464E+00

   0.186610E+00   0.449031E+00   0.213499E-01   0.452574E+00   0.452574E+00

   0.187370E+00   0.439732E+00   0.215474E-01   0.450690E+00   0.450690E+00

   0.188130E+00   0.396310E+00   0.212567E-01   0.448812E+00   0.448812E+00

   0.188890E+00   0.446881E+00   0.213526E-01   0.446941E+00   0.446941E+00

   0.189650E+00   0.434184E+00   0.213573E-01   0.445076E+00   0.445076E+00

   0.190410E+00   0.464325E+00   0.218204E-01   0.443217E+00   0.443217E+00

   0.191170E+00   0.440084E+00   0.217449E-01   0.441365E+00   0.441365E+00

   0.191930E+00   0.415060E+00   0.217153E-01   0.439519E+00   0.439519E+00

   0.192690E+00   0.452226E+00   0.216957E-01   0.437680E+00   0.437680E+00

   0.193450E+00   0.442381E+00   0.217756E-01   0.435848E+00   0.435848E+00

   0.194210E+00   0.440828E+00   0.217070E-01   0.434022E+00   0.434022E+00

   0.194970E+00   0.435042E+00   0.216317E-01   0.432203E+00   0.432203E+00

   0.195730E+00   0.413717E+00   0.216275E-01   0.430391E+00   0.430391E+00

   0.196490E+00   0.462113E+00   0.219826E-01   0.428585E+00   0.428585E+00

   0.197250E+00   0.432837E+00   0.219901E-01   0.426787E+00   0.426787E+00

   0.198010E+00   0.437538E+00   0.219696E-01   0.424996E+00   0.424996E+00

   0.198770E+00   0.415572E+00   0.220954E-01   0.423211E+00   0.423211E+00

   0.199530E+00   0.425371E+00   0.220486E-01   0.421434E+00   0.421434E+00

   0.200290E+00   0.409659E+00   0.220858E-01   0.419664E+00   0.419664E+00

   0.201050E+00   0.443854E+00   0.219497E-01   0.417901E+00   0.417901E+00

   0.201810E+00   0.410936E+00   0.218905E-01   0.416146E+00   0.416146E+00

   0.202570E+00   0.389095E+00   0.219655E-01   0.414397E+00   0.414397E+00

   0.203330E+00   0.422016E+00   0.219187E-01   0.412656E+00   0.412656E+00

   0.204090E+00   0.408389E+00   0.220625E-01   0.410923E+00   0.410923E+00

   0.204850E+00   0.405041E+00   0.220998E-01   0.409196E+00   0.409196E+00

   0.205610E+00   0.425037E+00   0.219918E-01   0.407478E+00   0.407478E+00

   0.206370E+00   0.437001E+00   0.218634E-01   0.405767E+00   0.405767E+00

   0.207130E+00   0.400741E+00   0.220664E-01   0.404063E+00   0.404063E+00

   0.207890E+00   0.412609E+00   0.219548E-01   0.402367E+00   0.402367E+00

   0.208650E+00   0.396663E+00   0.220408E-01   0.400679E+00   0.400679E+00

   0.209410E+00   0.377089E+00   0.219214E-01   0.398998E+00   0.398998E+00

   0.210170E+00   0.379088E+00   0.217953E-01   0.397325E+00   0.397325E+00

   0.210930E+00   0.384070E+00   0.218459E-01   0.395660E+00   0.395660E+00

   0.211690E+00   0.381734E+00   0.221550E-01   0.394002E+00   0.394002E+00

   0.212450E+00   0.356279E+00   0.218890E-01   0.392353E+00   0.392353E+00

   0.213210E+00   0.403803E+00   0.219681E-01   0.390711E+00   0.390711E+00

   0.213970E+00   0.403202E+00   0.218854E-01   0.389077E+00   0.389077E+00

   0.214730E+00   0.393145E+00   0.218454E-01   0.387451E+00   0.387451E+00

   0.215490E+00   0.407969E+00   0.220386E-01   0.385833E+00   0.385833E+00

   0.216250E+00   0.400091E+00   0.221522E-01   0.384223E+00   0.384223E+00

   0.217010E+00   0.346875E+00   0.216961E-01   0.382621E+00   0.382621E+00

   0.217770E+00   0.397771E+00   0.217038E-01   0.381026E+00   0.381026E+00

   0.218530E+00   0.411185E+00   0.219518E-01   0.379440E+00   0.379440E+00

   0.219290E+00   0.410772E+00   0.216992E-01   0.377862E+00   0.377862E+00

   0.220050E+00   0.356712E+00   0.216287E-01   0.376292E+00   0.376292E+00

   0.220810E+00   0.401346E+00   0.216308E-01   0.374730E+00   0.374730E+00

   0.221570E+00   0.398553E+00   0.215196E-01   0.373177E+00   0.373177E+00

   0.222330E+00   0.366343E+00   0.213443E-01   0.371631E+00   0.371631E+00

   0.223090E+00   0.365009E+00   0.213856E-01   0.370094E+00   0.370094E+00

   0.223850E+00   0.335028E+00   0.212655E-01   0.368564E+00   0.368564E+00

   0.224610E+00   0.367908E+00   0.211927E-01   0.367043E+00   0.367043E+00

   0.225370E+00   0.365701E+00   0.211189E-01   0.365531E+00   0.365531E+00

   0.226130E+00   0.346529E+00   0.209563E-01   0.364026E+00   0.364026E+00

   0.226890E+00   0.383603E+00   0.210351E-01   0.362530E+00   0.362530E+00

   0.227650E+00   0.377455E+00   0.207351E-01   0.361041E+00   0.361041E+00

   0.228410E+00   0.327778E+00   0.204605E-01   0.359561E+00   0.359561E+00

   0.229170E+00   0.318768E+00   0.203546E-01   0.358090E+00   0.358090E+00

   0.229930E+00   0.358101E+00   0.207009E-01   0.356626E+00   0.356626E+00

   0.230690E+00   0.352217E+00   0.203373E-01   0.355171E+00   0.355171E+00

   0.231450E+00   0.371762E+00   0.205097E-01   0.353725E+00   0.353725E+00

   0.232210E+00   0.345941E+00   0.203618E-01   0.352286E+00   0.352286E+00

   0.232970E+00   0.341628E+00   0.202300E-01   0.350856E+00   0.350856E+00

   0.233730E+00   0.363430E+00   0.202171E-01   0.349434E+00   0.349434E+00

   0.234490E+00   0.328160E+00   0.201778E-01   0.348020E+00   0.348020E+00

   0.235250E+00   0.322393E+00   0.201862E-01   0.346615E+00   0.346615E+00

   0.236010E+00   0.331474E+00   0.200123E-01   0.345218E+00   0.345218E+00

   0.236770E+00   0.357263E+00   0.199071E-01   0.343829E+00   0.343829E+00

   0.237530E+00   0.353872E+00   0.198525E-01   0.342449E+00   0.342449E+00

   0.238290E+00   0.358701E+00   0.197264E-01   0.341077E+00   0.341077E+00

   0.239050E+00   0.309980E+00   0.196936E-01   0.339713E+00   0.339713E+00

   0.239810E+00   0.342712E+00   0.195770E-01   0.338357E+00   0.338357E+00

   0.240570E+00   0.359819E+00   0.197091E-01   0.337010E+00   0.337010E+00

   0.241330E+00   0.292678E+00   0.197142E-01   0.335671E+00   0.335671E+00

   0.242090E+00   0.326232E+00   0.192699E-01   0.334341E+00   0.334341E+00

   0.242850E+00   0.317613E+00   0.193844E-01   0.333018E+00   0.333018E+00

   0.243610E+00   0.322617E+00   0.193154E-01   0.331704E+00   0.331704E+00

   0.244370E+00   0.339754E+00   0.195518E-01   0.330398E+00   0.330398E+00

   0.245130E+00   0.303249E+00   0.192649E-01   0.329100E+00   0.329100E+00

   0.245890E+00   0.327317E+00   0.191691E-01   0.327811E+00   0.327811E+00

   0.246650E+00   0.316058E+00   0.190290E-01   0.326530E+00   0.326530E+00

   0.247410E+00   0.326122E+00   0.190998E-01   0.325257E+00   0.325257E+00

   0.248170E+00   0.340059E+00   0.190697E-01   0.323992E+00   0.323992E+00

   0.248930E+00   0.313195E+00   0.188459E-01   0.322735E+00   0.322735E+00

   0.249690E+00   0.300835E+00   0.190220E-01   0.321487E+00   0.321487E+00

   0.250450E+00   0.343244E+00   0.187627E-01   0.320246E+00   0.320246E+00

   0.251210E+00   0.331350E+00   0.186793E-01   0.319014E+00   0.319014E+00

   0.251970E+00   0.345294E+00   0.188257E-01   0.317790E+00   0.317790E+00

   0.252730E+00   0.315707E+00   0.187541E-01   0.316574E+00   0.316574E+00

   0.253490E+00   0.340487E+00   0.185608E-01   0.315366E+00   0.315366E+00

   0.254250E+00   0.332671E+00   0.184103E-01   0.314166E+00   0.314166E+00

   0.255010E+00   0.318074E+00   0.184431E-01   0.312974E+00   0.312974E+00

   0.255770E+00   0.303188E+00   0.185010E-01   0.311790E+00   0.311790E+00

   0.256530E+00   0.310792E+00   0.184867E-01   0.310614E+00   0.310614E+00

   0.257290E+00   0.293291E+00   0.183560E-01   0.309446E+00   0.309446E+00

   0.258050E+00   0.319819E+00   0.183946E-01   0.308286E+00   0.308286E+00

   0.258810E+00   0.301733E+00   0.183420E-01   0.307134E+00   0.307134E+00

   0.259570E+00   0.307089E+00   0.182298E-01   0.305989E+00   0.305989E+00

   0.260330E+00   0.280551E+00   0.181422E-01   0.304853E+00   0.304853E+00

   0.261090E+00   0.302890E+00   0.182000E-01   0.303724E+00   0.303724E+00

   0.261850E+00   0.328078E+00   0.180753E-01   0.302603E+00   0.302603E+00

   0.262610E+00   0.328424E+00   0.180788E-01   0.301490E+00   0.301490E+00

   0.263370E+00   0.292603E+00   0.179417E-01   0.300385E+00   0.300385E+00

   0.264130E+00   0.318294E+00   0.180191E-01   0.299287E+00   0.299287E+00

   0.264890E+00   0.286588E+00   0.179385E-01   0.298197E+00   0.298197E+00

   0.265650E+00   0.301421E+00   0.175815E-01   0.297115E+00   0.297115E+00

   0.266410E+00   0.297381E+00   0.176325E-01   0.296041E+00   0.296041E+00

   0.267170E+00   0.301253E+00   0.177326E-01   0.294973E+00   0.294973E+00

   0.267930E+00   0.280201E+00   0.175864E-01   0.293914E+00   0.293914E+00

   0.268690E+00   0.249736E+00   0.176496E-01   0.292862E+00   0.292862E+00

   0.269450E+00   0.305072E+00   0.176048E-01   0.291817E+00   0.291817E+00

   0.270210E+00   0.283053E+00   0.174367E-01   0.290780E+00   0.290780E+00

   0.270970E+00   0.303478E+00   0.175692E-01   0.289751E+00   0.289751E+00

   0.271720E+00   0.283057E+00   0.173939E-01   0.288742E+00   0.288742E+00

   0.272480E+00   0.277703E+00   0.174083E-01   0.287727E+00   0.287727E+00

   0.273240E+00   0.303671E+00   0.172753E-01   0.286719E+00   0.286719E+00

   0.274000E+00   0.269005E+00   0.172553E-01   0.285719E+00   0.285719E+00

   0.274760E+00   0.287510E+00   0.172411E-01   0.284726E+00   0.284726E+00

   0.275520E+00   0.305792E+00   0.172622E-01   0.283739E+00   0.283739E+00

   0.276280E+00   0.276564E+00   0.170316E-01   0.282761E+00   0.282761E+00

   0.277040E+00   0.263591E+00   0.171306E-01   0.281789E+00   0.281789E+00

   0.277800E+00   0.302877E+00   0.170706E-01   0.280824E+00   0.280824E+00

   0.278560E+00   0.301243E+00   0.169455E-01   0.279867E+00   0.279867E+00

   0.279320E+00   0.273101E+00   0.169867E-01   0.278916E+00   0.278916E+00

   0.280080E+00   0.271755E+00   0.169273E-01   0.277972E+00   0.277972E+00

   0.280840E+00   0.256661E+00   0.169167E-01   0.277036E+00   0.277036E+00

   0.281600E+00   0.285615E+00   0.167170E-01   0.276106E+00   0.276106E+00

   0.282360E+00   0.288394E+00   0.168818E-01   0.275183E+00   0.275183E+00

   0.283120E+00   0.246493E+00   0.168455E-01   0.274266E+00   0.274266E+00

   0.283880E+00   0.296050E+00   0.167107E-01   0.273357E+00   0.273357E+00

   0.284640E+00   0.257473E+00   0.168469E-01   0.272454E+00   0.272454E+00

   0.285400E+00   0.247742E+00   0.167951E-01   0.271558E+00   0.271558E+00

   0.286160E+00   0.269018E+00   0.167597E-01   0.270668E+00   0.270668E+00

   0.286920E+00   0.259363E+00   0.167580E-01   0.269785E+00   0.269785E+00

   0.287680E+00   0.295109E+00   0.167164E-01   0.268908E+00   0.268908E+00

   0.288440E+00   0.266715E+00   0.169021E-01   0.268038E+00   0.268038E+00

   0.289200E+00   0.247446E+00   0.167614E-01   0.267175E+00   0.267175E+00

   0.289960E+00   0.286752E+00   0.166948E-01   0.266318E+00   0.266318E+00

   0.290720E+00   0.279037E+00   0.166397E-01   0.265467E+00   0.265467E+00

   0.291480E+00   0.242265E+00   0.167683E-01   0.264622E+00   0.264622E+00

   0.292240E+00   0.254751E+00   0.168205E-01   0.263784E+00   0.263784E+00

   0.293000E+00   0.262240E+00   0.168590E-01   0.262951E+00   0.262951E+00

   0.293760E+00   0.255256E+00   0.169870E-01   0.262125E+00   0.262125E+00

   0.294520E+00   0.285371E+00   0.170328E-01   0.261305E+00   0.261305E+00

   0.295280E+00   0.253922E+00   0.167834E-01   0.260491E+00   0.260491E+00

   0.296040E+00   0.239988E+00   0.168381E-01   0.259684E+00   0.259684E+00

   0.296800E+00   0.295346E+00   0.168746E-01   0.258882E+00   0.258882E+00

   0.297560E+00   0.266166E+00   0.170061E-01   0.258086E+00   0.258086E+00

   0.298320E+00   0.247866E+00   0.168371E-01   0.257295E+00   0.257295E+00

   0.299080E+00   0.279800E+00   0.167930E-01   0.256511E+00   0.256511E+00

   0.299840E+00   0.237737E+00   0.169092E-01   0.255732E+00   0.255732E+00

   0.300600E+00   0.264564E+00   0.169104E-01   0.254959E+00   0.254959E+00

   0.301360E+00   0.272811E+00   0.168640E-01   0.254192E+00   0.254192E+00

   0.302120E+00   0.255558E+00   0.168884E-01   0.253430E+00   0.253430E+00

   0.302880E+00   0.272540E+00   0.167454E-01   0.252674E+00   0.252674E+00

   0.303640E+00   0.268522E+00   0.166742E-01   0.251924E+00   0.251924E+00

   0.304400E+00   0.236507E+00   0.165841E-01   0.251179E+00   0.251179E+00

   0.305160E+00   0.263803E+00   0.168106E-01   0.250439E+00   0.250439E+00

   0.305920E+00   0.230625E+00   0.168292E-01   0.249704E+00   0.249704E+00

   0.306680E+00   0.245801E+00   0.168263E-01   0.248975E+00   0.248975E+00

   0.307440E+00   0.252678E+00   0.169758E-01   0.248251E+00   0.248251E+00

   0.308200E+00   0.265498E+00   0.170506E-01   0.247533E+00   0.247533E+00

   0.308960E+00   0.241218E+00   0.170089E-01   0.246819E+00   0.246819E+00

   0.309720E+00   0.225028E+00   0.170924E-01   0.246111E+00   0.246111E+00

   0.310480E+00   0.212162E+00   0.170889E-01   0.245407E+00   0.245407E+00

   0.311240E+00   0.245907E+00   0.170576E-01   0.244709E+00   0.244709E+00

   0.312000E+00   0.250239E+00   0.171361E-01   0.244016E+00   0.244016E+00

   0.312760E+00   0.259044E+00   0.171263E-01   0.243327E+00   0.243327E+00

   0.313520E+00   0.243129E+00   0.169944E-01   0.242643E+00   0.242643E+00

   0.314280E+00   0.221415E+00   0.170477E-01   0.241964E+00   0.241964E+00

   0.315040E+00   0.218922E+00   0.168850E-01   0.241290E+00   0.241290E+00

   0.315800E+00   0.253672E+00   0.171992E-01   0.240621E+00   0.240621E+00

   0.316560E+00   0.234194E+00   0.173132E-01   0.239956E+00   0.239956E+00

   0.317320E+00   0.230180E+00   0.174011E-01   0.239296E+00   0.239296E+00

   0.318080E+00   0.256152E+00   0.175884E-01   0.238640E+00   0.238640E+00

   0.318830E+00   0.245378E+00   0.172837E-01   0.237997E+00   0.237997E+00

   0.319590E+00   0.245955E+00   0.175543E-01   0.237350E+00   0.237350E+00

   0.320350E+00   0.201025E+00   0.176036E-01   0.236708E+00   0.236708E+00

   0.321110E+00   0.219209E+00   0.176230E-01   0.236070E+00   0.236070E+00

   0.321870E+00   0.225057E+00   0.176241E-01   0.235436E+00   0.235436E+00

   0.322630E+00   0.226438E+00   0.176384E-01   0.234806E+00   0.234806E+00

   0.323390E+00   0.212859E+00   0.178311E-01   0.234181E+00   0.234181E+00

   0.324150E+00   0.218833E+00   0.178102E-01   0.233559E+00   0.233559E+00

   0.324910E+00   0.234674E+00   0.179933E-01   0.232942E+00   0.232942E+00

   0.325670E+00   0.211490E+00   0.177804E-01   0.232329E+00   0.232329E+00

   0.326430E+00   0.245510E+00   0.180155E-01   0.231720E+00   0.231720E+00

   0.327190E+00   0.272191E+00   0.180347E-01   0.231114E+00   0.231114E+00

   0.327950E+00   0.193058E+00   0.180232E-01   0.230513E+00   0.230513E+00

   0.328710E+00   0.238274E+00   0.178753E-01   0.229915E+00   0.229915E+00

   0.329470E+00   0.244554E+00   0.179275E-01   0.229321E+00   0.229321E+00

   0.330230E+00   0.220586E+00   0.179934E-01   0.228731E+00   0.228731E+00

   0.330990E+00   0.248967E+00   0.179421E-01   0.228145E+00   0.228145E+00

   0.331750E+00   0.274299E+00   0.181168E-01   0.227562E+00   0.227562E+00

   0.332510E+00   0.209253E+00   0.179153E-01   0.226983E+00   0.226983E+00

   0.333270E+00   0.247428E+00   0.180953E-01   0.226407E+00   0.226407E+00

   0.334030E+00   0.228198E+00   0.180739E-01   0.225835E+00   0.225835E+00

   0.334790E+00   0.205365E+00   0.180209E-01   0.225266E+00   0.225266E+00

   0.335550E+00   0.241049E+00   0.182353E-01   0.224700E+00   0.224700E+00

   0.336310E+00   0.205311E+00   0.182490E-01   0.224138E+00   0.224138E+00

   0.337070E+00   0.200906E+00   0.182347E-01   0.223579E+00   0.223579E+00

   0.337830E+00   0.261972E+00   0.182064E-01   0.223024E+00   0.223024E+00

   0.338590E+00   0.233491E+00   0.182980E-01   0.222471E+00   0.222471E+00

   0.339350E+00   0.222163E+00   0.183823E-01   0.221922E+00   0.221922E+00

   0.340110E+00   0.206263E+00   0.182793E-01   0.221376E+00   0.221376E+00

   0.340870E+00   0.186055E+00   0.183856E-01   0.220833E+00   0.220833E+00

   0.341630E+00   0.242474E+00   0.182887E-01   0.220293E+00   0.220293E+00

   0.342390E+00   0.252468E+00   0.184370E-01   0.219755E+00   0.219755E+00

   0.343150E+00   0.242787E+00   0.184697E-01   0.219221E+00   0.219221E+00

   0.343910E+00   0.204597E+00   0.185058E-01   0.218690E+00   0.218690E+00

   0.344670E+00   0.216425E+00   0.185314E-01   0.218161E+00   0.218161E+00

   0.345430E+00   0.228323E+00   0.185273E-01   0.217635E+00   0.217635E+00

   0.346190E+00   0.216083E+00   0.185535E-01   0.217112E+00   0.217112E+00

   0.346950E+00   0.211425E+00   0.182289E-01   0.216592E+00   0.216592E+00

   0.347710E+00   0.186199E+00   0.185496E-01   0.216074E+00   0.216074E+00

   0.348470E+00   0.224111E+00   0.184926E-01   0.215559E+00   0.215559E+00

   0.349220E+00   0.218360E+00   0.186332E-01   0.215053E+00   0.215053E+00

   0.349980E+00   0.245683E+00   0.182512E-01   0.214543E+00   0.214543E+00

   0.350740E+00   0.234618E+00   0.180896E-01   0.214035E+00   0.214035E+00

   0.351500E+00   0.243160E+00   0.179848E-01   0.213530E+00   0.213530E+00

   0.352260E+00   0.209584E+00   0.174960E-01   0.213027E+00   0.213027E+00

   0.353020E+00   0.223241E+00   0.175743E-01   0.212526E+00   0.212526E+00

   0.353780E+00   0.213390E+00   0.177137E-01   0.212028E+00   0.212028E+00

   0.354540E+00   0.213253E+00   0.179039E-01   0.211532E+00   0.211532E+00

   0.355300E+00   0.215022E+00   0.178683E-01   0.211038E+00   0.211038E+00

   0.356060E+00   0.207457E+00   0.179022E-01   0.210547E+00   0.210547E+00

   0.356820E+00   0.199055E+00   0.178725E-01   0.210057E+00   0.210057E+00

   0.357580E+00   0.207476E+00   0.180700E-01   0.209570E+00   0.209570E+00

   0.358340E+00   0.200514E+00   0.180699E-01   0.209084E+00   0.209084E+00

   0.359100E+00   0.185892E+00   0.180252E-01   0.208601E+00   0.208601E+00

   0.359860E+00   0.225705E+00   0.181279E-01   0.208120E+00   0.208120E+00

   0.360620E+00   0.194773E+00   0.180495E-01   0.207640E+00   0.207640E+00

   0.361380E+00   0.171498E+00   0.180543E-01   0.207163E+00   0.207163E+00

   0.362140E+00   0.196379E+00   0.181302E-01   0.206687E+00   0.206687E+00

   0.362900E+00   0.243427E+00   0.183190E-01   0.206213E+00   0.206213E+00

   0.363660E+00   0.213512E+00   0.182791E-01   0.205741E+00   0.205741E+00

   0.364420E+00   0.195469E+00   0.182777E-01   0.205271E+00   0.205271E+00

   0.365180E+00   0.200081E+00   0.183172E-01   0.204802E+00   0.204802E+00

   0.365940E+00   0.187421E+00   0.183575E-01   0.204335E+00   0.204335E+00

   0.366700E+00   0.193709E+00   0.185010E-01   0.203870E+00   0.203870E+00

   0.367460E+00   0.213389E+00   0.182478E-01   0.203406E+00   0.203406E+00

   0.368220E+00   0.187728E+00   0.185877E-01   0.202944E+00   0.202944E+00

   0.368980E+00   0.194587E+00   0.186199E-01   0.202483E+00   0.202483E+00

   0.369740E+00   0.178239E+00   0.185799E-01   0.202024E+00   0.202024E+00

   0.370500E+00   0.194668E+00   0.186578E-01   0.201566E+00   0.201566E+00

   0.371260E+00   0.207017E+00   0.187974E-01   0.201110E+00   0.201110E+00

   0.372020E+00   0.212901E+00   0.190052E-01   0.200655E+00   0.200655E+00

   0.372770E+00   0.193978E+00   0.189955E-01   0.200208E+00   0.200208E+00

   0.373530E+00   0.191859E+00   0.188335E-01   0.199756E+00   0.199756E+00

   0.374290E+00   0.183831E+00   0.190170E-01   0.199305E+00   0.199305E+00

   0.375050E+00   0.218872E+00   0.194320E-01   0.198855E+00   0.198855E+00

   0.375810E+00   0.214226E+00   0.194457E-01   0.198407E+00   0.198407E+00

   0.376570E+00   0.202697E+00   0.195788E-01   0.197960E+00   0.197960E+00

   0.377330E+00   0.175401E+00   0.196374E-01   0.197514E+00   0.197514E+00

   0.378090E+00   0.189383E+00   0.199537E-01   0.197069E+00   0.197069E+00

   0.378850E+00   0.188628E+00   0.200223E-01   0.196625E+00   0.196625E+00

   0.379610E+00   0.176304E+00   0.201935E-01   0.196182E+00   0.196182E+00

   0.380370E+00   0.212460E+00   0.201742E-01   0.195741E+00   0.195741E+00

   0.381130E+00   0.184672E+00   0.204245E-01   0.195300E+00   0.195300E+00

   0.381890E+00   0.200848E+00   0.204479E-01   0.194861E+00   0.194861E+00

   0.382650E+00   0.192548E+00   0.206270E-01   0.194422E+00   0.194422E+00

   0.383410E+00   0.198102E+00   0.207698E-01   0.193985E+00   0.193985E+00

   0.384170E+00   0.184635E+00   0.206744E-01   0.193548E+00   0.193548E+00

   0.384930E+00   0.195611E+00   0.210154E-01   0.193112E+00   0.193112E+00

   0.385690E+00   0.162437E+00   0.210730E-01   0.192677E+00   0.192677E+00

   0.386450E+00   0.215804E+00   0.211249E-01   0.192243E+00   0.192243E+00

   0.387210E+00   0.164339E+00   0.213291E-01   0.191810E+00   0.191810E+00

   0.387970E+00   0.210892E+00   0.218462E-01   0.191378E+00   0.191378E+00

   0.388730E+00   0.215855E+00   0.216917E-01   0.190946E+00   0.190946E+00

   0.389490E+00   0.196564E+00   0.217933E-01   0.190515E+00   0.190515E+00

   0.390250E+00   0.222303E+00   0.220812E-01   0.190085E+00   0.190085E+00

   0.391010E+00   0.156860E+00   0.221058E-01   0.189656E+00   0.189656E+00

   0.391770E+00   0.161193E+00   0.219868E-01   0.189227E+00   0.189227E+00

   0.392520E+00   0.195493E+00   0.223690E-01   0.188804E+00   0.188804E+00

   0.393280E+00   0.189564E+00   0.223566E-01   0.188377E+00   0.188377E+00

   0.394040E+00   0.215756E+00   0.227542E-01   0.187950E+00   0.187950E+00

   0.394800E+00   0.205959E+00   0.228885E-01   0.187524E+00   0.187524E+00

   0.395560E+00   0.187105E+00   0.230530E-01   0.187098E+00   0.187098E+00

   0.396320E+00   0.145501E+00   0.230910E-01   0.186673E+00   0.186673E+00

   0.397080E+00   0.226003E+00   0.233866E-01   0.186249E+00   0.186249E+00

   0.397840E+00   0.167410E+00   0.233528E-01   0.185825E+00   0.185825E+00

   0.398600E+00   0.199159E+00   0.233920E-01   0.185401E+00   0.185401E+00

   0.399360E+00   0.149319E+00   0.236919E-01   0.184978E+00   0.184978E+00

   0.400120E+00   0.195083E+00   0.238133E-01   0.184556E+00   0.184556E+00

   0.400880E+00   0.199540E+00   0.240893E-01   0.184134E+00   0.184134E+00

   0.401640E+00   0.183631E+00   0.244186E-01   0.183712E+00   0.183712E+00

   0.402400E+00   0.211011E+00   0.243834E-01   0.183291E+00   0.183291E+00

   0.403160E+00   0.170665E+00   0.245241E-01   0.182870E+00   0.182870E+00

   0.403920E+00   0.203926E+00   0.210659E+00   0.182450E+00   0.182450E+00

   0.404680E+00   0.201526E+00   0.246660E-01   0.182030E+00   0.182030E+00

   0.405440E+00   0.193924E+00   0.250181E-01   0.181610E+00   0.181610E+00

   0.406200E+00   0.178915E+00   0.251221E-01   0.181191E+00   0.181191E+00

   0.406960E+00   0.152713E+00   0.248590E-01   0.180772E+00   0.180772E+00

   0.407720E+00   0.216078E+00   0.254667E-01   0.180353E+00   0.180353E+00

   0.408480E+00   0.211694E+00   0.252008E-01   0.179935E+00   0.179935E+00

   0.409240E+00   0.213164E+00   0.256754E-01   0.179517E+00   0.179517E+00

   0.409990E+00   0.176755E+00   0.253843E-01   0.179105E+00   0.179105E+00

   0.410750E+00   0.140715E+00   0.256107E-01   0.178687E+00   0.178687E+00

   0.411510E+00   0.147270E+00   0.257986E-01   0.178270E+00   0.178270E+00

   0.412270E+00   0.132013E+00   0.256704E-01   0.177853E+00   0.177853E+00

   0.413030E+00   0.134873E+00   0.258893E-01   0.177437E+00   0.177437E+00

   0.413790E+00   0.196986E+00   0.261122E-01   0.177020E+00   0.177020E+00

   0.414550E+00   0.132329E+00   0.257914E-01   0.176604E+00   0.176604E+00

   0.415310E+00   0.166824E+00   0.258925E-01   0.176188E+00   0.176188E+00

   0.416070E+00   0.142072E+00   0.258845E-01   0.175772E+00   0.175772E+00

   0.416830E+00   0.203942E+00   0.261501E-01   0.175357E+00   0.175357E+00

   0.417590E+00   0.241198E+00   0.268148E-01   0.174941E+00   0.174941E+00

   0.418350E+00   0.189914E+00   0.267535E-01   0.174526E+00   0.174526E+00

   0.419110E+00   0.206625E+00   0.267922E-01   0.174111E+00   0.174111E+00

   0.419870E+00   0.175474E+00   0.267365E-01   0.173696E+00   0.173696E+00

   0.420630E+00   0.177938E+00   0.271823E-01   0.173281E+00   0.173281E+00

   0.421390E+00   0.168591E+00   0.269113E-01   0.172867E+00   0.172867E+00

   0.422150E+00   0.176454E+00   0.272598E-01   0.172452E+00   0.172452E+00

   0.422910E+00   0.177663E+00   0.275679E-01   0.172038E+00   0.172038E+00

   0.423670E+00   0.179392E+00   0.278685E-01   0.171624E+00   0.171624E+00

   0.424430E+00   0.165391E+00   0.283476E-01   0.171210E+00   0.171210E+00

   0.425190E+00   0.161277E+00   0.282586E-01   0.170796E+00   0.170796E+00

   0.425940E+00   0.211395E+00   0.289934E-01   0.170387E+00   0.170387E+00

   0.426700E+00   0.160639E+00   0.289077E-01   0.169974E+00   0.169974E+00

   0.427460E+00   0.187407E+00   0.292201E-01   0.169560E+00   0.169560E+00

   0.428220E+00   0.203658E+00   0.292345E-01   0.169147E+00   0.169147E+00

   0.428980E+00   0.156876E+00   0.292778E-01   0.168733E+00   0.168733E+00

   0.429740E+00   0.200853E+00   0.300002E-01   0.168320E+00   0.168320E+00

   0.430500E+00   0.176442E+00   0.301891E-01   0.167907E+00   0.167907E+00

   0.431260E+00   0.240770E+00   0.305017E-01   0.167494E+00   0.167494E+00

   0.432020E+00   0.170858E+00   0.306316E-01   0.167081E+00   0.167081E+00

   0.432780E+00   0.216082E+00   0.317583E-01   0.166668E+00   0.166668E+00

   0.433540E+00   0.160675E+00   0.317721E-01   0.166255E+00   0.166255E+00

   0.434300E+00   0.229801E+00   0.324581E-01   0.165843E+00   0.165843E+00

   0.435060E+00   0.195535E+00   0.322484E-01   0.165430E+00   0.165430E+00


           ####      Real Space Data                               ####


           Distance distribution  function of particle  


      R          P(R)      ERROR


  0.0000E+00  0.0000E+00  0.0000E+00

  0.1337E+00  0.3382E-03  0.9329E-05

  0.2674E+00  0.6639E-03  0.1797E-04

  0.4011E+00  0.9770E-03  0.2592E-04

  0.5348E+00  0.1278E-02  0.3320E-04

  0.6684E+00  0.1566E-02  0.3979E-04

  0.8021E+00  0.1842E-02  0.4572E-04

  0.9358E+00  0.2105E-02  0.5099E-04

  0.1070E+01  0.2357E-02  0.5561E-04

  0.1203E+01  0.2596E-02  0.5960E-04

  0.1337E+01  0.2823E-02  0.6295E-04

  0.1471E+01  0.3039E-02  0.6570E-04

  0.1604E+01  0.3243E-02  0.6785E-04

  0.1738E+01  0.3435E-02  0.6942E-04

  0.1872E+01  0.3616E-02  0.7043E-04

  0.2005E+01  0.3785E-02  0.7091E-04

  0.2139E+01  0.3944E-02  0.7086E-04

  0.2273E+01  0.4091E-02  0.7032E-04

  0.2406E+01  0.4228E-02  0.6931E-04

  0.2540E+01  0.4355E-02  0.6786E-04

  0.2674E+01  0.4471E-02  0.6599E-04

  0.2807E+01  0.4577E-02  0.6373E-04

  0.2941E+01  0.4674E-02  0.6112E-04

  0.3075E+01  0.4761E-02  0.5819E-04

  0.3209E+01  0.4839E-02  0.5498E-04

  0.3342E+01  0.4908E-02  0.5154E-04

  0.3476E+01  0.4968E-02  0.4791E-04

  0.3610E+01  0.5020E-02  0.4418E-04

  0.3743E+01  0.5063E-02  0.4040E-04

  0.3877E+01  0.5099E-02  0.3670E-04

  0.4011E+01  0.5127E-02  0.3321E-04

  0.4144E+01  0.5148E-02  0.3011E-04

  0.4278E+01  0.5162E-02  0.2765E-04

  0.4412E+01  0.5169E-02  0.2609E-04

  0.4545E+01  0.5170E-02  0.2568E-04

  0.4679E+01  0.5165E-02  0.2650E-04

  0.4813E+01  0.5154E-02  0.2848E-04

  0.4947E+01  0.5138E-02  0.3141E-04

  0.5080E+01  0.5117E-02  0.3502E-04

  0.5214E+01  0.5090E-02  0.3910E-04

  0.5348E+01  0.5059E-02  0.4348E-04

  0.5481E+01  0.5024E-02  0.4804E-04

  0.5615E+01  0.4985E-02  0.5268E-04

  0.5749E+01  0.4943E-02  0.5732E-04

  0.5882E+01  0.4897E-02  0.6192E-04

  0.6016E+01  0.4847E-02  0.6643E-04

  0.6150E+01  0.4796E-02  0.7081E-04

  0.6283E+01  0.4741E-02  0.7502E-04

  0.6417E+01  0.4684E-02  0.7905E-04

  0.6551E+01  0.4626E-02  0.8287E-04

  0.6684E+01  0.4566E-02  0.8645E-04

  0.6818E+01  0.4504E-02  0.8979E-04

  0.6952E+01  0.4441E-02  0.9286E-04

  0.7086E+01  0.4377E-02  0.9565E-04

  0.7219E+01  0.4312E-02  0.9816E-04

  0.7353E+01  0.4247E-02  0.1004E-03

  0.7487E+01  0.4181E-02  0.1023E-03

  0.7620E+01  0.4116E-02  0.1038E-03

  0.7754E+01  0.4050E-02  0.1051E-03

  0.7888E+01  0.3985E-02  0.1060E-03

  0.8021E+01  0.3920E-02  0.1067E-03

  0.8155E+01  0.3856E-02  0.1070E-03

  0.8289E+01  0.3793E-02  0.1069E-03

  0.8422E+01  0.3731E-02  0.1066E-03

  0.8556E+01  0.3669E-02  0.1059E-03

  0.8690E+01  0.3609E-02  0.1050E-03

  0.8824E+01  0.3551E-02  0.1037E-03

  0.8957E+01  0.3493E-02  0.1022E-03

  0.9091E+01  0.3438E-02  0.1004E-03

  0.9225E+01  0.3384E-02  0.9831E-04

  0.9358E+01  0.3331E-02  0.9600E-04

  0.9492E+01  0.3281E-02  0.9348E-04

  0.9626E+01  0.3232E-02  0.9076E-04

  0.9759E+01  0.3185E-02  0.8786E-04

  0.9893E+01  0.3140E-02  0.8483E-04

  0.1003E+02  0.3097E-02  0.8168E-04

  0.1016E+02  0.3056E-02  0.7846E-04

  0.1029E+02  0.3017E-02  0.7522E-04

  0.1043E+02  0.2980E-02  0.7200E-04

  0.1056E+02  0.2946E-02  0.6886E-04

  0.1070E+02  0.2913E-02  0.6586E-04

  0.1083E+02  0.2882E-02  0.6308E-04

  0.1096E+02  0.2852E-02  0.6058E-04

  0.1110E+02  0.2825E-02  0.5846E-04

  0.1123E+02  0.2800E-02  0.5680E-04

  0.1136E+02  0.2776E-02  0.5567E-04

  0.1150E+02  0.2755E-02  0.5512E-04

  0.1163E+02  0.2735E-02  0.5519E-04

  0.1176E+02  0.2716E-02  0.5590E-04

  0.1190E+02  0.2699E-02  0.5722E-04

  0.1203E+02  0.2684E-02  0.5910E-04

  0.1217E+02  0.2670E-02  0.6148E-04

  0.1230E+02  0.2657E-02  0.6428E-04

  0.1243E+02  0.2645E-02  0.6744E-04

  0.1257E+02  0.2635E-02  0.7087E-04

  0.1270E+02  0.2625E-02  0.7452E-04

  0.1283E+02  0.2616E-02  0.7830E-04

  0.1297E+02  0.2609E-02  0.8218E-04

  0.1310E+02  0.2601E-02  0.8610E-04

  0.1324E+02  0.2595E-02  0.9001E-04

  0.1337E+02  0.2589E-02  0.9389E-04

  0.1350E+02  0.2583E-02  0.9770E-04

  0.1364E+02  0.2578E-02  0.1014E-03

  0.1377E+02  0.2572E-02  0.1050E-03

  0.1390E+02  0.2567E-02  0.1084E-03

  0.1404E+02  0.2562E-02  0.1117E-03

  0.1417E+02  0.2556E-02  0.1148E-03

  0.1430E+02  0.2551E-02  0.1177E-03

  0.1444E+02  0.2545E-02  0.1203E-03

  0.1457E+02  0.2538E-02  0.1228E-03

  0.1471E+02  0.2531E-02  0.1250E-03

  0.1484E+02  0.2523E-02  0.1269E-03

  0.1497E+02  0.2515E-02  0.1287E-03

  0.1511E+02  0.2506E-02  0.1301E-03

  0.1524E+02  0.2496E-02  0.1313E-03

  0.1537E+02  0.2485E-02  0.1323E-03

  0.1551E+02  0.2472E-02  0.1329E-03

  0.1564E+02  0.2459E-02  0.1333E-03

  0.1578E+02  0.2445E-02  0.1335E-03

  0.1591E+02  0.2429E-02  0.1334E-03

  0.1604E+02  0.2412E-02  0.1330E-03

  0.1618E+02  0.2394E-02  0.1323E-03

  0.1631E+02  0.2375E-02  0.1314E-03

  0.1644E+02  0.2354E-02  0.1303E-03

  0.1658E+02  0.2331E-02  0.1289E-03

  0.1671E+02  0.2307E-02  0.1273E-03

  0.1684E+02  0.2282E-02  0.1255E-03

  0.1698E+02  0.2255E-02  0.1234E-03

  0.1711E+02  0.2227E-02  0.1212E-03

  0.1725E+02  0.2198E-02  0.1188E-03

  0.1738E+02  0.2166E-02  0.1162E-03

  0.1751E+02  0.2134E-02  0.1135E-03

  0.1765E+02  0.2100E-02  0.1107E-03

  0.1778E+02  0.2064E-02  0.1078E-03

  0.1791E+02  0.2027E-02  0.1048E-03

  0.1805E+02  0.1989E-02  0.1018E-03

  0.1818E+02  0.1950E-02  0.9885E-04

  0.1832E+02  0.1909E-02  0.9594E-04

  0.1845E+02  0.1867E-02  0.9314E-04

  0.1858E+02  0.1824E-02  0.9050E-04

  0.1872E+02  0.1779E-02  0.8809E-04

  0.1885E+02  0.1734E-02  0.8598E-04

  0.1898E+02  0.1688E-02  0.8422E-04

  0.1912E+02  0.1640E-02  0.8288E-04

  0.1925E+02  0.1592E-02  0.8202E-04

  0.1939E+02  0.1544E-02  0.8170E-04

  0.1952E+02  0.1494E-02  0.8195E-04

  0.1965E+02  0.1444E-02  0.8279E-04

  0.1979E+02  0.1393E-02  0.8423E-04

  0.1992E+02  0.1343E-02  0.8625E-04

  0.2005E+02  0.1291E-02  0.8881E-04

  0.2019E+02  0.1240E-02  0.9189E-04

  0.2032E+02  0.1188E-02  0.9541E-04

  0.2045E+02  0.1137E-02  0.9932E-04

  0.2059E+02  0.1085E-02  0.1035E-03

  0.2072E+02  0.1034E-02  0.1080E-03

  0.2086E+02  0.9825E-03  0.1127E-03

  0.2099E+02  0.9318E-03  0.1175E-03

  0.2112E+02  0.8815E-03  0.1224E-03

  0.2126E+02  0.8318E-03  0.1272E-03

  0.2139E+02  0.7828E-03  0.1320E-03

  0.2152E+02  0.7345E-03  0.1367E-03

  0.2166E+02  0.6871E-03  0.1412E-03

  0.2179E+02  0.6406E-03  0.1454E-03

  0.2193E+02  0.5952E-03  0.1494E-03

  0.2206E+02  0.5509E-03  0.1530E-03

  0.2219E+02  0.5078E-03  0.1561E-03

  0.2233E+02  0.4660E-03  0.1588E-03

  0.2246E+02  0.4256E-03  0.1609E-03

  0.2259E+02  0.3867E-03  0.1625E-03

  0.2273E+02  0.3493E-03  0.1633E-03

  0.2286E+02  0.3135E-03  0.1634E-03

  0.2299E+02  0.2794E-03  0.1627E-03

  0.2313E+02  0.2470E-03  0.1611E-03

  0.2326E+02  0.2164E-03  0.1585E-03

  0.2340E+02  0.1876E-03  0.1549E-03

  0.2353E+02  0.1607E-03  0.1501E-03

  0.2366E+02  0.1358E-03  0.1442E-03

  0.2380E+02  0.1129E-03  0.1370E-03

  0.2393E+02  0.9196E-04  0.1284E-03

  0.2406E+02  0.7309E-04  0.1184E-03

  0.2420E+02  0.5630E-04  0.1069E-03

  0.2433E+02  0.4161E-04  0.9366E-04

  0.2447E+02  0.2903E-04  0.7875E-04

  0.2460E+02  0.1857E-04  0.6202E-04

  0.2473E+02  0.1025E-04  0.4339E-04

  0.2487E+02  0.4062E-05  0.2275E-04

  0.2500E+02  0.0000E+00  0.0000E+00
```
