## Supplementary material for "LEA_4 motifs function alone and in conjunction with synergistic cosolutes to protect a labile enzyme during desiccation": File S1: Spermidine 4.dat

```
### DATA:
#
# 561
#      Q             I(Q)           Error     
9.50000000E-03  5.17896800E-01  3.50833590E+00
1.02600000E-02  1.86896000E-02  1.84740333E+00
1.10200000E-02  -1.77030400E-01  1.06960593E+00
1.17800000E-02  4.89356000E-02  6.13899328E-01
1.25400000E-02  4.35198000E-02  3.68580992E-01
1.33000000E-02  1.21264200E-01  2.31396115E-01
1.40600000E-02  6.65116000E-02  1.46138769E-01
1.48200000E-02  3.99410000E-02  9.65269147E-02
1.55800000E-02  1.88998600E-01  6.69862762E-02
1.63400000E-02  1.55728800E-01  5.02981369E-02
1.71000000E-02  1.38895600E-01  4.19110018E-02
1.78600000E-02  1.87077600E-01  3.33304423E-02
1.86200000E-02  1.36612400E-01  2.84719585E-02
1.93800000E-02  1.15837000E-01  2.50807026E-02
2.01400000E-02  1.03114400E-01  2.33893580E-02
2.09000000E-02  1.41989000E-01  2.17524575E-02
2.16600000E-02  1.56700400E-01  2.05425319E-02
2.24200000E-02  1.56043800E-01  1.91991093E-02
2.31800000E-02  1.85498200E-01  1.83828287E-02
2.39500000E-02  1.08833600E-01  1.74491222E-02
2.47100000E-02  1.50640600E-01  1.70937158E-02
2.54700000E-02  1.84011200E-01  1.62068305E-02
2.62300000E-02  1.65182600E-01  1.58661267E-02
2.69900000E-02  1.73630800E-01  1.51836587E-02
2.77500000E-02  1.68898000E-01  1.46581911E-02
2.85100000E-02  1.47173000E-01  1.42990817E-02
2.92700000E-02  1.61152400E-01  1.39348763E-02
3.00300000E-02  1.55254600E-01  1.35095404E-02
3.07900000E-02  1.46460600E-01  1.33225904E-02
3.15500000E-02  1.56847400E-01  1.29891377E-02
3.23100000E-02  1.60087400E-01  1.25727158E-02
3.30700000E-02  1.80039800E-01  1.23198473E-02
3.38300000E-02  1.65406600E-01  1.20651412E-02
3.45900000E-02  1.61636000E-01  1.18102341E-02
3.53500000E-02  1.74332400E-01  1.15745449E-02
3.61100000E-02  1.75870600E-01  1.13983923E-02
3.68700000E-02  1.67285800E-01  1.11512851E-02
3.76300000E-02  1.70408000E-01  1.09855753E-02
3.83900000E-02  1.72500200E-01  1.07636594E-02
3.91500000E-02  1.88149400E-01  1.07049785E-02
3.99100000E-02  1.54767400E-01  1.03692170E-02
4.06700000E-02  1.65671000E-01  1.03184937E-02
4.14300000E-02  1.73642600E-01  1.01007328E-02
4.21900000E-02  1.57852200E-01  1.00677232E-02
4.29500000E-02  1.64495000E-01  9.91721045E-03
4.37100000E-02  1.72746200E-01  9.68958131E-03
4.44700000E-02  1.88714800E-01  9.46533414E-03
4.52300000E-02  1.64401000E-01  9.43814060E-03
4.59900000E-02  1.58252400E-01  9.15300328E-03
4.67500000E-02  1.58506400E-01  9.07378536E-03
4.75100000E-02  1.75056800E-01  9.03926801E-03
4.82700000E-02  1.66377000E-01  8.91948505E-03
4.90300000E-02  1.59591800E-01  8.84720931E-03
4.97900000E-02  1.54978200E-01  8.77339344E-03
5.05500000E-02  1.60906200E-01  8.66225493E-03
5.13100000E-02  1.53420200E-01  8.57969847E-03
5.20700000E-02  1.68186400E-01  8.51656909E-03
5.28300000E-02  1.71523800E-01  8.48306020E-03
5.35900000E-02  1.84205200E-01  8.31659597E-03
5.43500000E-02  1.75953000E-01  8.25825611E-03
5.51100000E-02  1.70215600E-01  8.22845195E-03
5.58700000E-02  1.64567800E-01  8.13884362E-03
5.66300000E-02  1.60829000E-01  8.09937966E-03
5.73900000E-02  1.82253600E-01  7.98320829E-03
5.81500000E-02  1.72971200E-01  7.90198676E-03
5.89100000E-02  1.76952000E-01  7.79051972E-03
5.96700000E-02  1.64992200E-01  7.78648013E-03
6.04300000E-02  1.51246400E-01  7.66316140E-03
6.11900000E-02  1.69674600E-01  7.67324687E-03
6.19500000E-02  1.66377000E-01  7.57532019E-03
6.27100000E-02  1.62646000E-01  7.58601005E-03
6.34700000E-02  1.75583600E-01  7.49402012E-03
6.42300000E-02  1.69861800E-01  7.46410837E-03
6.49900000E-02  1.64568400E-01  7.36338581E-03
6.57500000E-02  1.68270600E-01  7.31912567E-03
6.65100000E-02  1.57640400E-01  7.30422253E-03
6.72700000E-02  1.63487000E-01  7.16305888E-03
6.80300000E-02  1.64653800E-01  7.19129004E-03
6.87900000E-02  1.58349400E-01  7.12776127E-03
6.95500000E-02  1.77453400E-01  7.07403623E-03
7.03100000E-02  1.65188400E-01  7.01278303E-03
7.10700000E-02  1.57877000E-01  6.96070146E-03
7.18300000E-02  1.63138200E-01  6.90739864E-03
7.25900000E-02  1.68225600E-01  6.85941523E-03
7.33500000E-02  1.61952000E-01  6.83272920E-03
7.41200000E-02  1.64919200E-01  6.76875167E-03
7.48800000E-02  1.52442600E-01  6.75917472E-03
7.56400000E-02  1.71682200E-01  6.69782266E-03
7.64000000E-02  1.63389800E-01  6.67841608E-03
7.71600000E-02  1.68353600E-01  6.64912015E-03
7.79200000E-02  1.62040800E-01  6.59425288E-03
7.86800000E-02  1.62338800E-01  6.58020185E-03
7.94400000E-02  1.63323400E-01  6.52128151E-03
8.02000000E-02  1.54102200E-01  6.51674642E-03
8.09600000E-02  1.51099000E-01  6.42229026E-03
8.17200000E-02  1.58117200E-01  6.42190086E-03
8.24800000E-02  1.61801800E-01  6.38254405E-03
8.32400000E-02  1.60130600E-01  6.30822262E-03
8.40000000E-02  1.55297400E-01  6.28891759E-03
8.47600000E-02  1.52833200E-01  6.25553844E-03
8.55200000E-02  1.63217600E-01  6.30048540E-03
8.62800000E-02  1.52819000E-01  6.35593287E-03
8.70400000E-02  1.59406400E-01  6.47326319E-03
8.78000000E-02  1.56715400E-01  6.59299566E-03
8.85600000E-02  1.51042000E-01  6.65436343E-03
8.93200000E-02  1.51853000E-01  6.70410180E-03
9.00800000E-02  1.65747400E-01  6.77146455E-03
9.08400000E-02  1.52760200E-01  6.80142560E-03
9.16000000E-02  1.47326600E-01  6.83467830E-03
9.23600000E-02  1.53474400E-01  6.84471705E-03
9.31200000E-02  1.40176000E-01  6.85313218E-03
9.38800000E-02  1.56328200E-01  6.91431789E-03
9.46400000E-02  1.40381400E-01  6.92568227E-03
9.54000000E-02  1.45789400E-01  6.93506563E-03
9.61600000E-02  1.38909000E-01  6.96016354E-03
9.69200000E-02  1.46624200E-01  6.88466808E-03
9.76800000E-02  1.54554400E-01  6.96119045E-03
9.84400000E-02  1.59067600E-01  6.80193021E-03
9.92000000E-02  1.51873000E-01  6.78908102E-03
9.99600000E-02  1.59169000E-01  6.65575047E-03
1.00720000E-01  1.47960600E-01  6.52607710E-03
1.01480000E-01  1.57511800E-01  6.33989027E-03
1.02240000E-01  1.32952400E-01  6.34996899E-03
1.03000000E-01  1.53522600E-01  6.25052461E-03
1.03760000E-01  1.42583000E-01  6.19899574E-03
1.04520000E-01  1.42794400E-01  6.15296074E-03
1.05280000E-01  1.43219000E-01  6.05836468E-03
1.06040000E-01  1.54733600E-01  6.07760282E-03
1.06800000E-01  1.53214800E-01  5.98243186E-03
1.07560000E-01  1.55160400E-01  5.99840475E-03
1.08320000E-01  1.55097600E-01  5.92110436E-03
1.09080000E-01  1.58955200E-01  5.93719151E-03
1.09840000E-01  1.56785400E-01  5.94536797E-03
1.10600000E-01  1.51384000E-01  5.95511439E-03
1.11360000E-01  1.51567600E-01  5.92420489E-03
1.12120000E-01  1.42414400E-01  5.90547203E-03
1.12880000E-01  1.55589400E-01  5.88608188E-03
1.13640000E-01  1.47375600E-01  5.83467025E-03
1.14400000E-01  1.56373800E-01  5.80623148E-03
1.15160000E-01  1.35992600E-01  5.75032524E-03
1.15920000E-01  1.41589200E-01  5.74866093E-03
1.16680000E-01  1.47654600E-01  5.68790050E-03
1.17440000E-01  1.39032200E-01  5.64506682E-03
1.18200000E-01  1.52016200E-01  5.62918936E-03
1.18960000E-01  1.39718800E-01  5.57245222E-03
1.19720000E-01  1.30864200E-01  5.59302134E-03
1.20480000E-01  1.47439200E-01  5.54482365E-03
1.21240000E-01  1.42511600E-01  5.48531420E-03
1.22000000E-01  1.43602800E-01  5.46643202E-03
1.22760000E-01  1.37053200E-01  5.45548377E-03
1.23520000E-01  1.42511000E-01  5.43587526E-03
1.24280000E-01  1.51037800E-01  5.40605609E-03
1.25040000E-01  1.45646600E-01  5.35700717E-03
1.25800000E-01  1.35536400E-01  5.31276181E-03
1.26560000E-01  1.52012600E-01  5.32584849E-03
1.27320000E-01  1.52545000E-01  5.30885445E-03
1.28080000E-01  1.47427400E-01  5.26799427E-03
1.28840000E-01  1.48815800E-01  5.26565969E-03
1.29600000E-01  1.42698600E-01  5.22541642E-03
1.30360000E-01  1.42444600E-01  5.19810037E-03
1.31120000E-01  1.41537200E-01  5.14514458E-03
1.31880000E-01  1.44418200E-01  5.11851717E-03
1.32640000E-01  1.49015800E-01  5.11250637E-03
1.33400000E-01  1.36899000E-01  5.04624197E-03
1.34160000E-01  1.30873200E-01  5.03965275E-03
1.34920000E-01  1.41841000E-01  4.98458130E-03
1.35680000E-01  1.39317600E-01  4.97159602E-03
1.36440000E-01  1.38947000E-01  4.98409538E-03
1.37200000E-01  1.33324400E-01  4.93966411E-03
1.37960000E-01  1.36727600E-01  4.93095332E-03
1.38730000E-01  1.39372600E-01  4.91243788E-03
1.39490000E-01  1.33120600E-01  4.90458446E-03
1.40250000E-01  1.27515600E-01  4.89175511E-03
1.41010000E-01  1.37410000E-01  4.86837064E-03
1.41770000E-01  1.45049000E-01  4.84061075E-03
1.42530000E-01  1.33647400E-01  4.82723954E-03
1.43290000E-01  1.33927800E-01  4.79793052E-03
1.44050000E-01  1.30597400E-01  4.80569920E-03
1.44810000E-01  1.31191800E-01  4.74041522E-03
1.45570000E-01  1.31552400E-01  4.76353779E-03
1.46330000E-01  1.40929400E-01  4.72281483E-03
1.47090000E-01  1.29993400E-01  4.72339637E-03
1.47850000E-01  1.40205800E-01  4.69800225E-03
1.48610000E-01  1.32481400E-01  4.71991299E-03
1.49370000E-01  1.22594000E-01  4.67477742E-03
1.50130000E-01  1.24582800E-01  4.66575403E-03
1.50890000E-01  1.36581000E-01  4.65264725E-03
1.51650000E-01  1.30571200E-01  4.60094283E-03
1.52410000E-01  1.31169200E-01  4.62592900E-03
1.53170000E-01  1.22892200E-01  4.58925382E-03
1.53930000E-01  1.21146000E-01  4.59485037E-03
1.54690000E-01  1.24991800E-01  4.55644296E-03
1.55450000E-01  1.29421800E-01  4.55226954E-03
1.56210000E-01  1.35815600E-01  4.54335817E-03
1.56970000E-01  1.25176400E-01  4.53842301E-03
1.57730000E-01  1.23329600E-01  4.50947306E-03
1.58490000E-01  1.26274200E-01  4.50197231E-03
1.59250000E-01  1.23601400E-01  4.47642614E-03
1.60010000E-01  1.18431000E-01  4.45936774E-03
1.60770000E-01  1.26217800E-01  4.46954228E-03
1.61530000E-01  1.19866200E-01  4.43862848E-03
1.62290000E-01  1.13890800E-01  4.41964063E-03
1.63050000E-01  1.15843000E-01  4.39168376E-03
1.63810000E-01  1.23724800E-01  4.36936804E-03
1.64570000E-01  1.20265600E-01  4.39007985E-03
1.65330000E-01  1.16746800E-01  4.36163798E-03
1.66090000E-01  1.23171800E-01  4.36444928E-03
1.66850000E-01  1.24529200E-01  4.34500573E-03
1.67610000E-01  1.17830000E-01  4.32292348E-03
1.68370000E-01  1.13657000E-01  4.31674004E-03
1.69130000E-01  1.28510200E-01  4.29909123E-03
1.69890000E-01  1.19474000E-01  4.29968363E-03
1.70650000E-01  1.25554400E-01  4.26838016E-03
1.71410000E-01  1.14007000E-01  4.25821915E-03
1.72170000E-01  1.13724200E-01  4.24222204E-03
1.72930000E-01  1.18976600E-01  4.25666175E-03
1.73690000E-01  1.20662000E-01  4.22447652E-03
1.74450000E-01  1.19363800E-01  4.29495259E-03
1.75210000E-01  1.11779800E-01  4.39474488E-03
1.75970000E-01  1.18064000E-01  4.43436645E-03
1.76730000E-01  1.07165600E-01  4.44719023E-03
1.77490000E-01  1.17594200E-01  4.46683342E-03
1.78250000E-01  1.14846000E-01  4.51376751E-03
1.79010000E-01  1.11908000E-01  4.52994921E-03
1.79770000E-01  1.09463000E-01  4.55554709E-03
1.80530000E-01  1.19227600E-01  4.56319725E-03
1.81290000E-01  1.12264400E-01  4.58168778E-03
1.82050000E-01  1.11357800E-01  4.60079915E-03
1.82810000E-01  1.13928000E-01  4.61830640E-03
1.83570000E-01  1.17561600E-01  4.63991094E-03
1.84330000E-01  1.12767000E-01  4.65554139E-03
1.85090000E-01  1.10418600E-01  4.63909630E-03
1.85850000E-01  1.26236400E-01  4.68575083E-03
1.86610000E-01  1.07845800E-01  4.66423438E-03
1.87370000E-01  1.10489000E-01  4.68632358E-03
1.88130000E-01  1.11450000E-01  4.69321413E-03
1.88890000E-01  1.14270200E-01  4.71879816E-03
1.89650000E-01  1.13385800E-01  4.69454749E-03
1.90410000E-01  1.08410200E-01  4.72020419E-03
1.91170000E-01  1.15437200E-01  4.72816074E-03
1.91930000E-01  1.04361000E-01  4.74305530E-03
1.92690000E-01  1.09904400E-01  4.75828781E-03
1.93450000E-01  1.00133000E-01  4.75324466E-03
1.94210000E-01  1.08614600E-01  4.77932508E-03
1.94970000E-01  1.01640600E-01  4.74465256E-03
1.95730000E-01  1.04710600E-01  4.80866532E-03
1.96490000E-01  1.06117400E-01  4.78707253E-03
1.97250000E-01  1.17674400E-01  4.81135604E-03
1.98010000E-01  1.08059200E-01  4.79482255E-03
1.98770000E-01  1.07410600E-01  4.83455919E-03
1.99530000E-01  9.80636000E-02  4.81347352E-03
2.00290000E-01  1.07521800E-01  4.79287611E-03
2.01050000E-01  1.07519000E-01  4.81871188E-03
2.01810000E-01  1.01673200E-01  4.79211975E-03
2.02570000E-01  1.02474800E-01  4.77681303E-03
2.03330000E-01  1.00490800E-01  4.77755081E-03
2.04090000E-01  1.00738800E-01  4.78727459E-03
2.04850000E-01  1.04710400E-01  4.78177966E-03
2.05610000E-01  1.02912000E-01  4.79822606E-03
2.06370000E-01  1.06323000E-01  4.76984500E-03
2.07130000E-01  9.94854000E-02  4.81225560E-03
2.07890000E-01  9.82604000E-02  4.80742567E-03
2.08650000E-01  1.06115600E-01  4.78906651E-03
2.09410000E-01  9.55006000E-02  4.80338719E-03
2.10170000E-01  8.94204000E-02  4.80286176E-03
2.10930000E-01  9.86816000E-02  4.82924541E-03
2.11690000E-01  9.64948000E-02  4.80734375E-03
2.12450000E-01  1.01639000E-01  4.79153077E-03
2.13210000E-01  1.01695000E-01  4.80361292E-03
2.13970000E-01  9.94114000E-02  4.77822690E-03
2.14730000E-01  9.70898000E-02  4.78590459E-03
2.15490000E-01  9.59950000E-02  4.80092717E-03
2.16250000E-01  9.67250000E-02  4.78824238E-03
2.17010000E-01  8.72888000E-02  4.77041714E-03
2.17770000E-01  9.20714000E-02  4.75916497E-03
2.18530000E-01  9.53076000E-02  4.77111931E-03
2.19290000E-01  8.91422000E-02  4.72036701E-03
2.20050000E-01  9.43762000E-02  4.73833086E-03
2.20810000E-01  9.91090000E-02  4.71494613E-03
2.21570000E-01  9.30876000E-02  4.71326425E-03
2.22330000E-01  8.93110000E-02  4.66621608E-03
2.23090000E-01  9.05220000E-02  4.68014604E-03
2.23850000E-01  9.00480000E-02  4.66676970E-03
2.24610000E-01  8.25846000E-02  4.64014371E-03
2.25370000E-01  8.86868000E-02  4.62913877E-03
2.26130000E-01  8.69660000E-02  4.59111099E-03
2.26890000E-01  9.00934000E-02  4.60222729E-03
2.27650000E-01  9.23324000E-02  4.55746783E-03
2.28410000E-01  9.72750000E-02  4.55702170E-03
2.29170000E-01  9.24370000E-02  4.51899201E-03
2.29930000E-01  8.51448000E-02  4.53850004E-03
2.30690000E-01  9.60288000E-02  4.49521004E-03
2.31450000E-01  8.65626000E-02  4.50132078E-03
2.32210000E-01  8.62158000E-02  4.48722283E-03
2.32970000E-01  8.73330000E-02  4.47920515E-03
2.33730000E-01  8.50152000E-02  4.46320575E-03
2.34490000E-01  9.00476000E-02  4.44019620E-03
2.35250000E-01  8.52456000E-02  4.42623664E-03
2.36010000E-01  8.38200000E-02  4.40753574E-03
2.36770000E-01  9.47934000E-02  4.39247345E-03
2.37530000E-01  7.64350000E-02  4.38520425E-03
2.38290000E-01  8.66076000E-02  4.34622126E-03
2.39050000E-01  9.77172000E-02  4.35646485E-03
2.39810000E-01  8.75238000E-02  4.33811764E-03
2.40570000E-01  8.79910000E-02  4.31665948E-03
2.41330000E-01  8.96484000E-02  4.30891698E-03
2.42090000E-01  8.57700000E-02  4.29091551E-03
2.42850000E-01  8.86566000E-02  4.27910589E-03
2.43610000E-01  8.55472000E-02  4.25191526E-03
2.44370000E-01  9.06580000E-02  4.26562839E-03
2.45130000E-01  9.01916000E-02  4.24510100E-03
2.45890000E-01  8.92504000E-02  4.24091660E-03
2.46650000E-01  8.49934000E-02  4.22224862E-03
2.47410000E-01  8.06232000E-02  4.20281630E-03
2.48170000E-01  8.75664000E-02  4.19041484E-03
2.48930000E-01  8.22878000E-02  4.17098924E-03
2.49690000E-01  8.77232000E-02  4.18084264E-03
2.50450000E-01  8.44052000E-02  4.15870403E-03
2.51210000E-01  8.43530000E-02  4.15504407E-03
2.51970000E-01  8.73370000E-02  4.12541831E-03
2.52730000E-01  8.07682000E-02  4.13120477E-03
2.53490000E-01  7.82538000E-02  4.09550428E-03
2.54250000E-01  7.39440000E-02  4.08914018E-03
2.55010000E-01  7.96440000E-02  4.07593631E-03
2.55770000E-01  7.69668000E-02  4.06628636E-03
2.56530000E-01  7.70836000E-02  4.05666468E-03
2.57290000E-01  8.25186000E-02  4.05000984E-03
2.58050000E-01  8.05488000E-02  4.03078106E-03
2.58810000E-01  8.16508000E-02  4.02072898E-03
2.59570000E-01  8.07898000E-02  4.00426642E-03
2.60330000E-01  7.56734000E-02  3.98980313E-03
2.61090000E-01  8.20164000E-02  3.99687859E-03
2.61850000E-01  7.74378000E-02  3.96804352E-03
2.62610000E-01  8.30504000E-02  3.98367826E-03
2.63370000E-01  7.65756000E-02  3.95220398E-03
2.64130000E-01  7.31018000E-02  3.95563474E-03
2.64890000E-01  7.36170000E-02  3.93424650E-03
2.65650000E-01  7.87696000E-02  3.92161661E-03
2.66410000E-01  7.52928000E-02  3.90108855E-03
2.67170000E-01  8.21044000E-02  3.89474593E-03
2.67930000E-01  8.13048000E-02  3.88668687E-03
2.68690000E-01  7.53458000E-02  3.88960710E-03
2.69450000E-01  7.46794000E-02  3.87472178E-03
2.70210000E-01  7.80702000E-02  3.86723619E-03
2.70970000E-01  7.17812000E-02  3.86092992E-03
2.71720000E-01  7.10620000E-02  3.84341912E-03
2.72480000E-01  8.11452000E-02  3.84934364E-03
2.73240000E-01  7.09724000E-02  3.81589782E-03
2.74000000E-01  6.97696000E-02  3.83716495E-03
2.74760000E-01  7.45934000E-02  3.81504151E-03
2.75520000E-01  7.93830000E-02  3.81462536E-03
2.76280000E-01  7.57864000E-02  3.79808446E-03
2.77040000E-01  7.07312000E-02  3.80365371E-03
2.77800000E-01  7.64822000E-02  3.79041781E-03
2.78560000E-01  7.17768000E-02  3.77599703E-03
2.79320000E-01  7.27514000E-02  3.76377057E-03
2.80080000E-01  6.99574000E-02  3.74072161E-03
2.80840000E-01  6.59376000E-02  3.76019397E-03
2.81600000E-01  7.20062000E-02  3.73286120E-03
2.82360000E-01  6.97710000E-02  3.74478201E-03
2.83120000E-01  7.31870000E-02  3.71841976E-03
2.83880000E-01  7.38792000E-02  3.71863096E-03
2.84640000E-01  7.23186000E-02  3.72141836E-03
2.85400000E-01  7.14540000E-02  3.70333504E-03
2.86160000E-01  7.51902000E-02  3.71345316E-03
2.86920000E-01  7.08520000E-02  3.71514997E-03
2.87680000E-01  7.68356000E-02  3.71455648E-03
2.88440000E-01  6.22470000E-02  3.72264350E-03
2.89200000E-01  7.30054000E-02  3.72709293E-03
2.89960000E-01  7.59348000E-02  3.72920871E-03
2.90720000E-01  6.62940000E-02  3.73756337E-03
2.91480000E-01  7.35288000E-02  3.74405847E-03
2.92240000E-01  6.99248000E-02  3.74543652E-03
2.93000000E-01  7.25912000E-02  3.74185891E-03
2.93760000E-01  6.97946000E-02  3.75112071E-03
2.94520000E-01  6.72002000E-02  3.74736821E-03
2.95280000E-01  6.48110000E-02  3.76134121E-03
2.96040000E-01  6.80872000E-02  3.74203642E-03
2.96800000E-01  6.38974000E-02  3.75724767E-03
2.97560000E-01  6.75674000E-02  3.76606152E-03
2.98320000E-01  7.28950000E-02  3.76166026E-03
2.99080000E-01  6.47486000E-02  3.74770651E-03
2.99840000E-01  7.11204000E-02  3.74411454E-03
3.00600000E-01  7.01202000E-02  3.74917739E-03
3.01360000E-01  6.10904000E-02  3.72736157E-03
3.02120000E-01  7.43760000E-02  3.73480949E-03
3.02880000E-01  6.71830000E-02  3.70570188E-03
3.03640000E-01  7.05408000E-02  3.71014446E-03
3.04400000E-01  6.85246000E-02  3.69582581E-03
3.05160000E-01  7.31248000E-02  3.74451349E-03
3.05920000E-01  5.98166000E-02  3.75651391E-03
3.06680000E-01  6.30064000E-02  3.75929800E-03
3.07440000E-01  6.12350000E-02  3.78287265E-03
3.08200000E-01  6.37290000E-02  3.77089577E-03
3.08960000E-01  6.53708000E-02  3.79646243E-03
3.09720000E-01  6.36302000E-02  3.78347577E-03
3.10480000E-01  6.54658000E-02  3.80531012E-03
3.11240000E-01  6.38832000E-02  3.78981714E-03
3.12000000E-01  6.86496000E-02  3.80443365E-03
3.12760000E-01  6.62624000E-02  3.80325329E-03
3.13520000E-01  6.23770000E-02  3.80318519E-03
3.14280000E-01  5.95526000E-02  3.80812736E-03
3.15040000E-01  6.24542000E-02  3.79389363E-03
3.15800000E-01  6.32376000E-02  3.80863563E-03
3.16560000E-01  6.26272000E-02  3.79210563E-03
3.17320000E-01  6.01120000E-02  3.78977662E-03
3.18080000E-01  5.86910000E-02  3.80826593E-03
3.18830000E-01  6.75616000E-02  3.80470763E-03
3.19590000E-01  6.67502000E-02  3.82696144E-03
3.20350000E-01  6.32248000E-02  3.84386937E-03
3.21110000E-01  7.31962000E-02  3.85590240E-03
3.21870000E-01  6.30866000E-02  3.87063110E-03
3.22630000E-01  6.38298000E-02  3.88686840E-03
3.23390000E-01  6.29462000E-02  3.90003871E-03
3.24150000E-01  6.95684000E-02  3.88609418E-03
3.24910000E-01  5.91160000E-02  3.92779717E-03
3.25670000E-01  6.90232000E-02  3.91639808E-03
3.26430000E-01  6.17222000E-02  3.93197636E-03
3.27190000E-01  6.34100000E-02  3.93986918E-03
3.27950000E-01  5.73764000E-02  3.94302319E-03
3.28710000E-01  6.59976000E-02  3.92462359E-03
3.29470000E-01  6.44492000E-02  3.92560527E-03
3.30230000E-01  6.84322000E-02  3.92890192E-03
3.30990000E-01  6.91612000E-02  3.92391341E-03
3.31750000E-01  6.54584000E-02  3.93270448E-03
3.32510000E-01  7.16716000E-02  3.94028129E-03
3.33270000E-01  6.27964000E-02  3.95304564E-03
3.34030000E-01  6.17190000E-02  3.96238509E-03
3.34790000E-01  5.53574000E-02  3.96267913E-03
3.35550000E-01  5.60044000E-02  3.98380038E-03
3.36310000E-01  5.73838000E-02  3.95767085E-03
3.37070000E-01  6.71910000E-02  3.98129355E-03
3.37830000E-01  6.06132000E-02  3.98962363E-03
3.38590000E-01  5.58040000E-02  3.98627186E-03
3.39350000E-01  5.86610000E-02  4.01112507E-03
3.40110000E-01  6.33418000E-02  3.98613522E-03
3.40870000E-01  6.29022000E-02  4.02424338E-03
3.41630000E-01  5.66376000E-02  4.01135263E-03
3.42390000E-01  5.60866000E-02  4.02364777E-03
3.43150000E-01  5.89812000E-02  4.01831461E-03
3.43910000E-01  5.88322000E-02  4.03879819E-03
3.44670000E-01  6.65490000E-02  4.04817601E-03
3.45430000E-01  6.70520000E-02  4.03811996E-03
3.46190000E-01  5.60968000E-02  4.05095773E-03
3.46950000E-01  5.76274000E-02  4.01632541E-03
3.47710000E-01  5.60096000E-02  4.06159773E-03
3.48470000E-01  5.94322000E-02  4.03496842E-03
3.49220000E-01  6.15258000E-02  4.06453847E-03
3.49980000E-01  6.80926000E-02  3.97901804E-03
3.50740000E-01  6.26546000E-02  3.93398571E-03
3.51500000E-01  5.75660000E-02  3.91051070E-03
3.52260000E-01  4.98250000E-02  3.87994890E-03
3.53020000E-01  4.85532000E-02  3.85211693E-03
3.53780000E-01  6.15328000E-02  3.88211778E-03
3.54540000E-01  5.70192000E-02  3.91730789E-03
3.55300000E-01  6.39846000E-02  3.92703145E-03
3.56060000E-01  6.42256000E-02  3.93374468E-03
3.56820000E-01  5.93016000E-02  3.93097312E-03
3.57580000E-01  5.34746000E-02  3.93115184E-03
3.58340000E-01  5.82300000E-02  3.94226129E-03
3.59100000E-01  5.53676000E-02  3.94982317E-03
3.59860000E-01  4.81978000E-02  3.96742337E-03
3.60620000E-01  5.82458000E-02  3.95585971E-03
3.61380000E-01  5.67780000E-02  3.95646506E-03
3.62140000E-01  5.77036000E-02  3.94437885E-03
3.62900000E-01  5.91802000E-02  3.96628843E-03
3.63660000E-01  5.93354000E-02  3.96860767E-03
3.64420000E-01  5.33864000E-02  3.97350851E-03
3.65180000E-01  5.73288000E-02  3.98395752E-03
3.65940000E-01  5.73518000E-02  3.98455585E-03
3.66700000E-01  6.18284000E-02  4.00936586E-03
3.67460000E-01  6.06924000E-02  3.98935793E-03
3.68220000E-01  5.71022000E-02  4.01983600E-03
3.68980000E-01  5.25392000E-02  4.05513338E-03
3.69740000E-01  5.10390000E-02  4.06139073E-03
3.70500000E-01  5.79178000E-02  4.06838816E-03
3.71260000E-01  6.01234000E-02  4.08895469E-03
3.72020000E-01  5.36078000E-02  4.12612364E-03
3.72770000E-01  6.25298000E-02  4.14913615E-03
3.73530000E-01  5.60842000E-02  4.16522673E-03
3.74290000E-01  6.07134000E-02  4.19852397E-03
3.75050000E-01  5.25178000E-02  4.22865144E-03
3.75810000E-01  5.73680000E-02  4.24546547E-03
3.76570000E-01  5.35454000E-02  4.30376827E-03
3.77330000E-01  5.21066000E-02  4.31317607E-03
3.78090000E-01  5.79860000E-02  4.34112019E-03
3.78850000E-01  5.31488000E-02  4.36743208E-03
3.79610000E-01  5.53988000E-02  4.40352685E-03
3.80370000E-01  5.78302000E-02  4.42464541E-03
3.81130000E-01  5.21750000E-02  4.44162972E-03
3.81890000E-01  5.97946000E-02  4.47856343E-03
3.82650000E-01  5.77370000E-02  4.49278176E-03
3.83410000E-01  5.22804000E-02  4.53729329E-03
3.84170000E-01  5.86784000E-02  4.55977783E-03
3.84930000E-01  4.50478000E-02  4.58357292E-03
3.85690000E-01  5.03530000E-02  4.62437725E-03
3.86450000E-01  6.01396000E-02  4.67161001E-03
3.87210000E-01  5.42470000E-02  4.67290628E-03
3.87970000E-01  5.10040000E-02  4.91700155E-03
3.88730000E-01  4.90096000E-02  4.74187997E-03
3.89490000E-01  5.05244000E-02  4.77615385E-03
3.90250000E-01  5.57078000E-02  4.80984119E-03
3.91010000E-01  5.07750000E-02  4.84723969E-03
3.91770000E-01  5.57286000E-02  4.86853290E-03
3.92520000E-01  5.40656000E-02  4.90210764E-03
3.93280000E-01  4.80032000E-02  4.93820033E-03
3.94040000E-01  5.23154000E-02  4.98257347E-03
3.94800000E-01  5.75694000E-02  4.97687488E-03
3.95560000E-01  4.45526000E-02  5.06389691E-03
3.96320000E-01  4.42772000E-02  5.06550470E-03
3.97080000E-01  5.36174000E-02  5.10195969E-03
3.97840000E-01  5.13590000E-02  5.13460231E-03
3.98600000E-01  5.32410000E-02  5.17276080E-03
3.99360000E-01  5.51908000E-02  5.21218362E-03
4.00120000E-01  4.88172000E-02  5.22325756E-03
4.00880000E-01  4.61630000E-02  5.29054597E-03
4.01640000E-01  5.57122000E-02  5.32583519E-03
4.02400000E-01  5.24742000E-02  5.36939925E-03
4.03160000E-01  4.89246000E-02  5.42098262E-03
4.03920000E-01  4.95544000E-02  1.15989231E+01
4.04680000E-01  4.57560000E-02  5.42769972E-03
4.05440000E-01  5.45402000E-02  5.40563806E-03
4.06200000E-01  5.42938000E-02  5.48402398E-03
4.06960000E-01  5.53204000E-02  5.47832003E-03
4.07720000E-01  4.98196000E-02  5.54695789E-03
4.08480000E-01  4.57994000E-02  5.52226495E-03
4.09240000E-01  5.16512000E-02  5.57145586E-03
4.09990000E-01  5.16054000E-02  5.60179074E-03
4.10750000E-01  5.54200000E-02  5.58844229E-03
4.11510000E-01  4.70238000E-02  5.63681495E-03
4.12270000E-01  4.56648000E-02  5.63630315E-03
4.13030000E-01  4.21266000E-02  5.66532832E-03
4.13790000E-01  5.69070000E-02  5.66956281E-03
4.14550000E-01  4.08344000E-02  5.66540067E-03
4.15310000E-01  4.65588000E-02  5.70849572E-03
4.16070000E-01  5.05132000E-02  5.72727114E-03
4.16830000E-01  3.93720000E-02  5.76067516E-03
4.17590000E-01  4.27210000E-02  5.79426802E-03
4.18350000E-01  4.55468000E-02  5.85616229E-03
4.19110000E-01  5.03296000E-02  5.82059080E-03
4.19870000E-01  4.22634000E-02  5.85672629E-03
4.20630000E-01  5.57014000E-02  5.95421690E-03
4.21390000E-01  5.67994000E-02  5.89962443E-03
4.22150000E-01  4.80198000E-02  5.97076659E-03
4.22910000E-01  4.56706000E-02  6.02786267E-03
4.23670000E-01  4.78218000E-02  6.08282781E-03
4.24430000E-01  5.37050000E-02  6.14399221E-03
4.25190000E-01  5.35568000E-02  6.16819914E-03
4.25940000E-01  5.34142000E-02  6.28437438E-03
4.26700000E-01  4.78518000E-02  6.29861125E-03
4.27460000E-01  4.08184000E-02  6.39507380E-03
4.28220000E-01  4.02754000E-02  6.43693718E-03
4.28980000E-01  3.83520000E-02  6.48982672E-03
4.29740000E-01  5.10550000E-02  6.57106195E-03
4.30500000E-01  5.95972000E-02  6.57642552E-03
4.31260000E-01  4.95432000E-02  6.73430865E-03
4.32020000E-01  4.54312000E-02  6.77271821E-03
4.32780000E-01  3.32416000E-02  6.85720189E-03
4.33540000E-01  5.14684000E-02  6.94504834E-03
4.34300000E-01  3.37720000E-02  6.95054486E-03
4.35060000E-01  4.28864000E-02  7.09108011E-03


### HEADER:
#
#{
#    "analysis": {},
#    "counters": {
#        "comment": ""
#    },
#    "filename": "Spermidine 4.dat",
#    "history": {
#        "subtraction": {
#            "initial_file": [
#                "A_E4_P_Af11_4_snap_00001",
#                {
#                    "averaged_files": [
#                        [
#                            "E4_P_Af11_4_snap_00001.dat"
#                        ],
#                        [
#                            "E4_P_Af11_4_snap_00002.dat"
#                        ],
#                        [
#                            "E4_P_Af11_4_snap_00003.dat"
#                        ],
#                        [
#                            "E4_P_Af11_4_snap_00004.dat"
#                        ],
#                        [
#                            "E4_P_Af11_4_snap_00005.dat"
#                        ],
#                        [
#                            "E4_P_Af11_4_snap_00006.dat"
#                        ],
#                        [
#                            "E4_P_Af11_4_snap_00007.dat"
#                        ],
#                        [
#                            "E4_P_Af11_4_snap_00008.dat"
#                        ],
#                        [
#                            "E4_P_Af11_4_snap_00009.dat"
#                        ],
#                        [
#                            "E4_P_Af11_4_snap_00010.dat"
#                        ],
#                        [
#                            "E4_P_Af11_4_snap_00011.dat"
#                        ],
#                        [
#                            "E4_P_Af11_4_snap_00012.dat"
#                        ],
#                        [
#                            "E4_P_Af11_4_snap_00013.dat"
#                        ],
#                        [
#                            "E4_P_Af11_4_snap_00014.dat"
#                        ],
#                        [
#                            "E4_P_Af11_4_snap_00015.dat"
#                        ],
#                        [
#                            "E4_P_Af11_4_snap_00016.dat"
#                        ],
#                        [
#                            "E4_P_Af11_4_snap_00017.dat"
#                        ],
#                        [
#                            "E4_P_Af11_4_snap_00018.dat"
#                        ],
#                        [
#                            "E4_P_Af11_4_snap_00019.dat"
#                        ],
#                        [
#                            "E4_P_Af11_4_snap_00020.dat"
#                        ],
#                        [
#                            "E4_P_Af11_4_snap_00021.dat"
#                        ],
#                        [
#                            "E4_P_Af11_4_snap_00022.dat"
#                        ],
#                        [
#                            "E4_P_Af11_4_snap_00023.dat"
#                        ],
#                        [
#                            "E4_P_Af11_4_snap_00024.dat"
#                        ],
#                        [
#                            "E4_P_Af11_4_snap_00025.dat"
#                        ],
#                        [
#                            "E4_P_Af11_4_snap_00026.dat"
#                        ],
#                        [
#                            "E4_P_Af11_4_snap_00027.dat"
#                        ],
#                        [
#                            "E4_P_Af11_4_snap_00028.dat"
#                        ],
#                        [
#                            "E4_P_Af11_4_snap_00029.dat"
#                        ],
#                        [
#                            "E4_P_Af11_4_snap_00030.dat"
#                        ],
#                        [
#                            "E4_P_Af11_4_snap_00031.dat"
#                        ],
#                        [
#                            "E4_P_Af11_4_snap_00032.dat"
#                        ],
#                        [
#                            "E4_P_Af11_4_snap_00033.dat"
#                        ],
#                        [
#                            "E4_P_Af11_4_snap_00034.dat"
#                        ],
#                        [
#                            "E4_P_Af11_4_snap_00035.dat"
#                        ],
#                        [
#                            "E4_P_Af11_4_snap_00036.dat"
#                        ],
#                        [
#                            "E4_P_Af11_4_snap_00037.dat"
#                        ],
#                        [
#                            "E4_P_Af11_4_snap_00038.dat"
#                        ],
#                        [
#                            "E4_P_Af11_4_snap_00039.dat"
#                        ],
#                        [
#                            "E4_P_Af11_4_snap_00040.dat"
#                        ],
#                        [
#                            "E4_P_Af11_4_snap_00041.dat"
#                        ],
#                        [
#                            "E4_P_Af11_4_snap_00042.dat"
#                        ],
#                        [
#                            "E4_P_Af11_4_snap_00043.dat"
#                        ],
#                        [
#                            "E4_P_Af11_4_snap_00044.dat"
#                        ],
#                        [
#                            "E4_P_Af11_4_snap_00045.dat"
#                        ],
#                        [
#                            "E4_P_Af11_4_snap_00046.dat"
#                        ],
#                        [
#                            "E4_P_Af11_4_snap_00047.dat"
#                        ],
#                        [
#                            "E4_P_Af11_4_snap_00048.dat"
#                        ],
#                        [
#                            "E4_P_Af11_4_snap_00049.dat"
#                        ],
#                        [
#                            "E4_P_Af11_4_snap_00050.dat"
#                        ]
#                    ]
#                }
#            ],
#            "subtracted_file": [
#                "A_E3_Spermidine_snap_00001",
#                {
#                    "averaged_files": [
#                        [
#                            "E3_Spermidine_snap_00001.dat"
#                        ],
#                        [
#                            "E3_Spermidine_snap_00002.dat"
#                        ],
#                        [
#                            "E3_Spermidine_snap_00003.dat"
#                        ],
#                        [
#                            "E3_Spermidine_snap_00004.dat"
#                        ],
#                        [
#                            "E3_Spermidine_snap_00005.dat"
#                        ],
#                        [
#                            "E3_Spermidine_snap_00006.dat"
#                        ],
#                        [
#                            "E3_Spermidine_snap_00007.dat"
#                        ],
#                        [
#                            "E3_Spermidine_snap_00008.dat"
#                        ],
#                        [
#                            "E3_Spermidine_snap_00009.dat"
#                        ],
#                        [
#                            "E3_Spermidine_snap_00010.dat"
#                        ],
#                        [
#                            "E3_Spermidine_snap_00011.dat"
#                        ],
#                        [
#                            "E3_Spermidine_snap_00012.dat"
#                        ],
#                        [
#                            "E3_Spermidine_snap_00013.dat"
#                        ],
#                        [
#                            "E3_Spermidine_snap_00014.dat"
#                        ],
#                        [
#                            "E3_Spermidine_snap_00015.dat"
#                        ],
#                        [
#                            "E3_Spermidine_snap_00016.dat"
#                        ],
#                        [
#                            "E3_Spermidine_snap_00017.dat"
#                        ],
#                        [
#                            "E3_Spermidine_snap_00018.dat"
#                        ],
#                        [
#                            "E3_Spermidine_snap_00019.dat"
#                        ],
#                        [
#                            "E3_Spermidine_snap_00020.dat"
#                        ],
#                        [
#                            "E3_Spermidine_snap_00021.dat"
#                        ],
#                        [
#                            "E3_Spermidine_snap_00022.dat"
#                        ],
#                        [
#                            "E3_Spermidine_snap_00023.dat"
#                        ],
#                        [
#                            "E3_Spermidine_snap_00024.dat"
#                        ],
#                        [
#                            "E3_Spermidine_snap_00025.dat"
#                        ],
#                        [
#                            "E3_Spermidine_snap_00026.dat"
#                        ],
#                        [
#                            "E3_Spermidine_snap_00027.dat"
#                        ],
#                        [
#                            "E3_Spermidine_snap_00028.dat"
#                        ],
#                        [
#                            "E3_Spermidine_snap_00029.dat"
#                        ],
#                        [
#                            "E3_Spermidine_snap_00030.dat"
#                        ],
#                        [
#                            "E3_Spermidine_snap_00031.dat"
#                        ],
#                        [
#                            "E3_Spermidine_snap_00032.dat"
#                        ],
#                        [
#                            "E3_Spermidine_snap_00033.dat"
#                        ],
#                        [
#                            "E3_Spermidine_snap_00034.dat"
#                        ],
#                        [
#                            "E3_Spermidine_snap_00035.dat"
#                        ],
#                        [
#                            "E3_Spermidine_snap_00036.dat"
#                        ],
#                        [
#                            "E3_Spermidine_snap_00037.dat"
#                        ],
#                        [
#                            "E3_Spermidine_snap_00038.dat"
#                        ],
#                        [
#                            "E3_Spermidine_snap_00039.dat"
#                        ],
#                        [
#                            "E3_Spermidine_snap_00040.dat"
#                        ],
#                        [
#                            "E3_Spermidine_snap_00041.dat"
#                        ],
#                        [
#                            "E3_Spermidine_snap_00042.dat"
#                        ],
#                        [
#                            "E3_Spermidine_snap_00043.dat"
#                        ],
#                        [
#                            "E3_Spermidine_snap_00044.dat"
#                        ],
#                        [
#                            "E3_Spermidine_snap_00045.dat"
#                        ],
#                        [
#                            "E3_Spermidine_snap_00046.dat"
#                        ],
#                        [
#                            "E3_Spermidine_snap_00047.dat"
#                        ],
#                        [
#                            "E3_Spermidine_snap_00048.dat"
#                        ],
#                        [
#                            "E3_Spermidine_snap_00049.dat"
#                        ],
#                        [
#                            "E3_Spermidine_snap_00050.dat"
#                        ]
#                    ]
#                }
#            ]
#        }
#    }
#}
```
