## Supplementary material for "LEA_4 motifs function alone and in conjunction with synergistic cosolutes to protect a labile enzyme during desiccation": File S1: Spermidine 4.out

```
####      G N O M             Version 5.0 (r14832)      ####

                                               Tue Apr  4 12:50:37 2023


           ####      Configuration                                 ####


    System Type:                   arbitrary monodisperse (job = 0)

    Minimum characteristic size:         0.0000

    Maximum characteristic size:        23.0000

    rad56:                               0.0000

    Force 0.0 at r = rmin:                  yes

    Force 0.0 at r = rmax:                  yes

    Initial alpha:                       0.0000

    Initial random seed:    1045963643244452896

    Points in real space:                   189


    Input  1:                      Spermidine 4.dat

    First data point used:                    1

    Last data point used:                   561

    Scaling coefficient:             0.1000E+01

    Experimental setup:            point collimation


           ####      Results                                       ####


    Parameter    DISCRP  OSCILL  STABIL  SYSDEV  POSITV  VALCEN  SMOOTH

    Weight        1.000   3.000   3.000   3.000   1.000   1.000   1.000

    Sigma         0.300   0.600   0.120   0.120   0.120   0.120   0.600

    Ideal         0.700   1.100   0.000   1.000   1.000   0.950   0.000

    Current       0.644   1.795   0.060   0.932   1.000   0.670   0.353

               --------------------------------------------------------

    Estimate      0.966   0.261   0.782   0.726   1.000   0.004   0.707


    Angular range:                       0.0095 to       0.4351

    Reciprocal space Rg:             0.6787E+01

    Reciprocal space I(0):           0.1767E+00


    Real space range:                    0.0000 to      23.0000

    Real space Rg:                   0.6788E+01 +-   0.6075E-01

    Real space I(0):                 0.1767E+00 +-   0.9556E-03


    Highest ALPHA (theor):           0.1281E+03

    Current ALPHA:                   0.4303E+01


    Total Estimate:                      0.6143 (a REASONABLE solution)


           ####      Experimental Data and Fit                     ####


      S          J EXP       ERROR       J REG       I REG


   0.000000E+00                                                0.176661E+00

   0.730769E-03                                                0.176660E+00

   0.146154E-02                                                0.176656E+00

   0.219231E-02                                                0.176648E+00

   0.292308E-02                                                0.176638E+00

   0.365385E-02                                                0.176625E+00

   0.438462E-02                                                0.176609E+00

   0.511538E-02                                                0.176590E+00

   0.584615E-02                                                0.176569E+00

   0.657692E-02                                                0.176544E+00

   0.730769E-02                                                0.176516E+00

   0.803846E-02                                                0.176486E+00

   0.876923E-02                                                0.176453E+00

   0.950000E-02   0.517897E+00   0.350834E+01   0.176417E+00   0.176417E+00

   0.102600E-01   0.186896E-01   0.184740E+01   0.176376E+00   0.176376E+00

   0.110200E-01  -0.177030E+00   0.106961E+01   0.176332E+00   0.176332E+00

   0.117800E-01   0.489356E-01   0.613899E+00   0.176285E+00   0.176285E+00

   0.125400E-01   0.435198E-01   0.368581E+00   0.176235E+00   0.176235E+00

   0.133000E-01   0.121264E+00   0.231396E+00   0.176182E+00   0.176182E+00

   0.140600E-01   0.665116E-01   0.146139E+00   0.176126E+00   0.176126E+00

   0.148200E-01   0.399410E-01   0.965269E-01   0.176067E+00   0.176067E+00

   0.155800E-01   0.188999E+00   0.669863E-01   0.176004E+00   0.176004E+00

   0.163400E-01   0.155729E+00   0.502981E-01   0.175939E+00   0.175939E+00

   0.171000E-01   0.138896E+00   0.419110E-01   0.175870E+00   0.175870E+00

   0.178600E-01   0.187078E+00   0.333304E-01   0.175799E+00   0.175799E+00

   0.186200E-01   0.136612E+00   0.284720E-01   0.175724E+00   0.175724E+00

   0.193800E-01   0.115837E+00   0.250807E-01   0.175646E+00   0.175646E+00

   0.201400E-01   0.103114E+00   0.233894E-01   0.175566E+00   0.175566E+00

   0.209000E-01   0.141989E+00   0.217525E-01   0.175482E+00   0.175482E+00

   0.216600E-01   0.156700E+00   0.205425E-01   0.175395E+00   0.175395E+00

   0.224200E-01   0.156044E+00   0.191991E-01   0.175305E+00   0.175305E+00

   0.231800E-01   0.185498E+00   0.183828E-01   0.175212E+00   0.175212E+00

   0.239500E-01   0.108834E+00   0.174491E-01   0.175115E+00   0.175115E+00

   0.247100E-01   0.150641E+00   0.170937E-01   0.175015E+00   0.175015E+00

   0.254700E-01   0.184011E+00   0.162068E-01   0.174913E+00   0.174913E+00

   0.262300E-01   0.165183E+00   0.158661E-01   0.174808E+00   0.174808E+00

   0.269900E-01   0.173631E+00   0.151837E-01   0.174700E+00   0.174700E+00

   0.277500E-01   0.168898E+00   0.146582E-01   0.174589E+00   0.174589E+00

   0.285100E-01   0.147173E+00   0.142991E-01   0.174475E+00   0.174475E+00

   0.292700E-01   0.161152E+00   0.139349E-01   0.174358E+00   0.174358E+00

   0.300300E-01   0.155255E+00   0.135095E-01   0.174238E+00   0.174238E+00

   0.307900E-01   0.146461E+00   0.133226E-01   0.174115E+00   0.174115E+00

   0.315500E-01   0.156847E+00   0.129891E-01   0.173989E+00   0.173989E+00

   0.323100E-01   0.160087E+00   0.125727E-01   0.173860E+00   0.173860E+00

   0.330700E-01   0.180040E+00   0.123198E-01   0.173729E+00   0.173729E+00

   0.338300E-01   0.165407E+00   0.120651E-01   0.173594E+00   0.173594E+00

   0.345900E-01   0.161636E+00   0.118102E-01   0.173456E+00   0.173456E+00

   0.353500E-01   0.174332E+00   0.115745E-01   0.173316E+00   0.173316E+00

   0.361100E-01   0.175871E+00   0.113984E-01   0.173172E+00   0.173172E+00

   0.368700E-01   0.167286E+00   0.111513E-01   0.173026E+00   0.173026E+00

   0.376300E-01   0.170408E+00   0.109856E-01   0.172877E+00   0.172877E+00

   0.383900E-01   0.172500E+00   0.107637E-01   0.172725E+00   0.172725E+00

   0.391500E-01   0.188149E+00   0.107050E-01   0.172570E+00   0.172570E+00

   0.399100E-01   0.154767E+00   0.103692E-01   0.172413E+00   0.172413E+00

   0.406700E-01   0.165671E+00   0.103185E-01   0.172252E+00   0.172252E+00

   0.414300E-01   0.173643E+00   0.101007E-01   0.172089E+00   0.172089E+00

   0.421900E-01   0.157852E+00   0.100677E-01   0.171923E+00   0.171923E+00

   0.429500E-01   0.164495E+00   0.991721E-02   0.171754E+00   0.171754E+00

   0.437100E-01   0.172746E+00   0.968958E-02   0.171582E+00   0.171582E+00

   0.444700E-01   0.188715E+00   0.946533E-02   0.171408E+00   0.171408E+00

   0.452300E-01   0.164401E+00   0.943814E-02   0.171231E+00   0.171231E+00

   0.459900E-01   0.158252E+00   0.915300E-02   0.171051E+00   0.171051E+00

   0.467500E-01   0.158506E+00   0.907379E-02   0.170868E+00   0.170868E+00

   0.475100E-01   0.175057E+00   0.903927E-02   0.170683E+00   0.170683E+00

   0.482700E-01   0.166377E+00   0.891949E-02   0.170495E+00   0.170495E+00

   0.490300E-01   0.159592E+00   0.884721E-02   0.170304E+00   0.170304E+00

   0.497900E-01   0.154978E+00   0.877339E-02   0.170111E+00   0.170111E+00

   0.505500E-01   0.160906E+00   0.866225E-02   0.169915E+00   0.169915E+00

   0.513100E-01   0.153420E+00   0.857970E-02   0.169716E+00   0.169716E+00

   0.520700E-01   0.168186E+00   0.851657E-02   0.169515E+00   0.169515E+00

   0.528300E-01   0.171524E+00   0.848306E-02   0.169311E+00   0.169311E+00

   0.535900E-01   0.184205E+00   0.831660E-02   0.169105E+00   0.169105E+00

   0.543500E-01   0.175953E+00   0.825826E-02   0.168896E+00   0.168896E+00

   0.551100E-01   0.170216E+00   0.822845E-02   0.168684E+00   0.168684E+00

   0.558700E-01   0.164568E+00   0.813884E-02   0.168470E+00   0.168470E+00

   0.566300E-01   0.160829E+00   0.809938E-02   0.168253E+00   0.168253E+00

   0.573900E-01   0.182254E+00   0.798321E-02   0.168034E+00   0.168034E+00

   0.581500E-01   0.172971E+00   0.790199E-02   0.167812E+00   0.167812E+00

   0.589100E-01   0.176952E+00   0.779052E-02   0.167588E+00   0.167588E+00

   0.596700E-01   0.164992E+00   0.778648E-02   0.167361E+00   0.167361E+00

   0.604300E-01   0.151246E+00   0.766316E-02   0.167132E+00   0.167132E+00

   0.611900E-01   0.169675E+00   0.767325E-02   0.166900E+00   0.166900E+00

   0.619500E-01   0.166377E+00   0.757532E-02   0.166666E+00   0.166666E+00

   0.627100E-01   0.162646E+00   0.758601E-02   0.166430E+00   0.166430E+00

   0.634700E-01   0.175584E+00   0.749402E-02   0.166191E+00   0.166191E+00

   0.642300E-01   0.169862E+00   0.746411E-02   0.165950E+00   0.165950E+00

   0.649900E-01   0.164568E+00   0.736339E-02   0.165706E+00   0.165706E+00

   0.657500E-01   0.168271E+00   0.731913E-02   0.165460E+00   0.165460E+00

   0.665100E-01   0.157640E+00   0.730422E-02   0.165212E+00   0.165212E+00

   0.672700E-01   0.163487E+00   0.716306E-02   0.164962E+00   0.164962E+00

   0.680300E-01   0.164654E+00   0.719129E-02   0.164709E+00   0.164709E+00

   0.687900E-01   0.158349E+00   0.712776E-02   0.164454E+00   0.164454E+00

   0.695500E-01   0.177453E+00   0.707404E-02   0.164196E+00   0.164196E+00

   0.703100E-01   0.165188E+00   0.701278E-02   0.163937E+00   0.163937E+00

   0.710700E-01   0.157877E+00   0.696070E-02   0.163675E+00   0.163675E+00

   0.718300E-01   0.163138E+00   0.690740E-02   0.163411E+00   0.163411E+00

   0.725900E-01   0.168226E+00   0.685942E-02   0.163145E+00   0.163145E+00

   0.733500E-01   0.161952E+00   0.683273E-02   0.162877E+00   0.162877E+00

   0.741200E-01   0.164919E+00   0.676875E-02   0.162602E+00   0.162602E+00

   0.748800E-01   0.152443E+00   0.675917E-02   0.162330E+00   0.162330E+00

   0.756400E-01   0.171682E+00   0.669782E-02   0.162055E+00   0.162055E+00

   0.764000E-01   0.163390E+00   0.667842E-02   0.161778E+00   0.161778E+00

   0.771600E-01   0.168354E+00   0.664912E-02   0.161499E+00   0.161499E+00

   0.779200E-01   0.162041E+00   0.659425E-02   0.161218E+00   0.161218E+00

   0.786800E-01   0.162339E+00   0.658020E-02   0.160935E+00   0.160935E+00

   0.794400E-01   0.163323E+00   0.652128E-02   0.160650E+00   0.160650E+00

   0.802000E-01   0.154102E+00   0.651675E-02   0.160364E+00   0.160364E+00

   0.809600E-01   0.151099E+00   0.642229E-02   0.160075E+00   0.160075E+00

   0.817200E-01   0.158117E+00   0.642190E-02   0.159784E+00   0.159784E+00

   0.824800E-01   0.161802E+00   0.638254E-02   0.159491E+00   0.159491E+00

   0.832400E-01   0.160131E+00   0.630822E-02   0.159196E+00   0.159196E+00

   0.840000E-01   0.155297E+00   0.628892E-02   0.158899E+00   0.158899E+00

   0.847600E-01   0.152833E+00   0.625554E-02   0.158601E+00   0.158601E+00

   0.855200E-01   0.163218E+00   0.630049E-02   0.158301E+00   0.158301E+00

   0.862800E-01   0.152819E+00   0.635593E-02   0.157998E+00   0.157998E+00

   0.870400E-01   0.159406E+00   0.647326E-02   0.157694E+00   0.157694E+00

   0.878000E-01   0.156715E+00   0.659300E-02   0.157389E+00   0.157389E+00

   0.885600E-01   0.151042E+00   0.665436E-02   0.157081E+00   0.157081E+00

   0.893200E-01   0.151853E+00   0.670410E-02   0.156772E+00   0.156772E+00

   0.900800E-01   0.165747E+00   0.677146E-02   0.156461E+00   0.156461E+00

   0.908400E-01   0.152760E+00   0.680143E-02   0.156148E+00   0.156148E+00

   0.916000E-01   0.147327E+00   0.683468E-02   0.155834E+00   0.155834E+00

   0.923600E-01   0.153474E+00   0.684472E-02   0.155518E+00   0.155518E+00

   0.931200E-01   0.140176E+00   0.685313E-02   0.155200E+00   0.155200E+00

   0.938800E-01   0.156328E+00   0.691432E-02   0.154881E+00   0.154881E+00

   0.946400E-01   0.140381E+00   0.692568E-02   0.154560E+00   0.154560E+00

   0.954000E-01   0.145789E+00   0.693507E-02   0.154237E+00   0.154237E+00

   0.961600E-01   0.138909E+00   0.696016E-02   0.153913E+00   0.153913E+00

   0.969200E-01   0.146624E+00   0.688467E-02   0.153587E+00   0.153587E+00

   0.976800E-01   0.154554E+00   0.696119E-02   0.153260E+00   0.153260E+00

   0.984400E-01   0.159068E+00   0.680193E-02   0.152931E+00   0.152931E+00

   0.992000E-01   0.151873E+00   0.678908E-02   0.152601E+00   0.152601E+00

   0.999600E-01   0.159169E+00   0.665575E-02   0.152270E+00   0.152270E+00

   0.100720E+00   0.147961E+00   0.652608E-02   0.151937E+00   0.151937E+00

   0.101480E+00   0.157512E+00   0.633989E-02   0.151602E+00   0.151602E+00

   0.102240E+00   0.132952E+00   0.634997E-02   0.151266E+00   0.151266E+00

   0.103000E+00   0.153523E+00   0.625052E-02   0.150929E+00   0.150929E+00

   0.103760E+00   0.142583E+00   0.619900E-02   0.150591E+00   0.150591E+00

   0.104520E+00   0.142794E+00   0.615296E-02   0.150251E+00   0.150251E+00

   0.105280E+00   0.143219E+00   0.605836E-02   0.149910E+00   0.149910E+00

   0.106040E+00   0.154734E+00   0.607760E-02   0.149567E+00   0.149567E+00

   0.106800E+00   0.153215E+00   0.598243E-02   0.149224E+00   0.149224E+00

   0.107560E+00   0.155160E+00   0.599840E-02   0.148879E+00   0.148879E+00

   0.108320E+00   0.155098E+00   0.592110E-02   0.148532E+00   0.148532E+00

   0.109080E+00   0.158955E+00   0.593719E-02   0.148185E+00   0.148185E+00

   0.109840E+00   0.156785E+00   0.594537E-02   0.147837E+00   0.147837E+00

   0.110600E+00   0.151384E+00   0.595511E-02   0.147487E+00   0.147487E+00

   0.111360E+00   0.151568E+00   0.592420E-02   0.147136E+00   0.147136E+00

   0.112120E+00   0.142414E+00   0.590547E-02   0.146784E+00   0.146784E+00

   0.112880E+00   0.155589E+00   0.588608E-02   0.146431E+00   0.146431E+00

   0.113640E+00   0.147376E+00   0.583467E-02   0.146077E+00   0.146077E+00

   0.114400E+00   0.156374E+00   0.580623E-02   0.145722E+00   0.145722E+00

   0.115160E+00   0.135993E+00   0.575033E-02   0.145366E+00   0.145366E+00

   0.115920E+00   0.141589E+00   0.574866E-02   0.145009E+00   0.145009E+00

   0.116680E+00   0.147655E+00   0.568790E-02   0.144651E+00   0.144651E+00

   0.117440E+00   0.139032E+00   0.564507E-02   0.144292E+00   0.144292E+00

   0.118200E+00   0.152016E+00   0.562919E-02   0.143932E+00   0.143932E+00

   0.118960E+00   0.139719E+00   0.557245E-02   0.143571E+00   0.143571E+00

   0.119720E+00   0.130864E+00   0.559302E-02   0.143209E+00   0.143209E+00

   0.120480E+00   0.147439E+00   0.554482E-02   0.142846E+00   0.142846E+00

   0.121240E+00   0.142512E+00   0.548531E-02   0.142483E+00   0.142483E+00

   0.122000E+00   0.143603E+00   0.546643E-02   0.142118E+00   0.142118E+00

   0.122760E+00   0.137053E+00   0.545548E-02   0.141753E+00   0.141753E+00

   0.123520E+00   0.142511E+00   0.543588E-02   0.141387E+00   0.141387E+00

   0.124280E+00   0.151038E+00   0.540606E-02   0.141021E+00   0.141021E+00

   0.125040E+00   0.145647E+00   0.535701E-02   0.140653E+00   0.140653E+00

   0.125800E+00   0.135536E+00   0.531276E-02   0.140285E+00   0.140285E+00

   0.126560E+00   0.152013E+00   0.532585E-02   0.139916E+00   0.139916E+00

   0.127320E+00   0.152545E+00   0.530885E-02   0.139547E+00   0.139547E+00

   0.128080E+00   0.147427E+00   0.526799E-02   0.139177E+00   0.139177E+00

   0.128840E+00   0.148816E+00   0.526566E-02   0.138806E+00   0.138806E+00

   0.129600E+00   0.142699E+00   0.522542E-02   0.138435E+00   0.138435E+00

   0.130360E+00   0.142445E+00   0.519810E-02   0.138063E+00   0.138063E+00

   0.131120E+00   0.141537E+00   0.514514E-02   0.137690E+00   0.137690E+00

   0.131880E+00   0.144418E+00   0.511852E-02   0.137317E+00   0.137317E+00

   0.132640E+00   0.149016E+00   0.511251E-02   0.136943E+00   0.136943E+00

   0.133400E+00   0.136899E+00   0.504624E-02   0.136569E+00   0.136569E+00

   0.134160E+00   0.130873E+00   0.503965E-02   0.136195E+00   0.136195E+00

   0.134920E+00   0.141841E+00   0.498458E-02   0.135820E+00   0.135820E+00

   0.135680E+00   0.139318E+00   0.497160E-02   0.135444E+00   0.135444E+00

   0.136440E+00   0.138947E+00   0.498410E-02   0.135068E+00   0.135068E+00

   0.137200E+00   0.133324E+00   0.493966E-02   0.134692E+00   0.134692E+00

   0.137960E+00   0.136728E+00   0.493095E-02   0.134315E+00   0.134315E+00

   0.138730E+00   0.139373E+00   0.491244E-02   0.133933E+00   0.133933E+00

   0.139490E+00   0.133121E+00   0.490458E-02   0.133556E+00   0.133556E+00

   0.140250E+00   0.127516E+00   0.489176E-02   0.133178E+00   0.133178E+00

   0.141010E+00   0.137410E+00   0.486837E-02   0.132800E+00   0.132800E+00

   0.141770E+00   0.145049E+00   0.484061E-02   0.132422E+00   0.132422E+00

   0.142530E+00   0.133647E+00   0.482724E-02   0.132043E+00   0.132043E+00

   0.143290E+00   0.133928E+00   0.479793E-02   0.131665E+00   0.131665E+00

   0.144050E+00   0.130597E+00   0.480570E-02   0.131286E+00   0.131286E+00

   0.144810E+00   0.131192E+00   0.474042E-02   0.130906E+00   0.130906E+00

   0.145570E+00   0.131552E+00   0.476354E-02   0.130527E+00   0.130527E+00

   0.146330E+00   0.140929E+00   0.472281E-02   0.130148E+00   0.130148E+00

   0.147090E+00   0.129993E+00   0.472340E-02   0.129768E+00   0.129768E+00

   0.147850E+00   0.140206E+00   0.469800E-02   0.129388E+00   0.129388E+00

   0.148610E+00   0.132481E+00   0.471991E-02   0.129009E+00   0.129009E+00

   0.149370E+00   0.122594E+00   0.467478E-02   0.128629E+00   0.128629E+00

   0.150130E+00   0.124583E+00   0.466575E-02   0.128249E+00   0.128249E+00

   0.150890E+00   0.136581E+00   0.465265E-02   0.127869E+00   0.127869E+00

   0.151650E+00   0.130571E+00   0.460094E-02   0.127489E+00   0.127489E+00

   0.152410E+00   0.131169E+00   0.462593E-02   0.127109E+00   0.127109E+00

   0.153170E+00   0.122892E+00   0.458925E-02   0.126729E+00   0.126729E+00

   0.153930E+00   0.121146E+00   0.459485E-02   0.126349E+00   0.126349E+00

   0.154690E+00   0.124992E+00   0.455644E-02   0.125969E+00   0.125969E+00

   0.155450E+00   0.129422E+00   0.455227E-02   0.125589E+00   0.125589E+00

   0.156210E+00   0.135816E+00   0.454336E-02   0.125209E+00   0.125209E+00

   0.156970E+00   0.125176E+00   0.453842E-02   0.124830E+00   0.124830E+00

   0.157730E+00   0.123330E+00   0.450947E-02   0.124450E+00   0.124450E+00

   0.158490E+00   0.126274E+00   0.450197E-02   0.124071E+00   0.124071E+00

   0.159250E+00   0.123601E+00   0.447643E-02   0.123692E+00   0.123692E+00

   0.160010E+00   0.118431E+00   0.445937E-02   0.123313E+00   0.123313E+00

   0.160770E+00   0.126218E+00   0.446954E-02   0.122934E+00   0.122934E+00

   0.161530E+00   0.119866E+00   0.443863E-02   0.122556E+00   0.122556E+00

   0.162290E+00   0.113891E+00   0.441964E-02   0.122178E+00   0.122178E+00

   0.163050E+00   0.115843E+00   0.439168E-02   0.121800E+00   0.121800E+00

   0.163810E+00   0.123725E+00   0.436937E-02   0.121422E+00   0.121422E+00

   0.164570E+00   0.120266E+00   0.439008E-02   0.121044E+00   0.121044E+00

   0.165330E+00   0.116747E+00   0.436164E-02   0.120667E+00   0.120667E+00

   0.166090E+00   0.123172E+00   0.436445E-02   0.120291E+00   0.120291E+00

   0.166850E+00   0.124529E+00   0.434501E-02   0.119914E+00   0.119914E+00

   0.167610E+00   0.117830E+00   0.432292E-02   0.119538E+00   0.119538E+00

   0.168370E+00   0.113657E+00   0.431674E-02   0.119162E+00   0.119162E+00

   0.169130E+00   0.128510E+00   0.429909E-02   0.118787E+00   0.118787E+00

   0.169890E+00   0.119474E+00   0.429968E-02   0.118412E+00   0.118412E+00

   0.170650E+00   0.125554E+00   0.426838E-02   0.118038E+00   0.118038E+00

   0.171410E+00   0.114007E+00   0.425822E-02   0.117664E+00   0.117664E+00

   0.172170E+00   0.113724E+00   0.424222E-02   0.117290E+00   0.117290E+00

   0.172930E+00   0.118977E+00   0.425666E-02   0.116917E+00   0.116917E+00

   0.173690E+00   0.120662E+00   0.422448E-02   0.116545E+00   0.116545E+00

   0.174450E+00   0.119364E+00   0.429495E-02   0.116173E+00   0.116173E+00

   0.175210E+00   0.111780E+00   0.439474E-02   0.115801E+00   0.115801E+00

   0.175970E+00   0.118064E+00   0.443437E-02   0.115430E+00   0.115430E+00

   0.176730E+00   0.107166E+00   0.444719E-02   0.115060E+00   0.115060E+00

   0.177490E+00   0.117594E+00   0.446683E-02   0.114690E+00   0.114690E+00

   0.178250E+00   0.114846E+00   0.451377E-02   0.114321E+00   0.114321E+00

   0.179010E+00   0.111908E+00   0.452995E-02   0.113952E+00   0.113952E+00

   0.179770E+00   0.109463E+00   0.455555E-02   0.113584E+00   0.113584E+00

   0.180530E+00   0.119228E+00   0.456320E-02   0.113217E+00   0.113217E+00

   0.181290E+00   0.112264E+00   0.458169E-02   0.112850E+00   0.112850E+00

   0.182050E+00   0.111358E+00   0.460080E-02   0.112484E+00   0.112484E+00

   0.182810E+00   0.113928E+00   0.461831E-02   0.112118E+00   0.112118E+00

   0.183570E+00   0.117562E+00   0.463991E-02   0.111753E+00   0.111753E+00

   0.184330E+00   0.112767E+00   0.465554E-02   0.111389E+00   0.111389E+00

   0.185090E+00   0.110419E+00   0.463910E-02   0.111026E+00   0.111026E+00

   0.185850E+00   0.126236E+00   0.468575E-02   0.110663E+00   0.110663E+00

   0.186610E+00   0.107846E+00   0.466423E-02   0.110302E+00   0.110302E+00

   0.187370E+00   0.110489E+00   0.468632E-02   0.109940E+00   0.109940E+00

   0.188130E+00   0.111450E+00   0.469321E-02   0.109580E+00   0.109580E+00

   0.188890E+00   0.114270E+00   0.471880E-02   0.109221E+00   0.109221E+00

   0.189650E+00   0.113386E+00   0.469455E-02   0.108862E+00   0.108862E+00

   0.190410E+00   0.108410E+00   0.472020E-02   0.108504E+00   0.108504E+00

   0.191170E+00   0.115437E+00   0.472816E-02   0.108147E+00   0.108147E+00

   0.191930E+00   0.104361E+00   0.474306E-02   0.107790E+00   0.107790E+00

   0.192690E+00   0.109904E+00   0.475829E-02   0.107435E+00   0.107435E+00

   0.193450E+00   0.100133E+00   0.475324E-02   0.107080E+00   0.107080E+00

   0.194210E+00   0.108615E+00   0.477933E-02   0.106727E+00   0.106727E+00

   0.194970E+00   0.101641E+00   0.474465E-02   0.106374E+00   0.106374E+00

   0.195730E+00   0.104711E+00   0.480867E-02   0.106022E+00   0.106022E+00

   0.196490E+00   0.106117E+00   0.478707E-02   0.105671E+00   0.105671E+00

   0.197250E+00   0.117674E+00   0.481136E-02   0.105320E+00   0.105320E+00

   0.198010E+00   0.108059E+00   0.479482E-02   0.104971E+00   0.104971E+00

   0.198770E+00   0.107411E+00   0.483456E-02   0.104623E+00   0.104623E+00

   0.199530E+00   0.980636E-01   0.481347E-02   0.104275E+00   0.104275E+00

   0.200290E+00   0.107522E+00   0.479288E-02   0.103929E+00   0.103929E+00

   0.201050E+00   0.107519E+00   0.481871E-02   0.103584E+00   0.103584E+00

   0.201810E+00   0.101673E+00   0.479212E-02   0.103239E+00   0.103239E+00

   0.202570E+00   0.102475E+00   0.477681E-02   0.102896E+00   0.102896E+00

   0.203330E+00   0.100491E+00   0.477755E-02   0.102553E+00   0.102553E+00

   0.204090E+00   0.100739E+00   0.478727E-02   0.102212E+00   0.102212E+00

   0.204850E+00   0.104710E+00   0.478178E-02   0.101871E+00   0.101871E+00

   0.205610E+00   0.102912E+00   0.479823E-02   0.101532E+00   0.101532E+00

   0.206370E+00   0.106323E+00   0.476984E-02   0.101193E+00   0.101193E+00

   0.207130E+00   0.994854E-01   0.481226E-02   0.100856E+00   0.100856E+00

   0.207890E+00   0.982604E-01   0.480743E-02   0.100519E+00   0.100519E+00

   0.208650E+00   0.106116E+00   0.478907E-02   0.100184E+00   0.100184E+00

   0.209410E+00   0.955006E-01   0.480339E-02   0.998498E-01   0.998498E-01

   0.210170E+00   0.894204E-01   0.480286E-02   0.995167E-01   0.995167E-01

   0.210930E+00   0.986816E-01   0.482925E-02   0.991846E-01   0.991846E-01

   0.211690E+00   0.964948E-01   0.480734E-02   0.988536E-01   0.988536E-01

   0.212450E+00   0.101639E+00   0.479153E-02   0.985237E-01   0.985237E-01

   0.213210E+00   0.101695E+00   0.480361E-02   0.981950E-01   0.981950E-01

   0.213970E+00   0.994114E-01   0.477823E-02   0.978673E-01   0.978673E-01

   0.214730E+00   0.970898E-01   0.478590E-02   0.975408E-01   0.975408E-01

   0.215490E+00   0.959950E-01   0.480093E-02   0.972153E-01   0.972153E-01

   0.216250E+00   0.967250E-01   0.478824E-02   0.968911E-01   0.968911E-01

   0.217010E+00   0.872888E-01   0.477042E-02   0.965679E-01   0.965679E-01

   0.217770E+00   0.920714E-01   0.475916E-02   0.962459E-01   0.962459E-01

   0.218530E+00   0.953076E-01   0.477112E-02   0.959251E-01   0.959251E-01

   0.219290E+00   0.891422E-01   0.472037E-02   0.956054E-01   0.956054E-01

   0.220050E+00   0.943762E-01   0.473833E-02   0.952869E-01   0.952869E-01

   0.220810E+00   0.991090E-01   0.471495E-02   0.949696E-01   0.949696E-01

   0.221570E+00   0.930876E-01   0.471326E-02   0.946534E-01   0.946534E-01

   0.222330E+00   0.893110E-01   0.466622E-02   0.943384E-01   0.943384E-01

   0.223090E+00   0.905220E-01   0.468015E-02   0.940247E-01   0.940247E-01

   0.223850E+00   0.900480E-01   0.466677E-02   0.937121E-01   0.937121E-01

   0.224610E+00   0.825846E-01   0.464014E-02   0.934007E-01   0.934007E-01

   0.225370E+00   0.886868E-01   0.462914E-02   0.930905E-01   0.930905E-01

   0.226130E+00   0.869660E-01   0.459111E-02   0.927815E-01   0.927815E-01

   0.226890E+00   0.900934E-01   0.460223E-02   0.924738E-01   0.924738E-01

   0.227650E+00   0.923324E-01   0.455747E-02   0.921672E-01   0.921672E-01

   0.228410E+00   0.972750E-01   0.455702E-02   0.918619E-01   0.918619E-01

   0.229170E+00   0.924370E-01   0.451899E-02   0.915578E-01   0.915578E-01

   0.229930E+00   0.851448E-01   0.453850E-02   0.912549E-01   0.912549E-01

   0.230690E+00   0.960288E-01   0.449521E-02   0.909533E-01   0.909533E-01

   0.231450E+00   0.865626E-01   0.450132E-02   0.906529E-01   0.906529E-01

   0.232210E+00   0.862158E-01   0.448722E-02   0.903538E-01   0.903538E-01

   0.232970E+00   0.873330E-01   0.447921E-02   0.900559E-01   0.900559E-01

   0.233730E+00   0.850152E-01   0.446321E-02   0.897593E-01   0.897593E-01

   0.234490E+00   0.900476E-01   0.444020E-02   0.894639E-01   0.894639E-01

   0.235250E+00   0.852456E-01   0.442624E-02   0.891697E-01   0.891697E-01

   0.236010E+00   0.838200E-01   0.440754E-02   0.888768E-01   0.888768E-01

   0.236770E+00   0.947934E-01   0.439247E-02   0.885852E-01   0.885852E-01

   0.237530E+00   0.764350E-01   0.438520E-02   0.882949E-01   0.882949E-01

   0.238290E+00   0.866076E-01   0.434622E-02   0.880058E-01   0.880058E-01

   0.239050E+00   0.977172E-01   0.435646E-02   0.877180E-01   0.877180E-01

   0.239810E+00   0.875238E-01   0.433812E-02   0.874314E-01   0.874314E-01

   0.240570E+00   0.879910E-01   0.431666E-02   0.871461E-01   0.871461E-01

   0.241330E+00   0.896484E-01   0.430892E-02   0.868621E-01   0.868621E-01

   0.242090E+00   0.857700E-01   0.429092E-02   0.865794E-01   0.865794E-01

   0.242850E+00   0.886566E-01   0.427911E-02   0.862979E-01   0.862979E-01

   0.243610E+00   0.855472E-01   0.425192E-02   0.860177E-01   0.860177E-01

   0.244370E+00   0.906580E-01   0.426563E-02   0.857388E-01   0.857388E-01

   0.245130E+00   0.901916E-01   0.424510E-02   0.854612E-01   0.854612E-01

   0.245890E+00   0.892504E-01   0.424092E-02   0.851849E-01   0.851849E-01

   0.246650E+00   0.849934E-01   0.422225E-02   0.849098E-01   0.849098E-01

   0.247410E+00   0.806232E-01   0.420282E-02   0.846360E-01   0.846360E-01

   0.248170E+00   0.875664E-01   0.419041E-02   0.843635E-01   0.843635E-01

   0.248930E+00   0.822878E-01   0.417099E-02   0.840923E-01   0.840923E-01

   0.249690E+00   0.877232E-01   0.418084E-02   0.838223E-01   0.838223E-01

   0.250450E+00   0.844052E-01   0.415870E-02   0.835537E-01   0.835537E-01

   0.251210E+00   0.843530E-01   0.415504E-02   0.832863E-01   0.832863E-01

   0.251970E+00   0.873370E-01   0.412542E-02   0.830202E-01   0.830202E-01

   0.252730E+00   0.807682E-01   0.413120E-02   0.827554E-01   0.827554E-01

   0.253490E+00   0.782538E-01   0.409550E-02   0.824919E-01   0.824919E-01

   0.254250E+00   0.739440E-01   0.408914E-02   0.822296E-01   0.822296E-01

   0.255010E+00   0.796440E-01   0.407594E-02   0.819687E-01   0.819687E-01

   0.255770E+00   0.769668E-01   0.406629E-02   0.817090E-01   0.817090E-01

   0.256530E+00   0.770836E-01   0.405666E-02   0.814505E-01   0.814505E-01

   0.257290E+00   0.825186E-01   0.405001E-02   0.811934E-01   0.811934E-01

   0.258050E+00   0.805488E-01   0.403078E-02   0.809375E-01   0.809375E-01

   0.258810E+00   0.816508E-01   0.402073E-02   0.806829E-01   0.806829E-01

   0.259570E+00   0.807898E-01   0.400427E-02   0.804296E-01   0.804296E-01

   0.260330E+00   0.756734E-01   0.398980E-02   0.801775E-01   0.801775E-01

   0.261090E+00   0.820164E-01   0.399688E-02   0.799268E-01   0.799268E-01

   0.261850E+00   0.774378E-01   0.396804E-02   0.796772E-01   0.796772E-01

   0.262610E+00   0.830504E-01   0.398368E-02   0.794290E-01   0.794290E-01

   0.263370E+00   0.765756E-01   0.395220E-02   0.791820E-01   0.791820E-01

   0.264130E+00   0.731018E-01   0.395563E-02   0.789362E-01   0.789362E-01

   0.264890E+00   0.736170E-01   0.393425E-02   0.786917E-01   0.786917E-01

   0.265650E+00   0.787696E-01   0.392162E-02   0.784485E-01   0.784485E-01

   0.266410E+00   0.752928E-01   0.390109E-02   0.782065E-01   0.782065E-01

   0.267170E+00   0.821044E-01   0.389475E-02   0.779658E-01   0.779658E-01

   0.267930E+00   0.813048E-01   0.388669E-02   0.777263E-01   0.777263E-01

   0.268690E+00   0.753458E-01   0.388961E-02   0.774880E-01   0.774880E-01

   0.269450E+00   0.746794E-01   0.387472E-02   0.772510E-01   0.772510E-01

   0.270210E+00   0.780702E-01   0.386724E-02   0.770153E-01   0.770153E-01

   0.270970E+00   0.717812E-01   0.386093E-02   0.767807E-01   0.767807E-01

   0.271720E+00   0.710620E-01   0.384342E-02   0.765505E-01   0.765505E-01

   0.272480E+00   0.811452E-01   0.384934E-02   0.763184E-01   0.763184E-01

   0.273240E+00   0.709724E-01   0.381590E-02   0.760875E-01   0.760875E-01

   0.274000E+00   0.697696E-01   0.383716E-02   0.758578E-01   0.758578E-01

   0.274760E+00   0.745934E-01   0.381504E-02   0.756293E-01   0.756293E-01

   0.275520E+00   0.793830E-01   0.381463E-02   0.754021E-01   0.754021E-01

   0.276280E+00   0.757864E-01   0.379808E-02   0.751761E-01   0.751761E-01

   0.277040E+00   0.707312E-01   0.380365E-02   0.749512E-01   0.749512E-01

   0.277800E+00   0.764822E-01   0.379042E-02   0.747276E-01   0.747276E-01

   0.278560E+00   0.717768E-01   0.377600E-02   0.745051E-01   0.745051E-01

   0.279320E+00   0.727514E-01   0.376377E-02   0.742839E-01   0.742839E-01

   0.280080E+00   0.699574E-01   0.374072E-02   0.740638E-01   0.740638E-01

   0.280840E+00   0.659376E-01   0.376019E-02   0.738449E-01   0.738449E-01

   0.281600E+00   0.720062E-01   0.373286E-02   0.736272E-01   0.736272E-01

   0.282360E+00   0.697710E-01   0.374478E-02   0.734106E-01   0.734106E-01

   0.283120E+00   0.731870E-01   0.371842E-02   0.731952E-01   0.731952E-01

   0.283880E+00   0.738792E-01   0.371863E-02   0.729810E-01   0.729810E-01

   0.284640E+00   0.723186E-01   0.372142E-02   0.727679E-01   0.727679E-01

   0.285400E+00   0.714540E-01   0.370334E-02   0.725559E-01   0.725559E-01

   0.286160E+00   0.751902E-01   0.371345E-02   0.723451E-01   0.723451E-01

   0.286920E+00   0.708520E-01   0.371515E-02   0.721355E-01   0.721355E-01

   0.287680E+00   0.768356E-01   0.371456E-02   0.719270E-01   0.719270E-01

   0.288440E+00   0.622470E-01   0.372264E-02   0.717196E-01   0.717196E-01

   0.289200E+00   0.730054E-01   0.372709E-02   0.715133E-01   0.715133E-01

   0.289960E+00   0.759348E-01   0.372921E-02   0.713081E-01   0.713081E-01

   0.290720E+00   0.662940E-01   0.373756E-02   0.711041E-01   0.711041E-01

   0.291480E+00   0.735288E-01   0.374406E-02   0.709012E-01   0.709012E-01

   0.292240E+00   0.699248E-01   0.374544E-02   0.706993E-01   0.706993E-01

   0.293000E+00   0.725912E-01   0.374186E-02   0.704985E-01   0.704985E-01

   0.293760E+00   0.697946E-01   0.375112E-02   0.702989E-01   0.702989E-01

   0.294520E+00   0.672002E-01   0.374737E-02   0.701003E-01   0.701003E-01

   0.295280E+00   0.648110E-01   0.376134E-02   0.699028E-01   0.699028E-01

   0.296040E+00   0.680872E-01   0.374204E-02   0.697063E-01   0.697063E-01

   0.296800E+00   0.638974E-01   0.375725E-02   0.695109E-01   0.695109E-01

   0.297560E+00   0.675674E-01   0.376606E-02   0.693166E-01   0.693166E-01

   0.298320E+00   0.728950E-01   0.376166E-02   0.691233E-01   0.691233E-01

   0.299080E+00   0.647486E-01   0.374771E-02   0.689311E-01   0.689311E-01

   0.299840E+00   0.711204E-01   0.374411E-02   0.687399E-01   0.687399E-01

   0.300600E+00   0.701202E-01   0.374918E-02   0.685497E-01   0.685497E-01

   0.301360E+00   0.610904E-01   0.372736E-02   0.683605E-01   0.683605E-01

   0.302120E+00   0.743760E-01   0.373481E-02   0.681724E-01   0.681724E-01

   0.302880E+00   0.671830E-01   0.370570E-02   0.679853E-01   0.679853E-01

   0.303640E+00   0.705408E-01   0.371014E-02   0.677992E-01   0.677992E-01

   0.304400E+00   0.685246E-01   0.369583E-02   0.676140E-01   0.676140E-01

   0.305160E+00   0.731248E-01   0.374451E-02   0.674299E-01   0.674299E-01

   0.305920E+00   0.598166E-01   0.375651E-02   0.672467E-01   0.672467E-01

   0.306680E+00   0.630064E-01   0.375930E-02   0.670645E-01   0.670645E-01

   0.307440E+00   0.612350E-01   0.378287E-02   0.668833E-01   0.668833E-01

   0.308200E+00   0.637290E-01   0.377090E-02   0.667030E-01   0.667030E-01

   0.308960E+00   0.653708E-01   0.379646E-02   0.665237E-01   0.665237E-01

   0.309720E+00   0.636302E-01   0.378348E-02   0.663454E-01   0.663454E-01

   0.310480E+00   0.654658E-01   0.380531E-02   0.661680E-01   0.661680E-01

   0.311240E+00   0.638832E-01   0.378982E-02   0.659915E-01   0.659915E-01

   0.312000E+00   0.686496E-01   0.380443E-02   0.658159E-01   0.658159E-01

   0.312760E+00   0.662624E-01   0.380325E-02   0.656413E-01   0.656413E-01

   0.313520E+00   0.623770E-01   0.380319E-02   0.654675E-01   0.654675E-01

   0.314280E+00   0.595526E-01   0.380813E-02   0.652947E-01   0.652947E-01

   0.315040E+00   0.624542E-01   0.379389E-02   0.651227E-01   0.651227E-01

   0.315800E+00   0.632376E-01   0.380864E-02   0.649517E-01   0.649517E-01

   0.316560E+00   0.626272E-01   0.379211E-02   0.647815E-01   0.647815E-01

   0.317320E+00   0.601120E-01   0.378978E-02   0.646122E-01   0.646122E-01

   0.318080E+00   0.586910E-01   0.380827E-02   0.644438E-01   0.644438E-01

   0.318830E+00   0.675616E-01   0.380471E-02   0.642784E-01   0.642784E-01

   0.319590E+00   0.667502E-01   0.382696E-02   0.641117E-01   0.641117E-01

   0.320350E+00   0.632248E-01   0.384387E-02   0.639458E-01   0.639458E-01

   0.321110E+00   0.731962E-01   0.385590E-02   0.637808E-01   0.637808E-01

   0.321870E+00   0.630866E-01   0.387063E-02   0.636165E-01   0.636165E-01

   0.322630E+00   0.638298E-01   0.388687E-02   0.634531E-01   0.634531E-01

   0.323390E+00   0.629462E-01   0.390004E-02   0.632906E-01   0.632906E-01

   0.324150E+00   0.695684E-01   0.388609E-02   0.631288E-01   0.631288E-01

   0.324910E+00   0.591160E-01   0.392780E-02   0.629678E-01   0.629678E-01

   0.325670E+00   0.690232E-01   0.391640E-02   0.628076E-01   0.628076E-01

   0.326430E+00   0.617222E-01   0.393198E-02   0.626482E-01   0.626482E-01

   0.327190E+00   0.634100E-01   0.393987E-02   0.624896E-01   0.624896E-01

   0.327950E+00   0.573764E-01   0.394302E-02   0.623317E-01   0.623317E-01

   0.328710E+00   0.659976E-01   0.392462E-02   0.621746E-01   0.621746E-01

   0.329470E+00   0.644492E-01   0.392561E-02   0.620182E-01   0.620182E-01

   0.330230E+00   0.684322E-01   0.392890E-02   0.618626E-01   0.618626E-01

   0.330990E+00   0.691612E-01   0.392391E-02   0.617078E-01   0.617078E-01

   0.331750E+00   0.654584E-01   0.393270E-02   0.615536E-01   0.615536E-01

   0.332510E+00   0.716716E-01   0.394028E-02   0.614002E-01   0.614002E-01

   0.333270E+00   0.627964E-01   0.395305E-02   0.612475E-01   0.612475E-01

   0.334030E+00   0.617190E-01   0.396239E-02   0.610955E-01   0.610955E-01

   0.334790E+00   0.553574E-01   0.396268E-02   0.609442E-01   0.609442E-01

   0.335550E+00   0.560044E-01   0.398380E-02   0.607936E-01   0.607936E-01

   0.336310E+00   0.573838E-01   0.395767E-02   0.606437E-01   0.606437E-01

   0.337070E+00   0.671910E-01   0.398129E-02   0.604944E-01   0.604944E-01

   0.337830E+00   0.606132E-01   0.398962E-02   0.603459E-01   0.603459E-01

   0.338590E+00   0.558040E-01   0.398627E-02   0.601980E-01   0.601980E-01

   0.339350E+00   0.586610E-01   0.401113E-02   0.600507E-01   0.600507E-01

   0.340110E+00   0.633418E-01   0.398614E-02   0.599041E-01   0.599041E-01

   0.340870E+00   0.629022E-01   0.402424E-02   0.597581E-01   0.597581E-01

   0.341630E+00   0.566376E-01   0.401135E-02   0.596128E-01   0.596128E-01

   0.342390E+00   0.560866E-01   0.402365E-02   0.594681E-01   0.594681E-01

   0.343150E+00   0.589812E-01   0.401831E-02   0.593240E-01   0.593240E-01

   0.343910E+00   0.588322E-01   0.403880E-02   0.591805E-01   0.591805E-01

   0.344670E+00   0.665490E-01   0.404818E-02   0.590376E-01   0.590376E-01

   0.345430E+00   0.670520E-01   0.403812E-02   0.588953E-01   0.588953E-01

   0.346190E+00   0.560968E-01   0.405096E-02   0.587536E-01   0.587536E-01

   0.346950E+00   0.576274E-01   0.401633E-02   0.586125E-01   0.586125E-01

   0.347710E+00   0.560096E-01   0.406160E-02   0.584719E-01   0.584719E-01

   0.348470E+00   0.594322E-01   0.403497E-02   0.583319E-01   0.583319E-01

   0.349220E+00   0.615258E-01   0.406454E-02   0.581943E-01   0.581943E-01

   0.349980E+00   0.680926E-01   0.397902E-02   0.580555E-01   0.580555E-01

   0.350740E+00   0.626546E-01   0.393399E-02   0.579171E-01   0.579171E-01

   0.351500E+00   0.575660E-01   0.391051E-02   0.577793E-01   0.577793E-01

   0.352260E+00   0.498250E-01   0.387995E-02   0.576420E-01   0.576420E-01

   0.353020E+00   0.485532E-01   0.385212E-02   0.575053E-01   0.575053E-01

   0.353780E+00   0.615328E-01   0.388212E-02   0.573691E-01   0.573691E-01

   0.354540E+00   0.570192E-01   0.391731E-02   0.572333E-01   0.572333E-01

   0.355300E+00   0.639846E-01   0.392703E-02   0.570981E-01   0.570981E-01

   0.356060E+00   0.642256E-01   0.393374E-02   0.569634E-01   0.569634E-01

   0.356820E+00   0.593016E-01   0.393097E-02   0.568291E-01   0.568291E-01

   0.357580E+00   0.534746E-01   0.393115E-02   0.566954E-01   0.566954E-01

   0.358340E+00   0.582300E-01   0.394226E-02   0.565621E-01   0.565621E-01

   0.359100E+00   0.553676E-01   0.394982E-02   0.564293E-01   0.564293E-01

   0.359860E+00   0.481978E-01   0.396742E-02   0.562969E-01   0.562969E-01

   0.360620E+00   0.582458E-01   0.395586E-02   0.561650E-01   0.561650E-01

   0.361380E+00   0.567780E-01   0.395647E-02   0.560335E-01   0.560335E-01

   0.362140E+00   0.577036E-01   0.394438E-02   0.559025E-01   0.559025E-01

   0.362900E+00   0.591802E-01   0.396629E-02   0.557719E-01   0.557719E-01

   0.363660E+00   0.593354E-01   0.396861E-02   0.556417E-01   0.556417E-01

   0.364420E+00   0.533864E-01   0.397351E-02   0.555120E-01   0.555120E-01

   0.365180E+00   0.573288E-01   0.398396E-02   0.553827E-01   0.553827E-01

   0.365940E+00   0.573518E-01   0.398456E-02   0.552538E-01   0.552538E-01

   0.366700E+00   0.618284E-01   0.400937E-02   0.551252E-01   0.551252E-01

   0.367460E+00   0.606924E-01   0.398936E-02   0.549971E-01   0.549971E-01

   0.368220E+00   0.571022E-01   0.401984E-02   0.548694E-01   0.548694E-01

   0.368980E+00   0.525392E-01   0.405513E-02   0.547420E-01   0.547420E-01

   0.369740E+00   0.510390E-01   0.406139E-02   0.546151E-01   0.546151E-01

   0.370500E+00   0.579178E-01   0.406839E-02   0.544884E-01   0.544884E-01

   0.371260E+00   0.601234E-01   0.408895E-02   0.543622E-01   0.543622E-01

   0.372020E+00   0.536078E-01   0.412612E-02   0.542363E-01   0.542363E-01

   0.372770E+00   0.625298E-01   0.414914E-02   0.541124E-01   0.541124E-01

   0.373530E+00   0.560842E-01   0.416523E-02   0.539872E-01   0.539872E-01

   0.374290E+00   0.607134E-01   0.419852E-02   0.538624E-01   0.538624E-01

   0.375050E+00   0.525178E-01   0.422865E-02   0.537379E-01   0.537379E-01

   0.375810E+00   0.573680E-01   0.424547E-02   0.536137E-01   0.536137E-01

   0.376570E+00   0.535454E-01   0.430377E-02   0.534898E-01   0.534898E-01

   0.377330E+00   0.521066E-01   0.431318E-02   0.533663E-01   0.533663E-01

   0.378090E+00   0.579860E-01   0.434112E-02   0.532431E-01   0.532431E-01

   0.378850E+00   0.531488E-01   0.436743E-02   0.531201E-01   0.531201E-01

   0.379610E+00   0.553988E-01   0.440353E-02   0.529975E-01   0.529975E-01

   0.380370E+00   0.578302E-01   0.442465E-02   0.528752E-01   0.528752E-01

   0.381130E+00   0.521750E-01   0.444163E-02   0.527531E-01   0.527531E-01

   0.381890E+00   0.597946E-01   0.447856E-02   0.526314E-01   0.526314E-01

   0.382650E+00   0.577370E-01   0.449278E-02   0.525099E-01   0.525099E-01

   0.383410E+00   0.522804E-01   0.453729E-02   0.523887E-01   0.523887E-01

   0.384170E+00   0.586784E-01   0.455978E-02   0.522677E-01   0.522677E-01

   0.384930E+00   0.450478E-01   0.458357E-02   0.521471E-01   0.521471E-01

   0.385690E+00   0.503530E-01   0.462438E-02   0.520267E-01   0.520267E-01

   0.386450E+00   0.601396E-01   0.467161E-02   0.519065E-01   0.519065E-01

   0.387210E+00   0.542470E-01   0.467291E-02   0.517866E-01   0.517866E-01

   0.387970E+00   0.510040E-01   0.491700E-02   0.516669E-01   0.516669E-01

   0.388730E+00   0.490096E-01   0.474188E-02   0.515475E-01   0.515475E-01

   0.389490E+00   0.505244E-01   0.477615E-02   0.514283E-01   0.514283E-01

   0.390250E+00   0.557078E-01   0.480984E-02   0.513094E-01   0.513094E-01

   0.391010E+00   0.507750E-01   0.484724E-02   0.511906E-01   0.511906E-01

   0.391770E+00   0.557286E-01   0.486853E-02   0.510721E-01   0.510721E-01

   0.392520E+00   0.540656E-01   0.490211E-02   0.509554E-01   0.509554E-01

   0.393280E+00   0.480032E-01   0.493820E-02   0.508373E-01   0.508373E-01

   0.394040E+00   0.523154E-01   0.498257E-02   0.507194E-01   0.507194E-01

   0.394800E+00   0.575694E-01   0.497687E-02   0.506017E-01   0.506017E-01

   0.395560E+00   0.445526E-01   0.506390E-02   0.504843E-01   0.504843E-01

   0.396320E+00   0.442772E-01   0.506550E-02   0.503670E-01   0.503670E-01

   0.397080E+00   0.536174E-01   0.510196E-02   0.502499E-01   0.502499E-01

   0.397840E+00   0.513590E-01   0.513460E-02   0.501330E-01   0.501330E-01

   0.398600E+00   0.532410E-01   0.517276E-02   0.500163E-01   0.500163E-01

   0.399360E+00   0.551908E-01   0.521218E-02   0.498998E-01   0.498998E-01

   0.400120E+00   0.488172E-01   0.522326E-02   0.497834E-01   0.497834E-01

   0.400880E+00   0.461630E-01   0.529055E-02   0.496672E-01   0.496672E-01

   0.401640E+00   0.557122E-01   0.532584E-02   0.495512E-01   0.495512E-01

   0.402400E+00   0.524742E-01   0.536940E-02   0.494354E-01   0.494354E-01

   0.403160E+00   0.489246E-01   0.542098E-02   0.493197E-01   0.493197E-01

   0.403920E+00   0.495544E-01   0.115989E+02   0.492041E-01   0.492041E-01

   0.404680E+00   0.457560E-01   0.542770E-02   0.490888E-01   0.490888E-01

   0.405440E+00   0.545402E-01   0.540564E-02   0.489735E-01   0.489735E-01

   0.406200E+00   0.542938E-01   0.548402E-02   0.488585E-01   0.488585E-01

   0.406960E+00   0.553204E-01   0.547832E-02   0.487435E-01   0.487435E-01

   0.407720E+00   0.498196E-01   0.554696E-02   0.486288E-01   0.486288E-01

   0.408480E+00   0.457994E-01   0.552226E-02   0.485141E-01   0.485141E-01

   0.409240E+00   0.516512E-01   0.557146E-02   0.483996E-01   0.483996E-01

   0.409990E+00   0.516054E-01   0.560179E-02   0.482867E-01   0.482867E-01

   0.410750E+00   0.554200E-01   0.558844E-02   0.481725E-01   0.481725E-01

   0.411510E+00   0.470238E-01   0.563681E-02   0.480583E-01   0.480583E-01

   0.412270E+00   0.456648E-01   0.563630E-02   0.479443E-01   0.479443E-01

   0.413030E+00   0.421266E-01   0.566533E-02   0.478304E-01   0.478304E-01

   0.413790E+00   0.569070E-01   0.566956E-02   0.477167E-01   0.477167E-01

   0.414550E+00   0.408344E-01   0.566540E-02   0.476030E-01   0.476030E-01

   0.415310E+00   0.465588E-01   0.570850E-02   0.474895E-01   0.474895E-01

   0.416070E+00   0.505132E-01   0.572727E-02   0.473761E-01   0.473761E-01

   0.416830E+00   0.393720E-01   0.576068E-02   0.472628E-01   0.472628E-01

   0.417590E+00   0.427210E-01   0.579427E-02   0.471496E-01   0.471496E-01

   0.418350E+00   0.455468E-01   0.585616E-02   0.470365E-01   0.470365E-01

   0.419110E+00   0.503296E-01   0.582059E-02   0.469235E-01   0.469235E-01

   0.419870E+00   0.422634E-01   0.585673E-02   0.468106E-01   0.468106E-01

   0.420630E+00   0.557014E-01   0.595422E-02   0.466978E-01   0.466978E-01

   0.421390E+00   0.567994E-01   0.589962E-02   0.465851E-01   0.465851E-01

   0.422150E+00   0.480198E-01   0.597077E-02   0.464725E-01   0.464725E-01

   0.422910E+00   0.456706E-01   0.602786E-02   0.463600E-01   0.463600E-01

   0.423670E+00   0.478218E-01   0.608283E-02   0.462476E-01   0.462476E-01

   0.424430E+00   0.537050E-01   0.614399E-02   0.461353E-01   0.461353E-01

   0.425190E+00   0.535568E-01   0.616820E-02   0.460230E-01   0.460230E-01

   0.425940E+00   0.534142E-01   0.628437E-02   0.459123E-01   0.459123E-01

   0.426700E+00   0.478518E-01   0.629861E-02   0.458003E-01   0.458003E-01

   0.427460E+00   0.408184E-01   0.639507E-02   0.456883E-01   0.456883E-01

   0.428220E+00   0.402754E-01   0.643694E-02   0.455764E-01   0.455764E-01

   0.428980E+00   0.383520E-01   0.648983E-02   0.454646E-01   0.454646E-01

   0.429740E+00   0.510550E-01   0.657106E-02   0.453528E-01   0.453528E-01

   0.430500E+00   0.595972E-01   0.657643E-02   0.452412E-01   0.452412E-01

   0.431260E+00   0.495432E-01   0.673431E-02   0.451296E-01   0.451296E-01

   0.432020E+00   0.454312E-01   0.677272E-02   0.450181E-01   0.450181E-01

   0.432780E+00   0.332416E-01   0.685720E-02   0.449066E-01   0.449066E-01

   0.433540E+00   0.514684E-01   0.694505E-02   0.447952E-01   0.447952E-01

   0.434300E+00   0.337720E-01   0.695054E-02   0.446840E-01   0.446840E-01

   0.435060E+00   0.428864E-01   0.709108E-02   0.445727E-01   0.445727E-01


           ####      Real Space Data                               ####


           Distance distribution  function of particle  


      R          P(R)      ERROR


  0.0000E+00  0.0000E+00  0.0000E+00

  0.1223E+00  0.8257E-04  0.1437E-05

  0.2447E+00  0.1623E-03  0.2781E-05

  0.3670E+00  0.2391E-03  0.4031E-05

  0.4894E+00  0.3132E-03  0.5189E-05

  0.6117E+00  0.3844E-03  0.6254E-05

  0.7340E+00  0.4527E-03  0.7227E-05

  0.8564E+00  0.5183E-03  0.8110E-05

  0.9787E+00  0.5811E-03  0.8904E-05

  0.1101E+01  0.6410E-03  0.9609E-05

  0.1223E+01  0.6983E-03  0.1023E-04

  0.1346E+01  0.7528E-03  0.1076E-04

  0.1468E+01  0.8046E-03  0.1121E-04

  0.1590E+01  0.8537E-03  0.1158E-04

  0.1713E+01  0.9002E-03  0.1187E-04

  0.1835E+01  0.9440E-03  0.1208E-04

  0.1957E+01  0.9853E-03  0.1221E-04

  0.2080E+01  0.1024E-02  0.1228E-04

  0.2202E+01  0.1060E-02  0.1227E-04

  0.2324E+01  0.1094E-02  0.1220E-04

  0.2447E+01  0.1125E-02  0.1206E-04

  0.2569E+01  0.1154E-02  0.1187E-04

  0.2691E+01  0.1181E-02  0.1161E-04

  0.2814E+01  0.1205E-02  0.1131E-04

  0.2936E+01  0.1227E-02  0.1095E-04

  0.3059E+01  0.1247E-02  0.1055E-04

  0.3181E+01  0.1264E-02  0.1011E-04

  0.3303E+01  0.1280E-02  0.9629E-05

  0.3426E+01  0.1293E-02  0.9124E-05

  0.3548E+01  0.1305E-02  0.8596E-05

  0.3670E+01  0.1315E-02  0.8055E-05

  0.3793E+01  0.1322E-02  0.7511E-05

  0.3915E+01  0.1328E-02  0.6974E-05

  0.4037E+01  0.1332E-02  0.6461E-05

  0.4160E+01  0.1335E-02  0.5990E-05

  0.4282E+01  0.1336E-02  0.5584E-05

  0.4404E+01  0.1335E-02  0.5269E-05

  0.4527E+01  0.1333E-02  0.5072E-05

  0.4649E+01  0.1329E-02  0.5012E-05

  0.4771E+01  0.1324E-02  0.5102E-05

  0.4894E+01  0.1317E-02  0.5335E-05

  0.5016E+01  0.1310E-02  0.5695E-05

  0.5138E+01  0.1301E-02  0.6158E-05

  0.5261E+01  0.1291E-02  0.6701E-05

  0.5383E+01  0.1279E-02  0.7301E-05

  0.5505E+01  0.1267E-02  0.7942E-05

  0.5628E+01  0.1254E-02  0.8608E-05

  0.5750E+01  0.1240E-02  0.9288E-05

  0.5872E+01  0.1225E-02  0.9973E-05

  0.5995E+01  0.1210E-02  0.1065E-04

  0.6117E+01  0.1193E-02  0.1133E-04

  0.6239E+01  0.1176E-02  0.1199E-04

  0.6362E+01  0.1159E-02  0.1263E-04

  0.6484E+01  0.1141E-02  0.1325E-04

  0.6606E+01  0.1122E-02  0.1384E-04

  0.6729E+01  0.1103E-02  0.1440E-04

  0.6851E+01  0.1084E-02  0.1493E-04

  0.6973E+01  0.1064E-02  0.1543E-04

  0.7096E+01  0.1045E-02  0.1589E-04

  0.7218E+01  0.1024E-02  0.1632E-04

  0.7340E+01  0.1004E-02  0.1670E-04

  0.7463E+01  0.9839E-03  0.1705E-04

  0.7585E+01  0.9636E-03  0.1735E-04

  0.7707E+01  0.9432E-03  0.1761E-04

  0.7830E+01  0.9228E-03  0.1783E-04

  0.7952E+01  0.9026E-03  0.1801E-04

  0.8074E+01  0.8824E-03  0.1814E-04

  0.8197E+01  0.8624E-03  0.1823E-04

  0.8319E+01  0.8426E-03  0.1827E-04

  0.8441E+01  0.8231E-03  0.1827E-04

  0.8564E+01  0.8038E-03  0.1823E-04

  0.8686E+01  0.7848E-03  0.1814E-04

  0.8809E+01  0.7662E-03  0.1802E-04

  0.8931E+01  0.7479E-03  0.1785E-04

  0.9053E+01  0.7300E-03  0.1765E-04

  0.9176E+01  0.7126E-03  0.1741E-04

  0.9298E+01  0.6955E-03  0.1713E-04

  0.9420E+01  0.6790E-03  0.1682E-04

  0.9543E+01  0.6629E-03  0.1649E-04

  0.9665E+01  0.6473E-03  0.1612E-04

  0.9787E+01  0.6322E-03  0.1573E-04

  0.9910E+01  0.6177E-03  0.1533E-04

  0.1003E+02  0.6037E-03  0.1491E-04

  0.1015E+02  0.5902E-03  0.1447E-04

  0.1028E+02  0.5773E-03  0.1403E-04

  0.1040E+02  0.5650E-03  0.1360E-04

  0.1052E+02  0.5532E-03  0.1316E-04

  0.1064E+02  0.5420E-03  0.1274E-04

  0.1077E+02  0.5314E-03  0.1235E-04

  0.1089E+02  0.5213E-03  0.1198E-04

  0.1101E+02  0.5119E-03  0.1164E-04

  0.1113E+02  0.5030E-03  0.1136E-04

  0.1126E+02  0.4946E-03  0.1112E-04

  0.1138E+02  0.4868E-03  0.1095E-04

  0.1150E+02  0.4796E-03  0.1084E-04

  0.1162E+02  0.4729E-03  0.1080E-04

  0.1174E+02  0.4667E-03  0.1084E-04

  0.1187E+02  0.4610E-03  0.1095E-04

  0.1199E+02  0.4558E-03  0.1112E-04

  0.1211E+02  0.4511E-03  0.1137E-04

  0.1223E+02  0.4469E-03  0.1167E-04

  0.1236E+02  0.4431E-03  0.1202E-04

  0.1248E+02  0.4398E-03  0.1241E-04

  0.1260E+02  0.4368E-03  0.1285E-04

  0.1272E+02  0.4342E-03  0.1331E-04

  0.1285E+02  0.4320E-03  0.1378E-04

  0.1297E+02  0.4302E-03  0.1428E-04

  0.1309E+02  0.4287E-03  0.1477E-04

  0.1321E+02  0.4274E-03  0.1527E-04

  0.1334E+02  0.4264E-03  0.1577E-04

  0.1346E+02  0.4257E-03  0.1625E-04

  0.1358E+02  0.4252E-03  0.1672E-04

  0.1370E+02  0.4249E-03  0.1717E-04

  0.1382E+02  0.4248E-03  0.1759E-04

  0.1395E+02  0.4248E-03  0.1799E-04

  0.1407E+02  0.4249E-03  0.1836E-04

  0.1419E+02  0.4251E-03  0.1870E-04

  0.1431E+02  0.4254E-03  0.1901E-04

  0.1444E+02  0.4257E-03  0.1927E-04

  0.1456E+02  0.4260E-03  0.1951E-04

  0.1468E+02  0.4264E-03  0.1970E-04

  0.1480E+02  0.4266E-03  0.1985E-04

  0.1493E+02  0.4268E-03  0.1996E-04

  0.1505E+02  0.4270E-03  0.2003E-04

  0.1517E+02  0.4270E-03  0.2006E-04

  0.1529E+02  0.4268E-03  0.2004E-04

  0.1541E+02  0.4265E-03  0.1999E-04

  0.1554E+02  0.4260E-03  0.1989E-04

  0.1566E+02  0.4254E-03  0.1975E-04

  0.1578E+02  0.4244E-03  0.1958E-04

  0.1590E+02  0.4233E-03  0.1937E-04

  0.1603E+02  0.4219E-03  0.1912E-04

  0.1615E+02  0.4202E-03  0.1884E-04

  0.1627E+02  0.4182E-03  0.1854E-04

  0.1639E+02  0.4159E-03  0.1821E-04

  0.1652E+02  0.4133E-03  0.1786E-04

  0.1664E+02  0.4103E-03  0.1749E-04

  0.1676E+02  0.4070E-03  0.1712E-04

  0.1688E+02  0.4033E-03  0.1674E-04

  0.1701E+02  0.3993E-03  0.1636E-04

  0.1713E+02  0.3948E-03  0.1599E-04

  0.1725E+02  0.3900E-03  0.1564E-04

  0.1737E+02  0.3849E-03  0.1532E-04

  0.1749E+02  0.3793E-03  0.1503E-04

  0.1762E+02  0.3733E-03  0.1479E-04

  0.1774E+02  0.3670E-03  0.1459E-04

  0.1786E+02  0.3603E-03  0.1446E-04

  0.1798E+02  0.3531E-03  0.1439E-04

  0.1811E+02  0.3456E-03  0.1440E-04

  0.1823E+02  0.3378E-03  0.1447E-04

  0.1835E+02  0.3296E-03  0.1463E-04

  0.1847E+02  0.3210E-03  0.1485E-04

  0.1860E+02  0.3121E-03  0.1514E-04

  0.1872E+02  0.3029E-03  0.1549E-04

  0.1884E+02  0.2933E-03  0.1589E-04

  0.1896E+02  0.2835E-03  0.1634E-04

  0.1909E+02  0.2734E-03  0.1683E-04

  0.1921E+02  0.2630E-03  0.1734E-04

  0.1933E+02  0.2524E-03  0.1787E-04

  0.1945E+02  0.2417E-03  0.1840E-04

  0.1957E+02  0.2307E-03  0.1893E-04

  0.1970E+02  0.2196E-03  0.1946E-04

  0.1982E+02  0.2083E-03  0.1995E-04

  0.1994E+02  0.1970E-03  0.2042E-04

  0.2006E+02  0.1856E-03  0.2085E-04

  0.2019E+02  0.1742E-03  0.2124E-04

  0.2031E+02  0.1628E-03  0.2157E-04

  0.2043E+02  0.1514E-03  0.2183E-04

  0.2055E+02  0.1401E-03  0.2202E-04

  0.2068E+02  0.1289E-03  0.2214E-04

  0.2080E+02  0.1179E-03  0.2217E-04

  0.2092E+02  0.1071E-03  0.2210E-04

  0.2104E+02  0.9658E-04  0.2194E-04

  0.2116E+02  0.8632E-04  0.2167E-04

  0.2129E+02  0.7639E-04  0.2128E-04

  0.2141E+02  0.6684E-04  0.2077E-04

  0.2153E+02  0.5772E-04  0.2013E-04

  0.2165E+02  0.4908E-04  0.1936E-04

  0.2178E+02  0.4096E-04  0.1844E-04

  0.2190E+02  0.3342E-04  0.1738E-04

  0.2202E+02  0.2650E-04  0.1616E-04

  0.2214E+02  0.2026E-04  0.1477E-04

  0.2227E+02  0.1475E-04  0.1322E-04

  0.2239E+02  0.1003E-04  0.1149E-04

  0.2251E+02  0.6137E-05  0.9585E-05

  0.2263E+02  0.3135E-05  0.7487E-05

  0.2276E+02  0.1075E-05  0.5194E-05

  0.2288E+02  0.1165E-07  0.2700E-05

  0.2300E+02  0.0000E+00  0.0000E+00
```
