## Supplementary material for "LEA_4 motifs function alone and in conjunction with synergistic cosolutes to protect a labile enzyme during desiccation": File S1: Spermidine 4b.dat

```
### DATA:
#
# 561
#      Q             I(Q)           Error     
9.50000000E-03  6.46319200E-01  3.50965341E+00
1.02600000E-02  -2.55737400E-01  1.84304826E+00
1.10200000E-02  -1.07129000E-01  1.07084614E+00
1.17800000E-02  1.47233400E-01  6.15820071E-01
1.25400000E-02  1.57670000E-01  3.66489014E-01
1.33000000E-02  1.13916400E-01  2.32272232E-01
1.40600000E-02  1.35685600E-01  1.45958583E-01
1.48200000E-02  1.62264000E-02  9.71468357E-02
1.55800000E-02  1.39262600E-01  6.72031188E-02
1.63400000E-02  1.22346400E-01  5.01955175E-02
1.71000000E-02  1.72353200E-01  4.17180652E-02
1.78600000E-02  1.44489600E-01  3.33591898E-02
1.86200000E-02  1.02248400E-01  2.84194304E-02
1.93800000E-02  1.45053000E-01  2.50498513E-02
2.01400000E-02  1.07048600E-01  2.33182151E-02
2.09000000E-02  1.37213400E-01  2.17254497E-02
2.16600000E-02  1.37709200E-01  2.06253426E-02
2.24200000E-02  1.10108000E-01  1.91998183E-02
2.31800000E-02  1.40712200E-01  1.84508554E-02
2.39500000E-02  1.34516000E-01  1.74696421E-02
2.47100000E-02  1.23148200E-01  1.71554685E-02
2.54700000E-02  1.38185200E-01  1.62523230E-02
2.62300000E-02  1.41654000E-01  1.58974739E-02
2.69900000E-02  1.37766200E-01  1.51804684E-02
2.77500000E-02  1.44927400E-01  1.46864997E-02
2.85100000E-02  1.48868400E-01  1.42759721E-02
2.92700000E-02  1.53227600E-01  1.39332439E-02
3.00300000E-02  1.30317200E-01  1.36038628E-02
3.07900000E-02  1.51993600E-01  1.32760548E-02
3.15500000E-02  1.49821800E-01  1.29259477E-02
3.23100000E-02  1.38177200E-01  1.26232929E-02
3.30700000E-02  1.64178600E-01  1.23206021E-02
3.38300000E-02  1.50166000E-01  1.20702212E-02
3.45900000E-02  1.51620800E-01  1.18643975E-02
3.53500000E-02  1.63568400E-01  1.15646074E-02
3.61100000E-02  1.49588000E-01  1.13605378E-02
3.68700000E-02  1.52285600E-01  1.11843912E-02
3.76300000E-02  1.55636000E-01  1.10281392E-02
3.83900000E-02  1.46723600E-01  1.07939506E-02
3.91500000E-02  1.63131400E-01  1.07022164E-02
3.99100000E-02  1.34150400E-01  1.03913523E-02
4.06700000E-02  1.47640200E-01  1.03191183E-02
4.14300000E-02  1.51962800E-01  1.01199089E-02
4.21900000E-02  1.53258600E-01  1.00242671E-02
4.29500000E-02  1.48110800E-01  9.89264121E-03
4.37100000E-02  1.52881000E-01  9.67718409E-03
4.44700000E-02  1.55305000E-01  9.52134128E-03
4.52300000E-02  1.48126200E-01  9.46323940E-03
4.59900000E-02  1.45027400E-01  9.14529080E-03
4.67500000E-02  1.57528200E-01  9.07591445E-03
4.75100000E-02  1.68788200E-01  9.02375540E-03
4.82700000E-02  1.59231800E-01  8.90753944E-03
4.90300000E-02  1.50281200E-01  8.85499956E-03
4.97900000E-02  1.52594600E-01  8.81741397E-03
5.05500000E-02  1.50956400E-01  8.68518414E-03
5.13100000E-02  1.32970200E-01  8.59936923E-03
5.20700000E-02  1.51573400E-01  8.52754851E-03
5.28300000E-02  1.53479600E-01  8.49020601E-03
5.35900000E-02  1.62888800E-01  8.33215882E-03
5.43500000E-02  1.65095400E-01  8.29590333E-03
5.51100000E-02  1.59256200E-01  8.24379797E-03
5.58700000E-02  1.40308600E-01  8.14509630E-03
5.66300000E-02  1.45781800E-01  8.11221243E-03
5.73900000E-02  1.53315400E-01  8.00603611E-03
5.81500000E-02  1.52965200E-01  7.92037864E-03
5.89100000E-02  1.57389000E-01  7.81506259E-03
5.96700000E-02  1.49029600E-01  7.80145000E-03
6.04300000E-02  1.49858400E-01  7.66482229E-03
6.11900000E-02  1.42335400E-01  7.70458203E-03
6.19500000E-02  1.56515400E-01  7.59767551E-03
6.27100000E-02  1.50284200E-01  7.59978279E-03
6.34700000E-02  1.48248400E-01  7.52569762E-03
6.42300000E-02  1.47823000E-01  7.47386936E-03
6.49900000E-02  1.47899200E-01  7.37262128E-03
6.57500000E-02  1.51411200E-01  7.34899527E-03
6.65100000E-02  1.42094400E-01  7.33627213E-03
6.72700000E-02  1.55815200E-01  7.17719734E-03
6.80300000E-02  1.57183800E-01  7.19872071E-03
6.87900000E-02  1.49879800E-01  7.12995401E-03
6.95500000E-02  1.57311000E-01  7.12425066E-03
7.03100000E-02  1.52578600E-01  7.02525275E-03
7.10700000E-02  1.46045000E-01  6.96879173E-03
7.18300000E-02  1.41955800E-01  6.92882349E-03
7.25900000E-02  1.44620400E-01  6.86420950E-03
7.33500000E-02  1.39611600E-01  6.83693866E-03
7.41200000E-02  1.43537000E-01  6.79012494E-03
7.48800000E-02  1.47231600E-01  6.75464655E-03
7.56400000E-02  1.53847000E-01  6.72085032E-03
7.64000000E-02  1.58942600E-01  6.69033230E-03
7.71600000E-02  1.49261000E-01  6.68198103E-03
7.79200000E-02  1.56348800E-01  6.59782340E-03
7.86800000E-02  1.48828600E-01  6.58307768E-03
7.94400000E-02  1.45358600E-01  6.49336219E-03
8.02000000E-02  1.42425400E-01  6.53145381E-03
8.09600000E-02  1.45905000E-01  6.42623689E-03
8.17200000E-02  1.32438400E-01  6.42607750E-03
8.24800000E-02  1.48296400E-01  6.38825474E-03
8.32400000E-02  1.42374600E-01  6.32947065E-03
8.40000000E-02  1.49777200E-01  6.27463354E-03
8.47600000E-02  1.38855800E-01  6.28152396E-03
8.55200000E-02  1.49720000E-01  6.31072261E-03
8.62800000E-02  1.45329800E-01  6.34549064E-03
8.70400000E-02  1.47925000E-01  6.49124256E-03
8.78000000E-02  1.47747400E-01  6.58507523E-03
8.85600000E-02  1.40901800E-01  6.67154646E-03
8.93200000E-02  1.44898800E-01  6.69990609E-03
9.00800000E-02  1.52647200E-01  6.78077464E-03
9.08400000E-02  1.43010400E-01  6.80236142E-03
9.16000000E-02  1.33759800E-01  6.85374146E-03
9.23600000E-02  1.45601200E-01  6.85268706E-03
9.31200000E-02  1.32637000E-01  6.87064219E-03
9.38800000E-02  1.44497400E-01  6.94120071E-03
9.46400000E-02  1.31627800E-01  6.94139136E-03
9.54000000E-02  1.43496600E-01  6.95247199E-03
9.61600000E-02  1.34581200E-01  6.94661626E-03
9.69200000E-02  1.32927000E-01  6.90389613E-03
9.76800000E-02  1.51337200E-01  6.95362754E-03
9.84400000E-02  1.46815800E-01  6.82156684E-03
9.92000000E-02  1.39701800E-01  6.79531868E-03
9.99600000E-02  1.40375200E-01  6.66507528E-03
1.00720000E-01  1.31640600E-01  6.54483175E-03
1.01480000E-01  1.34368600E-01  6.37964321E-03
1.02240000E-01  1.30794400E-01  6.35528924E-03
1.03000000E-01  1.38211800E-01  6.26841827E-03
1.03760000E-01  1.30648400E-01  6.20078380E-03
1.04520000E-01  1.33740400E-01  6.17319106E-03
1.05280000E-01  1.28064600E-01  6.05665037E-03
1.06040000E-01  1.32759400E-01  6.09226446E-03
1.06800000E-01  1.49253800E-01  6.00928037E-03
1.07560000E-01  1.34871800E-01  6.00373713E-03
1.08320000E-01  1.37566200E-01  5.95066688E-03
1.09080000E-01  1.34545000E-01  5.95543482E-03
1.09840000E-01  1.44546000E-01  5.94353465E-03
1.10600000E-01  1.31433400E-01  5.97088630E-03
1.11360000E-01  1.31622000E-01  5.92893399E-03
1.12120000E-01  1.20368200E-01  5.91492657E-03
1.12880000E-01  1.42698400E-01  5.90131014E-03
1.13640000E-01  1.32722400E-01  5.83649932E-03
1.14400000E-01  1.33036600E-01  5.81929611E-03
1.15160000E-01  1.31620200E-01  5.76094309E-03
1.15920000E-01  1.41095400E-01  5.74746308E-03
1.16680000E-01  1.30934600E-01  5.70746441E-03
1.17440000E-01  1.26624200E-01  5.65245572E-03
1.18200000E-01  1.41436600E-01  5.65337415E-03
1.18960000E-01  1.20954200E-01  5.58800777E-03
1.19720000E-01  1.28197600E-01  5.58895252E-03
1.20480000E-01  1.28799600E-01  5.55098861E-03
1.21240000E-01  1.39257600E-01  5.50006295E-03
1.22000000E-01  1.24979400E-01  5.48127031E-03
1.22760000E-01  1.31100200E-01  5.46063409E-03
1.23520000E-01  1.33976600E-01  5.44285438E-03
1.24280000E-01  1.32393000E-01  5.41864875E-03
1.25040000E-01  1.31969600E-01  5.38499876E-03
1.25800000E-01  1.27184800E-01  5.31378521E-03
1.26560000E-01  1.40431200E-01  5.33060102E-03
1.27320000E-01  1.37722000E-01  5.32171869E-03
1.28080000E-01  1.37282000E-01  5.26831223E-03
1.28840000E-01  1.24959200E-01  5.28657020E-03
1.29600000E-01  1.28306400E-01  5.23276286E-03
1.30360000E-01  1.34209400E-01  5.20622762E-03
1.31120000E-01  1.26324600E-01  5.15855898E-03
1.31880000E-01  1.37426400E-01  5.11726963E-03
1.32640000E-01  1.30625400E-01  5.12513423E-03
1.33400000E-01  1.26378000E-01  5.05619960E-03
1.34160000E-01  1.18443600E-01  5.05373042E-03
1.34920000E-01  1.25511000E-01  4.99496167E-03
1.35680000E-01  1.26726400E-01  4.97577190E-03
1.36440000E-01  1.26791200E-01  4.99334224E-03
1.37200000E-01  1.22276200E-01  4.94776102E-03
1.37960000E-01  1.20477200E-01  4.94169681E-03
1.38730000E-01  1.22469000E-01  4.91581809E-03
1.39490000E-01  1.18479600E-01  4.91654488E-03
1.40250000E-01  1.28492800E-01  4.88530314E-03
1.41010000E-01  1.22549200E-01  4.87444382E-03
1.41770000E-01  1.31242800E-01  4.84389819E-03
1.42530000E-01  1.15180200E-01  4.83324373E-03
1.43290000E-01  1.22620800E-01  4.80138685E-03
1.44050000E-01  1.21185800E-01  4.80485245E-03
1.44810000E-01  1.18419200E-01  4.74909984E-03
1.45570000E-01  1.12990200E-01  4.76432980E-03
1.46330000E-01  1.29842600E-01  4.72705016E-03
1.47090000E-01  1.25955400E-01  4.72675704E-03
1.47850000E-01  1.22687000E-01  4.70712664E-03
1.48610000E-01  1.19292000E-01  4.72339132E-03
1.49370000E-01  1.12751000E-01  4.68354222E-03
1.50130000E-01  1.08280800E-01  4.67492866E-03
1.50890000E-01  1.21352000E-01  4.65833752E-03
1.51650000E-01  1.21554000E-01  4.60308959E-03
1.52410000E-01  1.17277600E-01  4.63810792E-03
1.53170000E-01  1.14463400E-01  4.58787437E-03
1.53930000E-01  1.18554400E-01  4.60189369E-03
1.54690000E-01  1.22103800E-01  4.55635239E-03
1.55450000E-01  1.18230800E-01  4.55892081E-03
1.56210000E-01  1.28384000E-01  4.54751598E-03
1.56970000E-01  1.16869200E-01  4.53704004E-03
1.57730000E-01  1.18159200E-01  4.51508183E-03
1.58490000E-01  1.14809800E-01  4.51808760E-03
1.59250000E-01  1.15518200E-01  4.48713628E-03
1.60010000E-01  1.09355400E-01  4.46626135E-03
1.60770000E-01  1.14692600E-01  4.47474165E-03
1.61530000E-01  1.09271000E-01  4.44399935E-03
1.62290000E-01  1.08477200E-01  4.42137425E-03
1.63050000E-01  1.04452800E-01  4.39282077E-03
1.63810000E-01  1.10485800E-01  4.37560862E-03
1.64570000E-01  1.11759000E-01  4.39102572E-03
1.65330000E-01  1.07423200E-01  4.37417401E-03
1.66090000E-01  1.14890800E-01  4.36091262E-03
1.66850000E-01  1.18880600E-01  4.34874235E-03
1.67610000E-01  1.11917400E-01  4.32259039E-03
1.68370000E-01  1.04401400E-01  4.31816731E-03
1.69130000E-01  1.09768600E-01  4.31821578E-03
1.69890000E-01  1.11835000E-01  4.30192045E-03
1.70650000E-01  1.18991400E-01  4.27090671E-03
1.71410000E-01  1.07320400E-01  4.26815218E-03
1.72170000E-01  1.06340400E-01  4.24010115E-03
1.72930000E-01  1.07782600E-01  4.25578551E-03
1.73690000E-01  1.10120200E-01  4.23248161E-03
1.74450000E-01  1.13604600E-01  4.29790670E-03
1.75210000E-01  1.05738200E-01  4.39686346E-03
1.75970000E-01  1.07277800E-01  4.44128919E-03
1.76730000E-01  1.02191200E-01  4.45498633E-03
1.77490000E-01  1.02650400E-01  4.47484588E-03
1.78250000E-01  1.04995400E-01  4.52455176E-03
1.79010000E-01  1.02943400E-01  4.54388647E-03
1.79770000E-01  1.03326000E-01  4.55758445E-03
1.80530000E-01  1.05363400E-01  4.57011882E-03
1.81290000E-01  1.10097600E-01  4.58825151E-03
1.82050000E-01  1.04277800E-01  4.61084947E-03
1.82810000E-01  9.80450000E-02  4.61478061E-03
1.83570000E-01  1.03454800E-01  4.65387113E-03
1.84330000E-01  9.81484000E-02  4.65701830E-03
1.85090000E-01  9.20048000E-02  4.65765834E-03
1.85850000E-01  1.10602000E-01  4.70000434E-03
1.86610000E-01  1.05601400E-01  4.66575719E-03
1.87370000E-01  9.92514000E-02  4.70532367E-03
1.88130000E-01  1.06112800E-01  4.70242633E-03
1.88890000E-01  9.63050000E-02  4.72179503E-03
1.89650000E-01  9.74584000E-02  4.70106473E-03
1.90410000E-01  9.63198000E-02  4.73750716E-03
1.91170000E-01  1.01499000E-01  4.72968964E-03
1.91930000E-01  1.00502200E-01  4.73999532E-03
1.92690000E-01  1.01798000E-01  4.76214364E-03
1.93450000E-01  8.96160000E-02  4.75933376E-03
1.94210000E-01  1.01453600E-01  4.77945816E-03
1.94970000E-01  8.82894000E-02  4.75503548E-03
1.95730000E-01  1.05001200E-01  4.79972422E-03
1.96490000E-01  1.00374400E-01  4.78284629E-03
1.97250000E-01  1.00129200E-01  4.82066130E-03
1.98010000E-01  9.90892000E-02  4.79848126E-03
1.98770000E-01  1.00630400E-01  4.83998987E-03
1.99530000E-01  9.71108000E-02  4.80993543E-03
2.00290000E-01  9.23344000E-02  4.80015007E-03
2.01050000E-01  1.00590000E-01  4.82178545E-03
2.01810000E-01  9.27170000E-02  4.78820713E-03
2.02570000E-01  9.54140000E-02  4.78308642E-03
2.03330000E-01  9.52640000E-02  4.78721609E-03
2.04090000E-01  9.19134000E-02  4.79524414E-03
2.04850000E-01  9.68678000E-02  4.78263415E-03
2.05610000E-01  9.29400000E-02  4.81299788E-03
2.06370000E-01  9.53960000E-02  4.77741570E-03
2.07130000E-01  9.02380000E-02  4.81329870E-03
2.07890000E-01  8.70580000E-02  4.81496878E-03
2.08650000E-01  9.69748000E-02  4.79912759E-03
2.09410000E-01  8.75256000E-02  4.80649025E-03
2.10170000E-01  8.32846000E-02  4.80273672E-03
2.10930000E-01  8.72666000E-02  4.82756368E-03
2.11690000E-01  9.64822000E-02  4.80974719E-03
2.12450000E-01  8.57756000E-02  4.80700140E-03
2.13210000E-01  8.57376000E-02  4.81446597E-03
2.13970000E-01  8.42146000E-02  4.79672377E-03
2.14730000E-01  8.47848000E-02  4.80586871E-03
2.15490000E-01  9.06628000E-02  4.79954450E-03
2.16250000E-01  9.21982000E-02  4.79046892E-03
2.17010000E-01  8.00728000E-02  4.77472332E-03
2.17770000E-01  8.59674000E-02  4.75871981E-03
2.18530000E-01  8.81548000E-02  4.77995903E-03
2.19290000E-01  8.33610000E-02  4.72232877E-03
2.20050000E-01  8.60946000E-02  4.74440946E-03
2.20810000E-01  8.79432000E-02  4.73027688E-03
2.21570000E-01  8.61084000E-02  4.71193429E-03
2.22330000E-01  8.36096000E-02  4.67298260E-03
2.23090000E-01  8.39828000E-02  4.68796234E-03
2.23850000E-01  8.27990000E-02  4.65807193E-03
2.24610000E-01  8.10094000E-02  4.64095479E-03
2.25370000E-01  8.23828000E-02  4.63430223E-03
2.26130000E-01  7.49532000E-02  4.60148448E-03
2.26890000E-01  7.90320000E-02  4.60462459E-03
2.27650000E-01  7.69798000E-02  4.56476905E-03
2.28410000E-01  8.10036000E-02  4.56555589E-03
2.29170000E-01  7.64970000E-02  4.53098741E-03
2.29930000E-01  7.99972000E-02  4.53946310E-03
2.30690000E-01  8.64450000E-02  4.50515508E-03
2.31450000E-01  8.14462000E-02  4.50074686E-03
2.32210000E-01  7.83404000E-02  4.49172134E-03
2.32970000E-01  7.99908000E-02  4.48115443E-03
2.33730000E-01  8.13660000E-02  4.45929503E-03
2.34490000E-01  9.01610000E-02  4.44032506E-03
2.35250000E-01  8.14796000E-02  4.43994973E-03
2.36010000E-01  7.29006000E-02  4.40965581E-03
2.36770000E-01  7.80094000E-02  4.40875662E-03
2.37530000E-01  7.65292000E-02  4.39176447E-03
2.38290000E-01  7.75798000E-02  4.36114000E-03
2.39050000E-01  7.90828000E-02  4.36703393E-03
2.39810000E-01  8.07196000E-02  4.34543854E-03
2.40570000E-01  8.17424000E-02  4.31923432E-03
2.41330000E-01  7.92920000E-02  4.31442918E-03
2.42090000E-01  7.65326000E-02  4.29259378E-03
2.42850000E-01  8.20756000E-02  4.28865945E-03
2.43610000E-01  7.68464000E-02  4.25518832E-03
2.44370000E-01  8.30382000E-02  4.27888419E-03
2.45130000E-01  8.26990000E-02  4.23990393E-03
2.45890000E-01  7.95266000E-02  4.25317144E-03
2.46650000E-01  7.95660000E-02  4.22413337E-03
2.47410000E-01  7.24166000E-02  4.21629330E-03
2.48170000E-01  8.05980000E-02  4.19520691E-03
2.48930000E-01  7.08280000E-02  4.18186081E-03
2.49690000E-01  8.07546000E-02  4.17920127E-03
2.50450000E-01  7.31748000E-02  4.15819841E-03
2.51210000E-01  7.86716000E-02  4.15404766E-03
2.51970000E-01  8.26124000E-02  4.12939810E-03
2.52730000E-01  7.08030000E-02  4.14433788E-03
2.53490000E-01  7.67078000E-02  4.09466284E-03
2.54250000E-01  7.69648000E-02  4.08898995E-03
2.55010000E-01  7.22116000E-02  4.07593866E-03
2.55770000E-01  6.63028000E-02  4.07594167E-03
2.56530000E-01  7.47684000E-02  4.05688019E-03
2.57290000E-01  7.28338000E-02  4.06075329E-03
2.58050000E-01  6.49096000E-02  4.04543193E-03
2.58810000E-01  7.64724000E-02  4.02898971E-03
2.59570000E-01  6.95566000E-02  4.01820162E-03
2.60330000E-01  7.21830000E-02  3.99831599E-03
2.61090000E-01  7.27834000E-02  3.99542881E-03
2.61850000E-01  7.04044000E-02  3.97313964E-03
2.62610000E-01  7.44114000E-02  3.97664612E-03
2.63370000E-01  6.38224000E-02  3.95383646E-03
2.64130000E-01  6.41680000E-02  3.95922215E-03
2.64890000E-01  7.54268000E-02  3.93261623E-03
2.65650000E-01  7.28726000E-02  3.92948960E-03
2.66410000E-01  6.72172000E-02  3.90650671E-03
2.67170000E-01  6.88388000E-02  3.90401008E-03
2.67930000E-01  6.59704000E-02  3.89253990E-03
2.68690000E-01  6.97010000E-02  3.88803079E-03
2.69450000E-01  6.97990000E-02  3.87281367E-03
2.70210000E-01  7.09472000E-02  3.87121830E-03
2.70970000E-01  6.42124000E-02  3.86849591E-03
2.71720000E-01  6.45828000E-02  3.84737220E-03
2.72480000E-01  7.15092000E-02  3.85413215E-03
2.73240000E-01  6.54912000E-02  3.82710406E-03
2.74000000E-01  6.27658000E-02  3.83351345E-03
2.74760000E-01  6.85534000E-02  3.82036861E-03
2.75520000E-01  6.75810000E-02  3.81843973E-03
2.76280000E-01  6.65444000E-02  3.80178863E-03
2.77040000E-01  6.55872000E-02  3.79854801E-03
2.77800000E-01  7.15818000E-02  3.79420028E-03
2.78560000E-01  6.74400000E-02  3.77563736E-03
2.79320000E-01  6.40270000E-02  3.76879640E-03
2.80080000E-01  5.91002000E-02  3.74358777E-03
2.80840000E-01  6.03166000E-02  3.76214324E-03
2.81600000E-01  6.61136000E-02  3.73348046E-03
2.82360000E-01  6.63824000E-02  3.75032038E-03
2.83120000E-01  6.24900000E-02  3.72371149E-03
2.83880000E-01  6.54034000E-02  3.72194440E-03
2.84640000E-01  6.43672000E-02  3.72380545E-03
2.85400000E-01  6.11808000E-02  3.71025015E-03
2.86160000E-01  6.33728000E-02  3.72656017E-03
2.86920000E-01  6.77172000E-02  3.70929256E-03
2.87680000E-01  6.56798000E-02  3.72092976E-03
2.88440000E-01  5.75238000E-02  3.72838602E-03
2.89200000E-01  6.35104000E-02  3.73679633E-03
2.89960000E-01  6.12416000E-02  3.73278657E-03
2.90720000E-01  6.46542000E-02  3.73754123E-03
2.91480000E-01  5.76738000E-02  3.74905462E-03
2.92240000E-01  6.44362000E-02  3.74553953E-03
2.93000000E-01  6.21590000E-02  3.74240788E-03
2.93760000E-01  6.34428000E-02  3.76124982E-03
2.94520000E-01  5.89658000E-02  3.75747693E-03
2.95280000E-01  5.93962000E-02  3.75854276E-03
2.96040000E-01  5.63988000E-02  3.75346372E-03
2.96800000E-01  6.07368000E-02  3.76132508E-03
2.97560000E-01  6.67176000E-02  3.76597901E-03
2.98320000E-01  6.24376000E-02  3.76791955E-03
2.99080000E-01  5.51200000E-02  3.75149298E-03
2.99840000E-01  6.48942000E-02  3.74887312E-03
3.00600000E-01  6.21416000E-02  3.74852807E-03
3.01360000E-01  5.75194000E-02  3.72844461E-03
3.02120000E-01  5.87710000E-02  3.74660256E-03
3.02880000E-01  6.26892000E-02  3.70412362E-03
3.03640000E-01  6.18626000E-02  3.71336296E-03
3.04400000E-01  5.79994000E-02  3.70010112E-03
3.05160000E-01  6.08098000E-02  3.75221974E-03
3.05920000E-01  5.72306000E-02  3.75247374E-03
3.06680000E-01  5.53258000E-02  3.76153538E-03
3.07440000E-01  5.85778000E-02  3.78051317E-03
3.08200000E-01  5.91992000E-02  3.77778175E-03
3.08960000E-01  5.79212000E-02  3.79877647E-03
3.09720000E-01  5.67078000E-02  3.79672505E-03
3.10480000E-01  5.65110000E-02  3.81080241E-03
3.11240000E-01  5.49736000E-02  3.79771993E-03
3.12000000E-01  6.02134000E-02  3.80804015E-03
3.12760000E-01  6.24654000E-02  3.80644584E-03
3.13520000E-01  6.07740000E-02  3.79559424E-03
3.14280000E-01  5.20108000E-02  3.81455939E-03
3.15040000E-01  5.80404000E-02  3.79737928E-03
3.15800000E-01  6.44004000E-02  3.80972537E-03
3.16560000E-01  5.42316000E-02  3.79935397E-03
3.17320000E-01  4.92798000E-02  3.79660878E-03
3.18080000E-01  4.54538000E-02  3.81714795E-03
3.18830000E-01  5.95024000E-02  3.81356714E-03
3.19590000E-01  5.03330000E-02  3.84143672E-03
3.20350000E-01  5.74298000E-02  3.84440692E-03
3.21110000E-01  6.12616000E-02  3.85843488E-03
3.21870000E-01  5.68136000E-02  3.87483331E-03
3.22630000E-01  5.45274000E-02  3.89642148E-03
3.23390000E-01  5.02408000E-02  3.90621756E-03
3.24150000E-01  5.64184000E-02  3.89605750E-03
3.24910000E-01  5.24314000E-02  3.92692364E-03
3.25670000E-01  5.78260000E-02  3.92382010E-03
3.26430000E-01  4.90930000E-02  3.93907065E-03
3.27190000E-01  5.38058000E-02  3.94209003E-03
3.27950000E-01  5.25286000E-02  3.94398561E-03
3.28710000E-01  5.92794000E-02  3.93573261E-03
3.29470000E-01  4.80988000E-02  3.93653643E-03
3.30230000E-01  5.01224000E-02  3.93958910E-03
3.30990000E-01  5.78230000E-02  3.93000816E-03
3.31750000E-01  6.02708000E-02  3.93751303E-03
3.32510000E-01  6.00260000E-02  3.94140606E-03
3.33270000E-01  5.42520000E-02  3.95894888E-03
3.34030000E-01  5.28856000E-02  3.95912110E-03
3.34790000E-01  5.53894000E-02  3.95945861E-03
3.35550000E-01  5.23810000E-02  3.98732984E-03
3.36310000E-01  5.09590000E-02  3.96927443E-03
3.37070000E-01  5.39152000E-02  3.99297834E-03
3.37830000E-01  5.09566000E-02  3.98733760E-03
3.38590000E-01  5.03872000E-02  3.99141963E-03
3.39350000E-01  5.45766000E-02  4.00812360E-03
3.40110000E-01  5.29934000E-02  3.99531709E-03
3.40870000E-01  5.24050000E-02  4.02313717E-03
3.41630000E-01  5.35994000E-02  4.01230889E-03
3.42390000E-01  4.61324000E-02  4.03436486E-03
3.43150000E-01  5.62964000E-02  4.02392565E-03
3.43910000E-01  5.37688000E-02  4.04065720E-03
3.44670000E-01  5.51438000E-02  4.05244512E-03
3.45430000E-01  5.42866000E-02  4.04681585E-03
3.46190000E-01  5.53222000E-02  4.04995693E-03
3.46950000E-01  4.90946000E-02  4.02422391E-03
3.47710000E-01  4.59350000E-02  4.06476047E-03
3.48470000E-01  5.04822000E-02  4.05363484E-03
3.49220000E-01  5.54012000E-02  4.07985874E-03
3.49980000E-01  5.60544000E-02  3.98679509E-03
3.50740000E-01  5.05842000E-02  3.95213235E-03
3.51500000E-01  4.89796000E-02  3.91898156E-03
3.52260000E-01  4.39398000E-02  3.88608230E-03
3.53020000E-01  4.60202000E-02  3.84920170E-03
3.53780000E-01  5.27380000E-02  3.89480010E-03
3.54540000E-01  4.87400000E-02  3.92011746E-03
3.55300000E-01  6.32656000E-02  3.92758490E-03
3.56060000E-01  5.49202000E-02  3.93908458E-03
3.56820000E-01  4.40722000E-02  3.94493904E-03
3.57580000E-01  4.35572000E-02  3.94733439E-03
3.58340000E-01  4.85734000E-02  3.94981564E-03
3.59100000E-01  4.43902000E-02  3.95273058E-03
3.59860000E-01  4.69582000E-02  3.97249349E-03
3.60620000E-01  5.48408000E-02  3.96136075E-03
3.61380000E-01  5.06312000E-02  3.96267679E-03
3.62140000E-01  4.83472000E-02  3.95889468E-03
3.62900000E-01  4.79388000E-02  3.96661208E-03
3.63660000E-01  5.51960000E-02  3.96677438E-03
3.64420000E-01  5.01572000E-02  3.97284195E-03
3.65180000E-01  4.92406000E-02  3.98956428E-03
3.65940000E-01  5.02600000E-02  3.99196864E-03
3.66700000E-01  6.12858000E-02  4.00571595E-03
3.67460000E-01  5.19244000E-02  4.00050527E-03
3.68220000E-01  4.45004000E-02  4.02372562E-03
3.68980000E-01  4.97714000E-02  4.05189222E-03
3.69740000E-01  4.49980000E-02  4.06610565E-03
3.70500000E-01  4.56550000E-02  4.07942279E-03
3.71260000E-01  5.30172000E-02  4.09981509E-03
3.72020000E-01  4.99502000E-02  4.12157733E-03
3.72770000E-01  5.63250000E-02  4.15309533E-03
3.73530000E-01  4.51862000E-02  4.17328970E-03
3.74290000E-01  5.06220000E-02  4.20659743E-03
3.75050000E-01  4.14030000E-02  4.23867316E-03
3.75810000E-01  5.07294000E-02  4.24892997E-03
3.76570000E-01  5.32158000E-02  4.31185415E-03
3.77330000E-01  4.59326000E-02  4.31479952E-03
3.78090000E-01  4.83848000E-02  4.34805925E-03
3.78850000E-01  5.09324000E-02  4.36689851E-03
3.79610000E-01  5.14502000E-02  4.40295388E-03
3.80370000E-01  4.38082000E-02  4.43450339E-03
3.81130000E-01  4.86110000E-02  4.43882162E-03
3.81890000E-01  4.45908000E-02  4.48391754E-03
3.82650000E-01  5.22244000E-02  4.49673365E-03
3.83410000E-01  4.37174000E-02  4.55337676E-03
3.84170000E-01  4.75014000E-02  4.56435751E-03
3.84930000E-01  4.66538000E-02  4.59130418E-03
3.85690000E-01  5.12142000E-02  4.62534520E-03
3.86450000E-01  5.23714000E-02  4.66828544E-03
3.87210000E-01  4.71892000E-02  4.68719157E-03
3.87970000E-01  3.99532000E-02  5.03684311E-03
3.88730000E-01  4.31040000E-02  4.74343554E-03
3.89490000E-01  4.88882000E-02  4.77857654E-03
3.90250000E-01  4.57746000E-02  4.82131231E-03
3.91010000E-01  4.84984000E-02  4.84659673E-03
3.91770000E-01  4.64638000E-02  4.87166127E-03
3.92520000E-01  4.73936000E-02  4.90637342E-03
3.93280000E-01  4.09836000E-02  4.92582691E-03
3.94040000E-01  4.81358000E-02  4.98381540E-03
3.94800000E-01  5.20464000E-02  4.98721584E-03
3.95560000E-01  5.01258000E-02  5.06664503E-03
3.96320000E-01  4.99802000E-02  5.06109253E-03
3.97080000E-01  4.56640000E-02  5.10732134E-03
3.97840000E-01  4.80652000E-02  5.14732791E-03
3.98600000E-01  4.62144000E-02  5.17846164E-03
3.99360000E-01  4.75484000E-02  5.22633206E-03
4.00120000E-01  3.86606000E-02  5.22799016E-03
4.00880000E-01  3.90494000E-02  5.30386533E-03
4.01640000E-01  4.90988000E-02  5.33736178E-03
4.02400000E-01  4.40352000E-02  5.37121905E-03
4.03160000E-01  5.45650000E-02  5.40934392E-03
4.03920000E-01  4.34658000E-02  1.13287361E+01
4.04680000E-01  4.97774000E-02  5.42163011E-03
4.05440000E-01  3.97596000E-02  5.42188638E-03
4.06200000E-01  4.74676000E-02  5.47961313E-03
4.06960000E-01  4.56254000E-02  5.47532622E-03
4.07720000E-01  4.97492000E-02  5.55842847E-03
4.08480000E-01  4.06924000E-02  5.52529758E-03
4.09240000E-01  4.44432000E-02  5.58405591E-03
4.09990000E-01  4.96672000E-02  5.61057971E-03
4.10750000E-01  3.97466000E-02  5.60313615E-03
4.11510000E-01  4.56502000E-02  5.63726032E-03
4.12270000E-01  3.47788000E-02  5.64644198E-03
4.13030000E-01  3.05962000E-02  5.68090185E-03
4.13790000E-01  4.75378000E-02  5.66900326E-03
4.14550000E-01  3.40474000E-02  5.67029567E-03
4.15310000E-01  4.46790000E-02  5.71472949E-03
4.16070000E-01  4.68630000E-02  5.70969797E-03
4.16830000E-01  3.54232000E-02  5.76853356E-03
4.17590000E-01  4.52554000E-02  5.78869934E-03
4.18350000E-01  4.42480000E-02  5.84783809E-03
4.19110000E-01  4.68390000E-02  5.83863828E-03
4.19870000E-01  3.84652000E-02  5.87570609E-03
4.20630000E-01  5.74752000E-02  5.95579525E-03
4.21390000E-01  5.18246000E-02  5.91415269E-03
4.22150000E-01  3.88488000E-02  5.98063106E-03
4.22910000E-01  3.74688000E-02  6.03658746E-03
4.23670000E-01  3.96538000E-02  6.06654416E-03
4.24430000E-01  4.20724000E-02  6.16090254E-03
4.25190000E-01  4.92468000E-02  6.16929941E-03
4.25940000E-01  5.30552000E-02  6.28070758E-03
4.26700000E-01  3.61456000E-02  6.31637868E-03
4.27460000E-01  3.83686000E-02  6.39386751E-03
4.28220000E-01  4.75100000E-02  6.43760569E-03
4.28980000E-01  4.38784000E-02  6.48445171E-03
4.29740000E-01  4.35718000E-02  6.58137815E-03
4.30500000E-01  4.45170000E-02  6.59512424E-03
4.31260000E-01  3.47538000E-02  6.75023157E-03
4.32020000E-01  4.51834000E-02  6.77080049E-03
4.32780000E-01  3.08862000E-02  6.87597273E-03
4.33540000E-01  3.86688000E-02  6.95783466E-03
4.34300000E-01  2.85292000E-02  6.96372483E-03
4.35060000E-01  3.99878000E-02  7.09712197E-03


### HEADER:
#
#{
#    "analysis": {},
#    "counters": {
#        "comment": ""
#    },
#    "filename": "Spermidine 4b.dat",
#    "history": {
#        "subtraction": {
#            "initial_file": [
#                "A_E4_P_Af11_4_snap_00001",
#                {
#                    "averaged_files": [
#                        [
#                            "E4_P_Af11_4_snap_00001.dat"
#                        ],
#                        [
#                            "E4_P_Af11_4_snap_00002.dat"
#                        ],
#                        [
#                            "E4_P_Af11_4_snap_00003.dat"
#                        ],
#                        [
#                            "E4_P_Af11_4_snap_00004.dat"
#                        ],
#                        [
#                            "E4_P_Af11_4_snap_00005.dat"
#                        ],
#                        [
#                            "E4_P_Af11_4_snap_00006.dat"
#                        ],
#                        [
#                            "E4_P_Af11_4_snap_00007.dat"
#                        ],
#                        [
#                            "E4_P_Af11_4_snap_00008.dat"
#                        ],
#                        [
#                            "E4_P_Af11_4_snap_00009.dat"
#                        ],
#                        [
#                            "E4_P_Af11_4_snap_00010.dat"
#                        ],
#                        [
#                            "E4_P_Af11_4_snap_00011.dat"
#                        ],
#                        [
#                            "E4_P_Af11_4_snap_00012.dat"
#                        ],
#                        [
#                            "E4_P_Af11_4_snap_00013.dat"
#                        ],
#                        [
#                            "E4_P_Af11_4_snap_00014.dat"
#                        ],
#                        [
#                            "E4_P_Af11_4_snap_00015.dat"
#                        ],
#                        [
#                            "E4_P_Af11_4_snap_00016.dat"
#                        ],
#                        [
#                            "E4_P_Af11_4_snap_00017.dat"
#                        ],
#                        [
#                            "E4_P_Af11_4_snap_00018.dat"
#                        ],
#                        [
#                            "E4_P_Af11_4_snap_00019.dat"
#                        ],
#                        [
#                            "E4_P_Af11_4_snap_00020.dat"
#                        ],
#                        [
#                            "E4_P_Af11_4_snap_00021.dat"
#                        ],
#                        [
#                            "E4_P_Af11_4_snap_00022.dat"
#                        ],
#                        [
#                            "E4_P_Af11_4_snap_00023.dat"
#                        ],
#                        [
#                            "E4_P_Af11_4_snap_00024.dat"
#                        ],
#                        [
#                            "E4_P_Af11_4_snap_00025.dat"
#                        ],
#                        [
#                            "E4_P_Af11_4_snap_00026.dat"
#                        ],
#                        [
#                            "E4_P_Af11_4_snap_00027.dat"
#                        ],
#                        [
#                            "E4_P_Af11_4_snap_00028.dat"
#                        ],
#                        [
#                            "E4_P_Af11_4_snap_00029.dat"
#                        ],
#                        [
#                            "E4_P_Af11_4_snap_00030.dat"
#                        ],
#                        [
#                            "E4_P_Af11_4_snap_00031.dat"
#                        ],
#                        [
#                            "E4_P_Af11_4_snap_00032.dat"
#                        ],
#                        [
#                            "E4_P_Af11_4_snap_00033.dat"
#                        ],
#                        [
#                            "E4_P_Af11_4_snap_00034.dat"
#                        ],
#                        [
#                            "E4_P_Af11_4_snap_00035.dat"
#                        ],
#                        [
#                            "E4_P_Af11_4_snap_00036.dat"
#                        ],
#                        [
#                            "E4_P_Af11_4_snap_00037.dat"
#                        ],
#                        [
#                            "E4_P_Af11_4_snap_00038.dat"
#                        ],
#                        [
#                            "E4_P_Af11_4_snap_00039.dat"
#                        ],
#                        [
#                            "E4_P_Af11_4_snap_00040.dat"
#                        ],
#                        [
#                            "E4_P_Af11_4_snap_00041.dat"
#                        ],
#                        [
#                            "E4_P_Af11_4_snap_00042.dat"
#                        ],
#                        [
#                            "E4_P_Af11_4_snap_00043.dat"
#                        ],
#                        [
#                            "E4_P_Af11_4_snap_00044.dat"
#                        ],
#                        [
#                            "E4_P_Af11_4_snap_00045.dat"
#                        ],
#                        [
#                            "E4_P_Af11_4_snap_00046.dat"
#                        ],
#                        [
#                            "E4_P_Af11_4_snap_00047.dat"
#                        ],
#                        [
#                            "E4_P_Af11_4_snap_00048.dat"
#                        ],
#                        [
#                            "E4_P_Af11_4_snap_00049.dat"
#                        ],
#                        [
#                            "E4_P_Af11_4_snap_00050.dat"
#                        ]
#                    ]
#                }
#            ],
#            "subtracted_file": [
#                "A_E7_Spermidine_snap_00001",
#                {
#                    "averaged_files": [
#                        [
#                            "E7_Spermidine_snap_00001.dat"
#                        ],
#                        [
#                            "E7_Spermidine_snap_00002.dat"
#                        ],
#                        [
#                            "E7_Spermidine_snap_00003.dat"
#                        ],
#                        [
#                            "E7_Spermidine_snap_00004.dat"
#                        ],
#                        [
#                            "E7_Spermidine_snap_00005.dat"
#                        ],
#                        [
#                            "E7_Spermidine_snap_00006.dat"
#                        ],
#                        [
#                            "E7_Spermidine_snap_00007.dat"
#                        ],
#                        [
#                            "E7_Spermidine_snap_00008.dat"
#                        ],
#                        [
#                            "E7_Spermidine_snap_00009.dat"
#                        ],
#                        [
#                            "E7_Spermidine_snap_00010.dat"
#                        ],
#                        [
#                            "E7_Spermidine_snap_00011.dat"
#                        ],
#                        [
#                            "E7_Spermidine_snap_00012.dat"
#                        ],
#                        [
#                            "E7_Spermidine_snap_00013.dat"
#                        ],
#                        [
#                            "E7_Spermidine_snap_00014.dat"
#                        ],
#                        [
#                            "E7_Spermidine_snap_00015.dat"
#                        ],
#                        [
#                            "E7_Spermidine_snap_00016.dat"
#                        ],
#                        [
#                            "E7_Spermidine_snap_00017.dat"
#                        ],
#                        [
#                            "E7_Spermidine_snap_00018.dat"
#                        ],
#                        [
#                            "E7_Spermidine_snap_00019.dat"
#                        ],
#                        [
#                            "E7_Spermidine_snap_00020.dat"
#                        ],
#                        [
#                            "E7_Spermidine_snap_00021.dat"
#                        ],
#                        [
#                            "E7_Spermidine_snap_00022.dat"
#                        ],
#                        [
#                            "E7_Spermidine_snap_00023.dat"
#                        ],
#                        [
#                            "E7_Spermidine_snap_00024.dat"
#                        ],
#                        [
#                            "E7_Spermidine_snap_00025.dat"
#                        ],
#                        [
#                            "E7_Spermidine_snap_00026.dat"
#                        ],
#                        [
#                            "E7_Spermidine_snap_00027.dat"
#                        ],
#                        [
#                            "E7_Spermidine_snap_00028.dat"
#                        ],
#                        [
#                            "E7_Spermidine_snap_00029.dat"
#                        ],
#                        [
#                            "E7_Spermidine_snap_00030.dat"
#                        ],
#                        [
#                            "E7_Spermidine_snap_00031.dat"
#                        ],
#                        [
#                            "E7_Spermidine_snap_00032.dat"
#                        ],
#                        [
#                            "E7_Spermidine_snap_00033.dat"
#                        ],
#                        [
#                            "E7_Spermidine_snap_00034.dat"
#                        ],
#                        [
#                            "E7_Spermidine_snap_00035.dat"
#                        ],
#                        [
#                            "E7_Spermidine_snap_00036.dat"
#                        ],
#                        [
#                            "E7_Spermidine_snap_00037.dat"
#                        ],
#                        [
#                            "E7_Spermidine_snap_00038.dat"
#                        ],
#                        [
#                            "E7_Spermidine_snap_00039.dat"
#                        ],
#                        [
#                            "E7_Spermidine_snap_00040.dat"
#                        ],
#                        [
#                            "E7_Spermidine_snap_00041.dat"
#                        ],
#                        [
#                            "E7_Spermidine_snap_00042.dat"
#                        ],
#                        [
#                            "E7_Spermidine_snap_00043.dat"
#                        ],
#                        [
#                            "E7_Spermidine_snap_00044.dat"
#                        ],
#                        [
#                            "E7_Spermidine_snap_00045.dat"
#                        ],
#                        [
#                            "E7_Spermidine_snap_00046.dat"
#                        ],
#                        [
#                            "E7_Spermidine_snap_00047.dat"
#                        ],
#                        [
#                            "E7_Spermidine_snap_00048.dat"
#                        ],
#                        [
#                            "E7_Spermidine_snap_00049.dat"
#                        ],
#                        [
#                            "E7_Spermidine_snap_00050.dat"
#                        ]
#                    ]
#                }
#            ]
#        }
#    }
#}
```
