## Supplementary material for "LEA_4 motifs function alone and in conjunction with synergistic cosolutes to protect a labile enzyme during desiccation": File S1: Spermidine 4b.out

```
####      G N O M             Version 5.0 (r14832)      ####

                                               Tue Apr  4 12:50:31 2023


           ####      Configuration                                 ####


    System Type:                   arbitrary monodisperse (job = 0)

    Minimum characteristic size:         0.0000

    Maximum characteristic size:        23.0000

    rad56:                               0.0000

    Force 0.0 at r = rmin:                  yes

    Force 0.0 at r = rmax:                  yes

    Initial alpha:                       0.0000

    Initial random seed:    1045960000558159700

    Points in real space:                   189


    Input  1:                      Spermidine 4b.dat

    First data point used:                    1

    Last data point used:                   561

    Scaling coefficient:             0.1000E+01

    Experimental setup:            point collimation


           ####      Results                                       ####


    Parameter    DISCRP  OSCILL  STABIL  SYSDEV  POSITV  VALCEN  SMOOTH

    Weight        1.000   3.000   3.000   3.000   1.000   1.000   1.000

    Sigma         0.300   0.600   0.120   0.120   0.120   0.120   0.600

    Ideal         0.700   1.100   0.000   1.000   1.000   0.950   0.000

    Current       0.637   1.699   0.065   0.921   1.000   0.699   0.284

               --------------------------------------------------------

    Estimate      0.957   0.369   0.748   0.651   1.000   0.013   0.799


    Angular range:                       0.0095 to       0.4351

    Reciprocal space Rg:             0.6712E+01

    Reciprocal space I(0):           0.1608E+00


    Real space range:                    0.0000 to      23.0000

    Real space Rg:                   0.6713E+01 +-   0.6813E-01

    Real space I(0):                 0.1608E+00 +-   0.9806E-03


    Highest ALPHA (theor):           0.1989E+03

    Current ALPHA:                   0.1302E+02


    Total Estimate:                      0.6211 (a REASONABLE solution)


           ####      Experimental Data and Fit                     ####


      S          J EXP       ERROR       J REG       I REG


   0.000000E+00                                                0.160803E+00

   0.730769E-03                                                0.160801E+00

   0.146154E-02                                                0.160797E+00

   0.219231E-02                                                0.160791E+00

   0.292308E-02                                                0.160782E+00

   0.365385E-02                                                0.160770E+00

   0.438462E-02                                                0.160756E+00

   0.511538E-02                                                0.160739E+00

   0.584615E-02                                                0.160720E+00

   0.657692E-02                                                0.160698E+00

   0.730769E-02                                                0.160674E+00

   0.803846E-02                                                0.160647E+00

   0.876923E-02                                                0.160617E+00

   0.950000E-02   0.646319E+00   0.350965E+01   0.160585E+00   0.160585E+00

   0.102600E-01  -0.255737E+00   0.184305E+01   0.160548E+00   0.160548E+00

   0.110200E-01  -0.107129E+00   0.107085E+01   0.160510E+00   0.160510E+00

   0.117800E-01   0.147233E+00   0.615820E+00   0.160468E+00   0.160468E+00

   0.125400E-01   0.157670E+00   0.366489E+00   0.160423E+00   0.160423E+00

   0.133000E-01   0.113916E+00   0.232272E+00   0.160376E+00   0.160376E+00

   0.140600E-01   0.135686E+00   0.145959E+00   0.160326E+00   0.160326E+00

   0.148200E-01   0.162264E-01   0.971468E-01   0.160273E+00   0.160273E+00

   0.155800E-01   0.139263E+00   0.672031E-01   0.160218E+00   0.160218E+00

   0.163400E-01   0.122346E+00   0.501955E-01   0.160159E+00   0.160159E+00

   0.171000E-01   0.172353E+00   0.417181E-01   0.160098E+00   0.160098E+00

   0.178600E-01   0.144490E+00   0.333592E-01   0.160035E+00   0.160035E+00

   0.186200E-01   0.102248E+00   0.284194E-01   0.159968E+00   0.159968E+00

   0.193800E-01   0.145053E+00   0.250499E-01   0.159899E+00   0.159899E+00

   0.201400E-01   0.107049E+00   0.233182E-01   0.159827E+00   0.159827E+00

   0.209000E-01   0.137213E+00   0.217254E-01   0.159752E+00   0.159752E+00

   0.216600E-01   0.137709E+00   0.206253E-01   0.159675E+00   0.159675E+00

   0.224200E-01   0.110108E+00   0.191998E-01   0.159595E+00   0.159595E+00

   0.231800E-01   0.140712E+00   0.184509E-01   0.159512E+00   0.159512E+00

   0.239500E-01   0.134516E+00   0.174696E-01   0.159425E+00   0.159425E+00

   0.247100E-01   0.123148E+00   0.171555E-01   0.159337E+00   0.159337E+00

   0.254700E-01   0.138185E+00   0.162523E-01   0.159246E+00   0.159246E+00

   0.262300E-01   0.141654E+00   0.158975E-01   0.159152E+00   0.159152E+00

   0.269900E-01   0.137766E+00   0.151805E-01   0.159056E+00   0.159056E+00

   0.277500E-01   0.144927E+00   0.146865E-01   0.158957E+00   0.158957E+00

   0.285100E-01   0.148868E+00   0.142760E-01   0.158855E+00   0.158855E+00

   0.292700E-01   0.153228E+00   0.139332E-01   0.158751E+00   0.158751E+00

   0.300300E-01   0.130317E+00   0.136039E-01   0.158644E+00   0.158644E+00

   0.307900E-01   0.151994E+00   0.132761E-01   0.158535E+00   0.158535E+00

   0.315500E-01   0.149822E+00   0.129259E-01   0.158422E+00   0.158422E+00

   0.323100E-01   0.138177E+00   0.126233E-01   0.158308E+00   0.158308E+00

   0.330700E-01   0.164179E+00   0.123206E-01   0.158190E+00   0.158190E+00

   0.338300E-01   0.150166E+00   0.120702E-01   0.158070E+00   0.158070E+00

   0.345900E-01   0.151621E+00   0.118644E-01   0.157948E+00   0.157948E+00

   0.353500E-01   0.163568E+00   0.115646E-01   0.157822E+00   0.157822E+00

   0.361100E-01   0.149588E+00   0.113605E-01   0.157695E+00   0.157695E+00

   0.368700E-01   0.152286E+00   0.111844E-01   0.157564E+00   0.157564E+00

   0.376300E-01   0.155636E+00   0.110281E-01   0.157431E+00   0.157431E+00

   0.383900E-01   0.146724E+00   0.107940E-01   0.157296E+00   0.157296E+00

   0.391500E-01   0.163131E+00   0.107022E-01   0.157158E+00   0.157158E+00

   0.399100E-01   0.134150E+00   0.103914E-01   0.157017E+00   0.157017E+00

   0.406700E-01   0.147640E+00   0.103191E-01   0.156874E+00   0.156874E+00

   0.414300E-01   0.151963E+00   0.101199E-01   0.156728E+00   0.156728E+00

   0.421900E-01   0.153259E+00   0.100243E-01   0.156580E+00   0.156580E+00

   0.429500E-01   0.148111E+00   0.989264E-02   0.156430E+00   0.156430E+00

   0.437100E-01   0.152881E+00   0.967718E-02   0.156277E+00   0.156277E+00

   0.444700E-01   0.155305E+00   0.952134E-02   0.156121E+00   0.156121E+00

   0.452300E-01   0.148126E+00   0.946324E-02   0.155963E+00   0.155963E+00

   0.459900E-01   0.145027E+00   0.914529E-02   0.155802E+00   0.155802E+00

   0.467500E-01   0.157528E+00   0.907591E-02   0.155639E+00   0.155639E+00

   0.475100E-01   0.168788E+00   0.902376E-02   0.155474E+00   0.155474E+00

   0.482700E-01   0.159232E+00   0.890754E-02   0.155306E+00   0.155306E+00

   0.490300E-01   0.150281E+00   0.885500E-02   0.155136E+00   0.155136E+00

   0.497900E-01   0.152595E+00   0.881741E-02   0.154964E+00   0.154964E+00

   0.505500E-01   0.150956E+00   0.868518E-02   0.154789E+00   0.154789E+00

   0.513100E-01   0.132970E+00   0.859937E-02   0.154611E+00   0.154611E+00

   0.520700E-01   0.151573E+00   0.852755E-02   0.154432E+00   0.154432E+00

   0.528300E-01   0.153480E+00   0.849021E-02   0.154250E+00   0.154250E+00

   0.535900E-01   0.162889E+00   0.833216E-02   0.154065E+00   0.154065E+00

   0.543500E-01   0.165095E+00   0.829590E-02   0.153878E+00   0.153878E+00

   0.551100E-01   0.159256E+00   0.824380E-02   0.153689E+00   0.153689E+00

   0.558700E-01   0.140309E+00   0.814510E-02   0.153498E+00   0.153498E+00

   0.566300E-01   0.145782E+00   0.811221E-02   0.153305E+00   0.153305E+00

   0.573900E-01   0.153315E+00   0.800604E-02   0.153109E+00   0.153109E+00

   0.581500E-01   0.152965E+00   0.792038E-02   0.152911E+00   0.152911E+00

   0.589100E-01   0.157389E+00   0.781506E-02   0.152710E+00   0.152710E+00

   0.596700E-01   0.149030E+00   0.780145E-02   0.152508E+00   0.152508E+00

   0.604300E-01   0.149858E+00   0.766482E-02   0.152303E+00   0.152303E+00

   0.611900E-01   0.142335E+00   0.770458E-02   0.152096E+00   0.152096E+00

   0.619500E-01   0.156515E+00   0.759768E-02   0.151886E+00   0.151886E+00

   0.627100E-01   0.150284E+00   0.759978E-02   0.151675E+00   0.151675E+00

   0.634700E-01   0.148248E+00   0.752570E-02   0.151462E+00   0.151462E+00

   0.642300E-01   0.147823E+00   0.747387E-02   0.151246E+00   0.151246E+00

   0.649900E-01   0.147899E+00   0.737262E-02   0.151028E+00   0.151028E+00

   0.657500E-01   0.151411E+00   0.734900E-02   0.150808E+00   0.150808E+00

   0.665100E-01   0.142094E+00   0.733627E-02   0.150586E+00   0.150586E+00

   0.672700E-01   0.155815E+00   0.717720E-02   0.150362E+00   0.150362E+00

   0.680300E-01   0.157184E+00   0.719872E-02   0.150136E+00   0.150136E+00

   0.687900E-01   0.149880E+00   0.712995E-02   0.149907E+00   0.149907E+00

   0.695500E-01   0.157311E+00   0.712425E-02   0.149677E+00   0.149677E+00

   0.703100E-01   0.152579E+00   0.702525E-02   0.149445E+00   0.149445E+00

   0.710700E-01   0.146045E+00   0.696879E-02   0.149210E+00   0.149210E+00

   0.718300E-01   0.141956E+00   0.692882E-02   0.148974E+00   0.148974E+00

   0.725900E-01   0.144620E+00   0.686421E-02   0.148736E+00   0.148736E+00

   0.733500E-01   0.139612E+00   0.683694E-02   0.148496E+00   0.148496E+00

   0.741200E-01   0.143537E+00   0.679012E-02   0.148250E+00   0.148250E+00

   0.748800E-01   0.147232E+00   0.675465E-02   0.148006E+00   0.148006E+00

   0.756400E-01   0.153847E+00   0.672085E-02   0.147760E+00   0.147760E+00

   0.764000E-01   0.158943E+00   0.669033E-02   0.147512E+00   0.147512E+00

   0.771600E-01   0.149261E+00   0.668198E-02   0.147262E+00   0.147262E+00

   0.779200E-01   0.156349E+00   0.659782E-02   0.147010E+00   0.147010E+00

   0.786800E-01   0.148829E+00   0.658308E-02   0.146756E+00   0.146756E+00

   0.794400E-01   0.145359E+00   0.649336E-02   0.146501E+00   0.146501E+00

   0.802000E-01   0.142425E+00   0.653145E-02   0.146244E+00   0.146244E+00

   0.809600E-01   0.145905E+00   0.642624E-02   0.145985E+00   0.145985E+00

   0.817200E-01   0.132438E+00   0.642608E-02   0.145724E+00   0.145724E+00

   0.824800E-01   0.148296E+00   0.638825E-02   0.145461E+00   0.145461E+00

   0.832400E-01   0.142375E+00   0.632947E-02   0.145197E+00   0.145197E+00

   0.840000E-01   0.149777E+00   0.627463E-02   0.144931E+00   0.144931E+00

   0.847600E-01   0.138856E+00   0.628152E-02   0.144663E+00   0.144663E+00

   0.855200E-01   0.149720E+00   0.631072E-02   0.144393E+00   0.144393E+00

   0.862800E-01   0.145330E+00   0.634549E-02   0.144122E+00   0.144122E+00

   0.870400E-01   0.147925E+00   0.649124E-02   0.143849E+00   0.143849E+00

   0.878000E-01   0.147747E+00   0.658508E-02   0.143575E+00   0.143575E+00

   0.885600E-01   0.140902E+00   0.667155E-02   0.143299E+00   0.143299E+00

   0.893200E-01   0.144899E+00   0.669991E-02   0.143021E+00   0.143021E+00

   0.900800E-01   0.152647E+00   0.678077E-02   0.142741E+00   0.142741E+00

   0.908400E-01   0.143010E+00   0.680236E-02   0.142460E+00   0.142460E+00

   0.916000E-01   0.133760E+00   0.685374E-02   0.142178E+00   0.142178E+00

   0.923600E-01   0.145601E+00   0.685269E-02   0.141894E+00   0.141894E+00

   0.931200E-01   0.132637E+00   0.687064E-02   0.141608E+00   0.141608E+00

   0.938800E-01   0.144497E+00   0.694120E-02   0.141321E+00   0.141321E+00

   0.946400E-01   0.131628E+00   0.694139E-02   0.141033E+00   0.141033E+00

   0.954000E-01   0.143497E+00   0.695247E-02   0.140743E+00   0.140743E+00

   0.961600E-01   0.134581E+00   0.694662E-02   0.140451E+00   0.140451E+00

   0.969200E-01   0.132927E+00   0.690390E-02   0.140158E+00   0.140158E+00

   0.976800E-01   0.151337E+00   0.695363E-02   0.139864E+00   0.139864E+00

   0.984400E-01   0.146816E+00   0.682157E-02   0.139568E+00   0.139568E+00

   0.992000E-01   0.139702E+00   0.679532E-02   0.139271E+00   0.139271E+00

   0.999600E-01   0.140375E+00   0.666508E-02   0.138973E+00   0.138973E+00

   0.100720E+00   0.131641E+00   0.654483E-02   0.138673E+00   0.138673E+00

   0.101480E+00   0.134369E+00   0.637964E-02   0.138372E+00   0.138372E+00

   0.102240E+00   0.130794E+00   0.635529E-02   0.138069E+00   0.138069E+00

   0.103000E+00   0.138212E+00   0.626842E-02   0.137765E+00   0.137765E+00

   0.103760E+00   0.130648E+00   0.620078E-02   0.137460E+00   0.137460E+00

   0.104520E+00   0.133740E+00   0.617319E-02   0.137154E+00   0.137154E+00

   0.105280E+00   0.128065E+00   0.605665E-02   0.136847E+00   0.136847E+00

   0.106040E+00   0.132759E+00   0.609226E-02   0.136538E+00   0.136538E+00

   0.106800E+00   0.149254E+00   0.600928E-02   0.136228E+00   0.136228E+00

   0.107560E+00   0.134872E+00   0.600374E-02   0.135917E+00   0.135917E+00

   0.108320E+00   0.137566E+00   0.595067E-02   0.135605E+00   0.135605E+00

   0.109080E+00   0.134545E+00   0.595543E-02   0.135292E+00   0.135292E+00

   0.109840E+00   0.144546E+00   0.594353E-02   0.134977E+00   0.134977E+00

   0.110600E+00   0.131433E+00   0.597089E-02   0.134661E+00   0.134661E+00

   0.111360E+00   0.131622E+00   0.592893E-02   0.134345E+00   0.134345E+00

   0.112120E+00   0.120368E+00   0.591493E-02   0.134027E+00   0.134027E+00

   0.112880E+00   0.142698E+00   0.590131E-02   0.133708E+00   0.133708E+00

   0.113640E+00   0.132722E+00   0.583650E-02   0.133389E+00   0.133389E+00

   0.114400E+00   0.133037E+00   0.581930E-02   0.133068E+00   0.133068E+00

   0.115160E+00   0.131620E+00   0.576094E-02   0.132746E+00   0.132746E+00

   0.115920E+00   0.141095E+00   0.574746E-02   0.132423E+00   0.132423E+00

   0.116680E+00   0.130935E+00   0.570746E-02   0.132100E+00   0.132100E+00

   0.117440E+00   0.126624E+00   0.565246E-02   0.131775E+00   0.131775E+00

   0.118200E+00   0.141437E+00   0.565337E-02   0.131449E+00   0.131449E+00

   0.118960E+00   0.120954E+00   0.558801E-02   0.131123E+00   0.131123E+00

   0.119720E+00   0.128198E+00   0.558895E-02   0.130796E+00   0.130796E+00

   0.120480E+00   0.128800E+00   0.555099E-02   0.130467E+00   0.130467E+00

   0.121240E+00   0.139258E+00   0.550006E-02   0.130138E+00   0.130138E+00

   0.122000E+00   0.124979E+00   0.548127E-02   0.129809E+00   0.129809E+00

   0.122760E+00   0.131100E+00   0.546063E-02   0.129478E+00   0.129478E+00

   0.123520E+00   0.133977E+00   0.544285E-02   0.129147E+00   0.129147E+00

   0.124280E+00   0.132393E+00   0.541865E-02   0.128814E+00   0.128814E+00

   0.125040E+00   0.131970E+00   0.538500E-02   0.128482E+00   0.128482E+00

   0.125800E+00   0.127185E+00   0.531379E-02   0.128148E+00   0.128148E+00

   0.126560E+00   0.140431E+00   0.533060E-02   0.127814E+00   0.127814E+00

   0.127320E+00   0.137722E+00   0.532172E-02   0.127479E+00   0.127479E+00

   0.128080E+00   0.137282E+00   0.526831E-02   0.127143E+00   0.127143E+00

   0.128840E+00   0.124959E+00   0.528657E-02   0.126807E+00   0.126807E+00

   0.129600E+00   0.128306E+00   0.523276E-02   0.126470E+00   0.126470E+00

   0.130360E+00   0.134209E+00   0.520623E-02   0.126132E+00   0.126132E+00

   0.131120E+00   0.126325E+00   0.515856E-02   0.125794E+00   0.125794E+00

   0.131880E+00   0.137426E+00   0.511727E-02   0.125455E+00   0.125455E+00

   0.132640E+00   0.130625E+00   0.512513E-02   0.125116E+00   0.125116E+00

   0.133400E+00   0.126378E+00   0.505620E-02   0.124776E+00   0.124776E+00

   0.134160E+00   0.118444E+00   0.505373E-02   0.124436E+00   0.124436E+00

   0.134920E+00   0.125511E+00   0.499496E-02   0.124095E+00   0.124095E+00

   0.135680E+00   0.126726E+00   0.497577E-02   0.123753E+00   0.123753E+00

   0.136440E+00   0.126791E+00   0.499334E-02   0.123412E+00   0.123412E+00

   0.137200E+00   0.122276E+00   0.494776E-02   0.123069E+00   0.123069E+00

   0.137960E+00   0.120477E+00   0.494170E-02   0.122727E+00   0.122727E+00

   0.138730E+00   0.122469E+00   0.491582E-02   0.122379E+00   0.122379E+00

   0.139490E+00   0.118480E+00   0.491654E-02   0.122035E+00   0.122035E+00

   0.140250E+00   0.128493E+00   0.488530E-02   0.121692E+00   0.121692E+00

   0.141010E+00   0.122549E+00   0.487444E-02   0.121347E+00   0.121347E+00

   0.141770E+00   0.131243E+00   0.484390E-02   0.121003E+00   0.121003E+00

   0.142530E+00   0.115180E+00   0.483324E-02   0.120658E+00   0.120658E+00

   0.143290E+00   0.122621E+00   0.480139E-02   0.120313E+00   0.120313E+00

   0.144050E+00   0.121186E+00   0.480485E-02   0.119967E+00   0.119967E+00

   0.144810E+00   0.118419E+00   0.474910E-02   0.119621E+00   0.119621E+00

   0.145570E+00   0.112990E+00   0.476433E-02   0.119275E+00   0.119275E+00

   0.146330E+00   0.129843E+00   0.472705E-02   0.118929E+00   0.118929E+00

   0.147090E+00   0.125955E+00   0.472676E-02   0.118583E+00   0.118583E+00

   0.147850E+00   0.122687E+00   0.470713E-02   0.118236E+00   0.118236E+00

   0.148610E+00   0.119292E+00   0.472339E-02   0.117889E+00   0.117889E+00

   0.149370E+00   0.112751E+00   0.468354E-02   0.117542E+00   0.117542E+00

   0.150130E+00   0.108281E+00   0.467493E-02   0.117195E+00   0.117195E+00

   0.150890E+00   0.121352E+00   0.465834E-02   0.116848E+00   0.116848E+00

   0.151650E+00   0.121554E+00   0.460309E-02   0.116501E+00   0.116501E+00

   0.152410E+00   0.117278E+00   0.463811E-02   0.116153E+00   0.116153E+00

   0.153170E+00   0.114463E+00   0.458787E-02   0.115806E+00   0.115806E+00

   0.153930E+00   0.118554E+00   0.460189E-02   0.115458E+00   0.115458E+00

   0.154690E+00   0.122104E+00   0.455635E-02   0.115110E+00   0.115110E+00

   0.155450E+00   0.118231E+00   0.455892E-02   0.114763E+00   0.114763E+00

   0.156210E+00   0.128384E+00   0.454752E-02   0.114415E+00   0.114415E+00

   0.156970E+00   0.116869E+00   0.453704E-02   0.114067E+00   0.114067E+00

   0.157730E+00   0.118159E+00   0.451508E-02   0.113720E+00   0.113720E+00

   0.158490E+00   0.114810E+00   0.451809E-02   0.113372E+00   0.113372E+00

   0.159250E+00   0.115518E+00   0.448714E-02   0.113024E+00   0.113024E+00

   0.160010E+00   0.109355E+00   0.446626E-02   0.112677E+00   0.112677E+00

   0.160770E+00   0.114693E+00   0.447474E-02   0.112329E+00   0.112329E+00

   0.161530E+00   0.109271E+00   0.444400E-02   0.111982E+00   0.111982E+00

   0.162290E+00   0.108477E+00   0.442137E-02   0.111635E+00   0.111635E+00

   0.163050E+00   0.104453E+00   0.439282E-02   0.111288E+00   0.111288E+00

   0.163810E+00   0.110486E+00   0.437561E-02   0.110941E+00   0.110941E+00

   0.164570E+00   0.111759E+00   0.439103E-02   0.110594E+00   0.110594E+00

   0.165330E+00   0.107423E+00   0.437417E-02   0.110248E+00   0.110248E+00

   0.166090E+00   0.114891E+00   0.436091E-02   0.109901E+00   0.109901E+00

   0.166850E+00   0.118881E+00   0.434874E-02   0.109555E+00   0.109555E+00

   0.167610E+00   0.111917E+00   0.432259E-02   0.109209E+00   0.109209E+00

   0.168370E+00   0.104401E+00   0.431817E-02   0.108863E+00   0.108863E+00

   0.169130E+00   0.109769E+00   0.431822E-02   0.108518E+00   0.108518E+00

   0.169890E+00   0.111835E+00   0.430192E-02   0.108173E+00   0.108173E+00

   0.170650E+00   0.118991E+00   0.427091E-02   0.107828E+00   0.107828E+00

   0.171410E+00   0.107320E+00   0.426815E-02   0.107483E+00   0.107483E+00

   0.172170E+00   0.106340E+00   0.424010E-02   0.107139E+00   0.107139E+00

   0.172930E+00   0.107783E+00   0.425579E-02   0.106795E+00   0.106795E+00

   0.173690E+00   0.110120E+00   0.423248E-02   0.106451E+00   0.106451E+00

   0.174450E+00   0.113605E+00   0.429791E-02   0.106108E+00   0.106108E+00

   0.175210E+00   0.105738E+00   0.439686E-02   0.105765E+00   0.105765E+00

   0.175970E+00   0.107278E+00   0.444129E-02   0.105423E+00   0.105423E+00

   0.176730E+00   0.102191E+00   0.445499E-02   0.105081E+00   0.105081E+00

   0.177490E+00   0.102650E+00   0.447485E-02   0.104739E+00   0.104739E+00

   0.178250E+00   0.104995E+00   0.452455E-02   0.104398E+00   0.104398E+00

   0.179010E+00   0.102943E+00   0.454389E-02   0.104057E+00   0.104057E+00

   0.179770E+00   0.103326E+00   0.455758E-02   0.103717E+00   0.103717E+00

   0.180530E+00   0.105363E+00   0.457012E-02   0.103377E+00   0.103377E+00

   0.181290E+00   0.110098E+00   0.458825E-02   0.103037E+00   0.103037E+00

   0.182050E+00   0.104278E+00   0.461085E-02   0.102698E+00   0.102698E+00

   0.182810E+00   0.980450E-01   0.461478E-02   0.102360E+00   0.102360E+00

   0.183570E+00   0.103455E+00   0.465387E-02   0.102022E+00   0.102022E+00

   0.184330E+00   0.981484E-01   0.465702E-02   0.101685E+00   0.101685E+00

   0.185090E+00   0.920048E-01   0.465766E-02   0.101348E+00   0.101348E+00

   0.185850E+00   0.110602E+00   0.470000E-02   0.101012E+00   0.101012E+00

   0.186610E+00   0.105601E+00   0.466576E-02   0.100676E+00   0.100676E+00

   0.187370E+00   0.992514E-01   0.470532E-02   0.100341E+00   0.100341E+00

   0.188130E+00   0.106113E+00   0.470243E-02   0.100006E+00   0.100006E+00

   0.188890E+00   0.963050E-01   0.472180E-02   0.996723E-01   0.996723E-01

   0.189650E+00   0.974584E-01   0.470106E-02   0.993390E-01   0.993390E-01

   0.190410E+00   0.963198E-01   0.473751E-02   0.990063E-01   0.990063E-01

   0.191170E+00   0.101499E+00   0.472969E-02   0.986743E-01   0.986743E-01

   0.191930E+00   0.100502E+00   0.474000E-02   0.983429E-01   0.983429E-01

   0.192690E+00   0.101798E+00   0.476214E-02   0.980122E-01   0.980122E-01

   0.193450E+00   0.896160E-01   0.475933E-02   0.976821E-01   0.976821E-01

   0.194210E+00   0.101454E+00   0.477946E-02   0.973527E-01   0.973527E-01

   0.194970E+00   0.882894E-01   0.475504E-02   0.970240E-01   0.970240E-01

   0.195730E+00   0.105001E+00   0.479972E-02   0.966960E-01   0.966960E-01

   0.196490E+00   0.100374E+00   0.478285E-02   0.963688E-01   0.963688E-01

   0.197250E+00   0.100129E+00   0.482066E-02   0.960422E-01   0.960422E-01

   0.198010E+00   0.990892E-01   0.479848E-02   0.957164E-01   0.957164E-01

   0.198770E+00   0.100630E+00   0.483999E-02   0.953914E-01   0.953914E-01

   0.199530E+00   0.971108E-01   0.480994E-02   0.950671E-01   0.950671E-01

   0.200290E+00   0.923344E-01   0.480015E-02   0.947435E-01   0.947435E-01

   0.201050E+00   0.100590E+00   0.482179E-02   0.944208E-01   0.944208E-01

   0.201810E+00   0.927170E-01   0.478821E-02   0.940988E-01   0.940988E-01

   0.202570E+00   0.954140E-01   0.478309E-02   0.937776E-01   0.937776E-01

   0.203330E+00   0.952640E-01   0.478722E-02   0.934572E-01   0.934572E-01

   0.204090E+00   0.919134E-01   0.479524E-02   0.931377E-01   0.931377E-01

   0.204850E+00   0.968678E-01   0.478263E-02   0.928189E-01   0.928189E-01

   0.205610E+00   0.929400E-01   0.481300E-02   0.925010E-01   0.925010E-01

   0.206370E+00   0.953960E-01   0.477742E-02   0.921840E-01   0.921840E-01

   0.207130E+00   0.902380E-01   0.481330E-02   0.918677E-01   0.918677E-01

   0.207890E+00   0.870580E-01   0.481497E-02   0.915524E-01   0.915524E-01

   0.208650E+00   0.969748E-01   0.479913E-02   0.912379E-01   0.912379E-01

   0.209410E+00   0.875256E-01   0.480649E-02   0.909243E-01   0.909243E-01

   0.210170E+00   0.832846E-01   0.480274E-02   0.906115E-01   0.906115E-01

   0.210930E+00   0.872666E-01   0.482756E-02   0.902997E-01   0.902997E-01

   0.211690E+00   0.964822E-01   0.480975E-02   0.899887E-01   0.899887E-01

   0.212450E+00   0.857756E-01   0.480700E-02   0.896787E-01   0.896787E-01

   0.213210E+00   0.857376E-01   0.481447E-02   0.893696E-01   0.893696E-01

   0.213970E+00   0.842146E-01   0.479672E-02   0.890613E-01   0.890613E-01

   0.214730E+00   0.847848E-01   0.480587E-02   0.887541E-01   0.887541E-01

   0.215490E+00   0.906628E-01   0.479954E-02   0.884477E-01   0.884477E-01

   0.216250E+00   0.921982E-01   0.479047E-02   0.881423E-01   0.881423E-01

   0.217010E+00   0.800728E-01   0.477472E-02   0.878379E-01   0.878379E-01

   0.217770E+00   0.859674E-01   0.475872E-02   0.875344E-01   0.875344E-01

   0.218530E+00   0.881548E-01   0.477996E-02   0.872318E-01   0.872318E-01

   0.219290E+00   0.833610E-01   0.472233E-02   0.869303E-01   0.869303E-01

   0.220050E+00   0.860946E-01   0.474441E-02   0.866297E-01   0.866297E-01

   0.220810E+00   0.879432E-01   0.473028E-02   0.863301E-01   0.863301E-01

   0.221570E+00   0.861084E-01   0.471193E-02   0.860315E-01   0.860315E-01

   0.222330E+00   0.836096E-01   0.467298E-02   0.857339E-01   0.857339E-01

   0.223090E+00   0.839828E-01   0.468796E-02   0.854372E-01   0.854372E-01

   0.223850E+00   0.827990E-01   0.465807E-02   0.851416E-01   0.851416E-01

   0.224610E+00   0.810094E-01   0.464095E-02   0.848470E-01   0.848470E-01

   0.225370E+00   0.823828E-01   0.463430E-02   0.845534E-01   0.845534E-01

   0.226130E+00   0.749532E-01   0.460148E-02   0.842608E-01   0.842608E-01

   0.226890E+00   0.790320E-01   0.460462E-02   0.839693E-01   0.839693E-01

   0.227650E+00   0.769798E-01   0.456477E-02   0.836788E-01   0.836788E-01

   0.228410E+00   0.810036E-01   0.456556E-02   0.833893E-01   0.833893E-01

   0.229170E+00   0.764970E-01   0.453099E-02   0.831009E-01   0.831009E-01

   0.229930E+00   0.799972E-01   0.453946E-02   0.828135E-01   0.828135E-01

   0.230690E+00   0.864450E-01   0.450516E-02   0.825272E-01   0.825272E-01

   0.231450E+00   0.814462E-01   0.450075E-02   0.822419E-01   0.822419E-01

   0.232210E+00   0.783404E-01   0.449172E-02   0.819577E-01   0.819577E-01

   0.232970E+00   0.799908E-01   0.448115E-02   0.816745E-01   0.816745E-01

   0.233730E+00   0.813660E-01   0.445930E-02   0.813924E-01   0.813924E-01

   0.234490E+00   0.901610E-01   0.444033E-02   0.811114E-01   0.811114E-01

   0.235250E+00   0.814796E-01   0.443995E-02   0.808314E-01   0.808314E-01

   0.236010E+00   0.729006E-01   0.440966E-02   0.805526E-01   0.805526E-01

   0.236770E+00   0.780094E-01   0.440876E-02   0.802748E-01   0.802748E-01

   0.237530E+00   0.765292E-01   0.439176E-02   0.799981E-01   0.799981E-01

   0.238290E+00   0.775798E-01   0.436114E-02   0.797225E-01   0.797225E-01

   0.239050E+00   0.790828E-01   0.436703E-02   0.794479E-01   0.794479E-01

   0.239810E+00   0.807196E-01   0.434544E-02   0.791745E-01   0.791745E-01

   0.240570E+00   0.817424E-01   0.431923E-02   0.789022E-01   0.789022E-01

   0.241330E+00   0.792920E-01   0.431443E-02   0.786309E-01   0.786309E-01

   0.242090E+00   0.765326E-01   0.429259E-02   0.783608E-01   0.783608E-01

   0.242850E+00   0.820756E-01   0.428866E-02   0.780917E-01   0.780917E-01

   0.243610E+00   0.768464E-01   0.425519E-02   0.778238E-01   0.778238E-01

   0.244370E+00   0.830382E-01   0.427888E-02   0.775570E-01   0.775570E-01

   0.245130E+00   0.826990E-01   0.423990E-02   0.772913E-01   0.772913E-01

   0.245890E+00   0.795266E-01   0.425317E-02   0.770267E-01   0.770267E-01

   0.246650E+00   0.795660E-01   0.422413E-02   0.767632E-01   0.767632E-01

   0.247410E+00   0.724166E-01   0.421629E-02   0.765008E-01   0.765008E-01

   0.248170E+00   0.805980E-01   0.419521E-02   0.762396E-01   0.762396E-01

   0.248930E+00   0.708280E-01   0.418186E-02   0.759794E-01   0.759794E-01

   0.249690E+00   0.807546E-01   0.417920E-02   0.757204E-01   0.757204E-01

   0.250450E+00   0.731748E-01   0.415820E-02   0.754625E-01   0.754625E-01

   0.251210E+00   0.786716E-01   0.415405E-02   0.752058E-01   0.752058E-01

   0.251970E+00   0.826124E-01   0.412940E-02   0.749501E-01   0.749501E-01

   0.252730E+00   0.708030E-01   0.414434E-02   0.746956E-01   0.746956E-01

   0.253490E+00   0.767078E-01   0.409466E-02   0.744422E-01   0.744422E-01

   0.254250E+00   0.769648E-01   0.408899E-02   0.741899E-01   0.741899E-01

   0.255010E+00   0.722116E-01   0.407594E-02   0.739387E-01   0.739387E-01

   0.255770E+00   0.663028E-01   0.407594E-02   0.736887E-01   0.736887E-01

   0.256530E+00   0.747684E-01   0.405688E-02   0.734398E-01   0.734398E-01

   0.257290E+00   0.728338E-01   0.406075E-02   0.731920E-01   0.731920E-01

   0.258050E+00   0.649096E-01   0.404543E-02   0.729453E-01   0.729453E-01

   0.258810E+00   0.764724E-01   0.402899E-02   0.726998E-01   0.726998E-01

   0.259570E+00   0.695566E-01   0.401820E-02   0.724554E-01   0.724554E-01

   0.260330E+00   0.721830E-01   0.399832E-02   0.722121E-01   0.722121E-01

   0.261090E+00   0.727834E-01   0.399543E-02   0.719700E-01   0.719700E-01

   0.261850E+00   0.704044E-01   0.397314E-02   0.717289E-01   0.717289E-01

   0.262610E+00   0.744114E-01   0.397665E-02   0.714890E-01   0.714890E-01

   0.263370E+00   0.638224E-01   0.395384E-02   0.712502E-01   0.712502E-01

   0.264130E+00   0.641680E-01   0.395922E-02   0.710125E-01   0.710125E-01

   0.264890E+00   0.754268E-01   0.393262E-02   0.707760E-01   0.707760E-01

   0.265650E+00   0.728726E-01   0.392949E-02   0.705406E-01   0.705406E-01

   0.266410E+00   0.672172E-01   0.390651E-02   0.703062E-01   0.703062E-01

   0.267170E+00   0.688388E-01   0.390401E-02   0.700731E-01   0.700731E-01

   0.267930E+00   0.659704E-01   0.389254E-02   0.698410E-01   0.698410E-01

   0.268690E+00   0.697010E-01   0.388803E-02   0.696100E-01   0.696100E-01

   0.269450E+00   0.697990E-01   0.387281E-02   0.693801E-01   0.693801E-01

   0.270210E+00   0.709472E-01   0.387122E-02   0.691514E-01   0.691514E-01

   0.270970E+00   0.642124E-01   0.386850E-02   0.689238E-01   0.689238E-01

   0.271720E+00   0.645828E-01   0.384737E-02   0.687002E-01   0.687002E-01

   0.272480E+00   0.715092E-01   0.385413E-02   0.684747E-01   0.684747E-01

   0.273240E+00   0.654912E-01   0.382710E-02   0.682504E-01   0.682504E-01

   0.274000E+00   0.627658E-01   0.383351E-02   0.680272E-01   0.680272E-01

   0.274760E+00   0.685534E-01   0.382037E-02   0.678050E-01   0.678050E-01

   0.275520E+00   0.675810E-01   0.381844E-02   0.675840E-01   0.675840E-01

   0.276280E+00   0.665444E-01   0.380179E-02   0.673640E-01   0.673640E-01

   0.277040E+00   0.655872E-01   0.379855E-02   0.671451E-01   0.671451E-01

   0.277800E+00   0.715818E-01   0.379420E-02   0.669274E-01   0.669274E-01

   0.278560E+00   0.674400E-01   0.377564E-02   0.667107E-01   0.667107E-01

   0.279320E+00   0.640270E-01   0.376880E-02   0.664951E-01   0.664951E-01

   0.280080E+00   0.591002E-01   0.374359E-02   0.662805E-01   0.662805E-01

   0.280840E+00   0.603166E-01   0.376214E-02   0.660671E-01   0.660671E-01

   0.281600E+00   0.661136E-01   0.373348E-02   0.658547E-01   0.658547E-01

   0.282360E+00   0.663824E-01   0.375032E-02   0.656434E-01   0.656434E-01

   0.283120E+00   0.624900E-01   0.372371E-02   0.654331E-01   0.654331E-01

   0.283880E+00   0.654034E-01   0.372194E-02   0.652240E-01   0.652240E-01

   0.284640E+00   0.643672E-01   0.372381E-02   0.650158E-01   0.650158E-01

   0.285400E+00   0.611808E-01   0.371025E-02   0.648088E-01   0.648088E-01

   0.286160E+00   0.633728E-01   0.372656E-02   0.646028E-01   0.646028E-01

   0.286920E+00   0.677172E-01   0.370929E-02   0.643978E-01   0.643978E-01

   0.287680E+00   0.656798E-01   0.372093E-02   0.641939E-01   0.641939E-01

   0.288440E+00   0.575238E-01   0.372839E-02   0.639910E-01   0.639910E-01

   0.289200E+00   0.635104E-01   0.373680E-02   0.637892E-01   0.637892E-01

   0.289960E+00   0.612416E-01   0.373279E-02   0.635884E-01   0.635884E-01

   0.290720E+00   0.646542E-01   0.373754E-02   0.633886E-01   0.633886E-01

   0.291480E+00   0.576738E-01   0.374905E-02   0.631899E-01   0.631899E-01

   0.292240E+00   0.644362E-01   0.374554E-02   0.629922E-01   0.629922E-01

   0.293000E+00   0.621590E-01   0.374241E-02   0.627955E-01   0.627955E-01

   0.293760E+00   0.634428E-01   0.376125E-02   0.625998E-01   0.625998E-01

   0.294520E+00   0.589658E-01   0.375748E-02   0.624051E-01   0.624051E-01

   0.295280E+00   0.593962E-01   0.375854E-02   0.622114E-01   0.622114E-01

   0.296040E+00   0.563988E-01   0.375346E-02   0.620187E-01   0.620187E-01

   0.296800E+00   0.607368E-01   0.376133E-02   0.618271E-01   0.618271E-01

   0.297560E+00   0.667176E-01   0.376598E-02   0.616364E-01   0.616364E-01

   0.298320E+00   0.624376E-01   0.376792E-02   0.614467E-01   0.614467E-01

   0.299080E+00   0.551200E-01   0.375149E-02   0.612580E-01   0.612580E-01

   0.299840E+00   0.648942E-01   0.374887E-02   0.610702E-01   0.610702E-01

   0.300600E+00   0.621416E-01   0.374853E-02   0.608835E-01   0.608835E-01

   0.301360E+00   0.575194E-01   0.372844E-02   0.606977E-01   0.606977E-01

   0.302120E+00   0.587710E-01   0.374660E-02   0.605129E-01   0.605129E-01

   0.302880E+00   0.626892E-01   0.370412E-02   0.603290E-01   0.603290E-01

   0.303640E+00   0.618626E-01   0.371336E-02   0.601461E-01   0.601461E-01

   0.304400E+00   0.579994E-01   0.370010E-02   0.599641E-01   0.599641E-01

   0.305160E+00   0.608098E-01   0.375222E-02   0.597831E-01   0.597831E-01

   0.305920E+00   0.572306E-01   0.375247E-02   0.596030E-01   0.596030E-01

   0.306680E+00   0.553258E-01   0.376154E-02   0.594238E-01   0.594238E-01

   0.307440E+00   0.585778E-01   0.378051E-02   0.592456E-01   0.592456E-01

   0.308200E+00   0.591992E-01   0.377778E-02   0.590683E-01   0.590683E-01

   0.308960E+00   0.579212E-01   0.379878E-02   0.588919E-01   0.588919E-01

   0.309720E+00   0.567078E-01   0.379673E-02   0.587165E-01   0.587165E-01

   0.310480E+00   0.565110E-01   0.381080E-02   0.585419E-01   0.585419E-01

   0.311240E+00   0.549736E-01   0.379772E-02   0.583682E-01   0.583682E-01

   0.312000E+00   0.602134E-01   0.380804E-02   0.581955E-01   0.581955E-01

   0.312760E+00   0.624654E-01   0.380645E-02   0.580236E-01   0.580236E-01

   0.313520E+00   0.607740E-01   0.379559E-02   0.578526E-01   0.578526E-01

   0.314280E+00   0.520108E-01   0.381456E-02   0.576825E-01   0.576825E-01

   0.315040E+00   0.580404E-01   0.379738E-02   0.575132E-01   0.575132E-01

   0.315800E+00   0.644004E-01   0.380973E-02   0.573449E-01   0.573449E-01

   0.316560E+00   0.542316E-01   0.379935E-02   0.571774E-01   0.571774E-01

   0.317320E+00   0.492798E-01   0.379661E-02   0.570107E-01   0.570107E-01

   0.318080E+00   0.454538E-01   0.381715E-02   0.568449E-01   0.568449E-01

   0.318830E+00   0.595024E-01   0.381357E-02   0.566821E-01   0.566821E-01

   0.319590E+00   0.503330E-01   0.384144E-02   0.565180E-01   0.565180E-01

   0.320350E+00   0.574298E-01   0.384441E-02   0.563547E-01   0.563547E-01

   0.321110E+00   0.612616E-01   0.385843E-02   0.561922E-01   0.561922E-01

   0.321870E+00   0.568136E-01   0.387483E-02   0.560306E-01   0.560306E-01

   0.322630E+00   0.545274E-01   0.389642E-02   0.558698E-01   0.558698E-01

   0.323390E+00   0.502408E-01   0.390622E-02   0.557097E-01   0.557097E-01

   0.324150E+00   0.564184E-01   0.389606E-02   0.555505E-01   0.555505E-01

   0.324910E+00   0.524314E-01   0.392692E-02   0.553921E-01   0.553921E-01

   0.325670E+00   0.578260E-01   0.392382E-02   0.552345E-01   0.552345E-01

   0.326430E+00   0.490930E-01   0.393907E-02   0.550777E-01   0.550777E-01

   0.327190E+00   0.538058E-01   0.394209E-02   0.549216E-01   0.549216E-01

   0.327950E+00   0.525286E-01   0.394399E-02   0.547664E-01   0.547664E-01

   0.328710E+00   0.592794E-01   0.393573E-02   0.546119E-01   0.546119E-01

   0.329470E+00   0.480988E-01   0.393654E-02   0.544581E-01   0.544581E-01

   0.330230E+00   0.501224E-01   0.393959E-02   0.543051E-01   0.543051E-01

   0.330990E+00   0.578230E-01   0.393001E-02   0.541529E-01   0.541529E-01

   0.331750E+00   0.602708E-01   0.393751E-02   0.540014E-01   0.540014E-01

   0.332510E+00   0.600260E-01   0.394141E-02   0.538506E-01   0.538506E-01

   0.333270E+00   0.542520E-01   0.395895E-02   0.537006E-01   0.537006E-01

   0.334030E+00   0.528856E-01   0.395912E-02   0.535513E-01   0.535513E-01

   0.334790E+00   0.553894E-01   0.395946E-02   0.534028E-01   0.534028E-01

   0.335550E+00   0.523810E-01   0.398733E-02   0.532549E-01   0.532549E-01

   0.336310E+00   0.509590E-01   0.396927E-02   0.531078E-01   0.531078E-01

   0.337070E+00   0.539152E-01   0.399298E-02   0.529613E-01   0.529613E-01

   0.337830E+00   0.509566E-01   0.398734E-02   0.528156E-01   0.528156E-01

   0.338590E+00   0.503872E-01   0.399142E-02   0.526705E-01   0.526705E-01

   0.339350E+00   0.545766E-01   0.400812E-02   0.525261E-01   0.525261E-01

   0.340110E+00   0.529934E-01   0.399532E-02   0.523824E-01   0.523824E-01

   0.340870E+00   0.524050E-01   0.402314E-02   0.522394E-01   0.522394E-01

   0.341630E+00   0.535994E-01   0.401231E-02   0.520971E-01   0.520971E-01

   0.342390E+00   0.461324E-01   0.403436E-02   0.519554E-01   0.519554E-01

   0.343150E+00   0.562964E-01   0.402393E-02   0.518143E-01   0.518143E-01

   0.343910E+00   0.537688E-01   0.404066E-02   0.516739E-01   0.516739E-01

   0.344670E+00   0.551438E-01   0.405245E-02   0.515342E-01   0.515342E-01

   0.345430E+00   0.542866E-01   0.404682E-02   0.513951E-01   0.513951E-01

   0.346190E+00   0.553222E-01   0.404996E-02   0.512566E-01   0.512566E-01

   0.346950E+00   0.490946E-01   0.402422E-02   0.511187E-01   0.511187E-01

   0.347710E+00   0.459350E-01   0.406476E-02   0.509815E-01   0.509815E-01

   0.348470E+00   0.504822E-01   0.405363E-02   0.508448E-01   0.508448E-01

   0.349220E+00   0.554012E-01   0.407986E-02   0.507106E-01   0.507106E-01

   0.349980E+00   0.560544E-01   0.398680E-02   0.505752E-01   0.505752E-01

   0.350740E+00   0.505842E-01   0.395213E-02   0.504403E-01   0.504403E-01

   0.351500E+00   0.489796E-01   0.391898E-02   0.503061E-01   0.503061E-01

   0.352260E+00   0.439398E-01   0.388608E-02   0.501724E-01   0.501724E-01

   0.353020E+00   0.460202E-01   0.384920E-02   0.500393E-01   0.500393E-01

   0.353780E+00   0.527380E-01   0.389480E-02   0.499068E-01   0.499068E-01

   0.354540E+00   0.487400E-01   0.392012E-02   0.497748E-01   0.497748E-01

   0.355300E+00   0.632656E-01   0.392758E-02   0.496434E-01   0.496434E-01

   0.356060E+00   0.549202E-01   0.393908E-02   0.495126E-01   0.495126E-01

   0.356820E+00   0.440722E-01   0.394494E-02   0.493823E-01   0.493823E-01

   0.357580E+00   0.435572E-01   0.394733E-02   0.492525E-01   0.492525E-01

   0.358340E+00   0.485734E-01   0.394982E-02   0.491233E-01   0.491233E-01

   0.359100E+00   0.443902E-01   0.395273E-02   0.489946E-01   0.489946E-01

   0.359860E+00   0.469582E-01   0.397249E-02   0.488664E-01   0.488664E-01

   0.360620E+00   0.548408E-01   0.396136E-02   0.487387E-01   0.487387E-01

   0.361380E+00   0.506312E-01   0.396268E-02   0.486116E-01   0.486116E-01

   0.362140E+00   0.483472E-01   0.395889E-02   0.484850E-01   0.484850E-01

   0.362900E+00   0.479388E-01   0.396661E-02   0.483588E-01   0.483588E-01

   0.363660E+00   0.551960E-01   0.396677E-02   0.482332E-01   0.482332E-01

   0.364420E+00   0.501572E-01   0.397284E-02   0.481081E-01   0.481081E-01

   0.365180E+00   0.492406E-01   0.398956E-02   0.479834E-01   0.479834E-01

   0.365940E+00   0.502600E-01   0.399197E-02   0.478592E-01   0.478592E-01

   0.366700E+00   0.612858E-01   0.400572E-02   0.477355E-01   0.477355E-01

   0.367460E+00   0.519244E-01   0.400051E-02   0.476123E-01   0.476123E-01

   0.368220E+00   0.445004E-01   0.402373E-02   0.474895E-01   0.474895E-01

   0.368980E+00   0.497714E-01   0.405189E-02   0.473672E-01   0.473672E-01

   0.369740E+00   0.449980E-01   0.406611E-02   0.472453E-01   0.472453E-01

   0.370500E+00   0.456550E-01   0.407942E-02   0.471239E-01   0.471239E-01

   0.371260E+00   0.530172E-01   0.409982E-02   0.470029E-01   0.470029E-01

   0.372020E+00   0.499502E-01   0.412158E-02   0.468823E-01   0.468823E-01

   0.372770E+00   0.563250E-01   0.415310E-02   0.467638E-01   0.467638E-01

   0.373530E+00   0.451862E-01   0.417329E-02   0.466441E-01   0.466441E-01

   0.374290E+00   0.506220E-01   0.420660E-02   0.465248E-01   0.465248E-01

   0.375050E+00   0.414030E-01   0.423867E-02   0.464060E-01   0.464060E-01

   0.375810E+00   0.507294E-01   0.424893E-02   0.462875E-01   0.462875E-01

   0.376570E+00   0.532158E-01   0.431185E-02   0.461695E-01   0.461695E-01

   0.377330E+00   0.459326E-01   0.431480E-02   0.460518E-01   0.460518E-01

   0.378090E+00   0.483848E-01   0.434806E-02   0.459346E-01   0.459346E-01

   0.378850E+00   0.509324E-01   0.436690E-02   0.458177E-01   0.458177E-01

   0.379610E+00   0.514502E-01   0.440295E-02   0.457013E-01   0.457013E-01

   0.380370E+00   0.438082E-01   0.443450E-02   0.455852E-01   0.455852E-01

   0.381130E+00   0.486110E-01   0.443882E-02   0.454695E-01   0.454695E-01

   0.381890E+00   0.445908E-01   0.448392E-02   0.453541E-01   0.453541E-01

   0.382650E+00   0.522244E-01   0.449673E-02   0.452391E-01   0.452391E-01

   0.383410E+00   0.437174E-01   0.455338E-02   0.451245E-01   0.451245E-01

   0.384170E+00   0.475014E-01   0.456436E-02   0.450103E-01   0.450103E-01

   0.384930E+00   0.466538E-01   0.459130E-02   0.448964E-01   0.448964E-01

   0.385690E+00   0.512142E-01   0.462535E-02   0.447828E-01   0.447828E-01

   0.386450E+00   0.523714E-01   0.466829E-02   0.446696E-01   0.446696E-01

   0.387210E+00   0.471892E-01   0.468719E-02   0.445567E-01   0.445567E-01

   0.387970E+00   0.399532E-01   0.503684E-02   0.444442E-01   0.444442E-01

   0.388730E+00   0.431040E-01   0.474344E-02   0.443320E-01   0.443320E-01

   0.389490E+00   0.488882E-01   0.477858E-02   0.442201E-01   0.442201E-01

   0.390250E+00   0.457746E-01   0.482131E-02   0.441085E-01   0.441085E-01

   0.391010E+00   0.484984E-01   0.484660E-02   0.439973E-01   0.439973E-01

   0.391770E+00   0.464638E-01   0.487166E-02   0.438863E-01   0.438863E-01

   0.392520E+00   0.473936E-01   0.490637E-02   0.437772E-01   0.437772E-01

   0.393280E+00   0.409836E-01   0.492583E-02   0.436669E-01   0.436669E-01

   0.394040E+00   0.481358E-01   0.498382E-02   0.435568E-01   0.435568E-01

   0.394800E+00   0.520464E-01   0.498722E-02   0.434471E-01   0.434471E-01

   0.395560E+00   0.501258E-01   0.506665E-02   0.433377E-01   0.433377E-01

   0.396320E+00   0.499802E-01   0.506109E-02   0.432285E-01   0.432285E-01

   0.397080E+00   0.456640E-01   0.510732E-02   0.431197E-01   0.431197E-01

   0.397840E+00   0.480652E-01   0.514733E-02   0.430111E-01   0.430111E-01

   0.398600E+00   0.462144E-01   0.517846E-02   0.429028E-01   0.429028E-01

   0.399360E+00   0.475484E-01   0.522633E-02   0.427948E-01   0.427948E-01

   0.400120E+00   0.386606E-01   0.522799E-02   0.426870E-01   0.426870E-01

   0.400880E+00   0.390494E-01   0.530387E-02   0.425795E-01   0.425795E-01

   0.401640E+00   0.490988E-01   0.533736E-02   0.424723E-01   0.424723E-01

   0.402400E+00   0.440352E-01   0.537122E-02   0.423653E-01   0.423653E-01

   0.403160E+00   0.545650E-01   0.540934E-02   0.422586E-01   0.422586E-01

   0.403920E+00   0.434658E-01   0.113287E+02   0.421521E-01   0.421521E-01

   0.404680E+00   0.497774E-01   0.542163E-02   0.420459E-01   0.420459E-01

   0.405440E+00   0.397596E-01   0.542189E-02   0.419400E-01   0.419400E-01

   0.406200E+00   0.474676E-01   0.547961E-02   0.418342E-01   0.418342E-01

   0.406960E+00   0.456254E-01   0.547533E-02   0.417287E-01   0.417287E-01

   0.407720E+00   0.497492E-01   0.555843E-02   0.416235E-01   0.416235E-01

   0.408480E+00   0.406924E-01   0.552530E-02   0.415185E-01   0.415185E-01

   0.409240E+00   0.444432E-01   0.558406E-02   0.414137E-01   0.414137E-01

   0.409990E+00   0.496672E-01   0.561058E-02   0.413105E-01   0.413105E-01

   0.410750E+00   0.397466E-01   0.560314E-02   0.412062E-01   0.412062E-01

   0.411510E+00   0.456502E-01   0.563726E-02   0.411020E-01   0.411020E-01

   0.412270E+00   0.347788E-01   0.564644E-02   0.409981E-01   0.409981E-01

   0.413030E+00   0.305962E-01   0.568090E-02   0.408944E-01   0.408944E-01

   0.413790E+00   0.475378E-01   0.566900E-02   0.407910E-01   0.407910E-01

   0.414550E+00   0.340474E-01   0.567030E-02   0.406877E-01   0.406877E-01

   0.415310E+00   0.446790E-01   0.571473E-02   0.405846E-01   0.405846E-01

   0.416070E+00   0.468630E-01   0.570970E-02   0.404818E-01   0.404818E-01

   0.416830E+00   0.354232E-01   0.576853E-02   0.403791E-01   0.403791E-01

   0.417590E+00   0.452554E-01   0.578870E-02   0.402766E-01   0.402766E-01

   0.418350E+00   0.442480E-01   0.584784E-02   0.401744E-01   0.401744E-01

   0.419110E+00   0.468390E-01   0.583864E-02   0.400723E-01   0.400723E-01

   0.419870E+00   0.384652E-01   0.587571E-02   0.399704E-01   0.399704E-01

   0.420630E+00   0.574752E-01   0.595580E-02   0.398687E-01   0.398687E-01

   0.421390E+00   0.518246E-01   0.591415E-02   0.397672E-01   0.397672E-01

   0.422150E+00   0.388488E-01   0.598063E-02   0.396659E-01   0.396659E-01

   0.422910E+00   0.374688E-01   0.603659E-02   0.395648E-01   0.395648E-01

   0.423670E+00   0.396538E-01   0.606654E-02   0.394638E-01   0.394638E-01

   0.424430E+00   0.420724E-01   0.616090E-02   0.393630E-01   0.393630E-01

   0.425190E+00   0.492468E-01   0.616930E-02   0.392624E-01   0.392624E-01

   0.425940E+00   0.530552E-01   0.628071E-02   0.391633E-01   0.391633E-01

   0.426700E+00   0.361456E-01   0.631638E-02   0.390630E-01   0.390630E-01

   0.427460E+00   0.383686E-01   0.639387E-02   0.389629E-01   0.389629E-01

   0.428220E+00   0.475100E-01   0.643761E-02   0.388630E-01   0.388630E-01

   0.428980E+00   0.438784E-01   0.648445E-02   0.387632E-01   0.387632E-01

   0.429740E+00   0.435718E-01   0.658138E-02   0.386636E-01   0.386636E-01

   0.430500E+00   0.445170E-01   0.659512E-02   0.385642E-01   0.385642E-01

   0.431260E+00   0.347538E-01   0.675023E-02   0.384649E-01   0.384649E-01

   0.432020E+00   0.451834E-01   0.677080E-02   0.383658E-01   0.383658E-01

   0.432780E+00   0.308862E-01   0.687597E-02   0.382668E-01   0.382668E-01

   0.433540E+00   0.386688E-01   0.695783E-02   0.381680E-01   0.381680E-01

   0.434300E+00   0.285292E-01   0.696372E-02   0.380694E-01   0.380694E-01

   0.435060E+00   0.399878E-01   0.709712E-02   0.379709E-01   0.379709E-01


           ####      Real Space Data                               ####


           Distance distribution  function of particle  


      R          P(R)      ERROR


  0.0000E+00  0.0000E+00  0.0000E+00

  0.1223E+00  0.7062E-04  0.1072E-05

  0.2447E+00  0.1389E-03  0.2077E-05

  0.3670E+00  0.2048E-03  0.3014E-05

  0.4894E+00  0.2684E-03  0.3885E-05

  0.6117E+00  0.3296E-03  0.4690E-05

  0.7340E+00  0.3884E-03  0.5429E-05

  0.8564E+00  0.4450E-03  0.6103E-05

  0.9787E+00  0.4992E-03  0.6712E-05

  0.1101E+01  0.5512E-03  0.7258E-05

  0.1223E+01  0.6009E-03  0.7742E-05

  0.1346E+01  0.6483E-03  0.8164E-05

  0.1468E+01  0.6934E-03  0.8527E-05

  0.1590E+01  0.7364E-03  0.8830E-05

  0.1713E+01  0.7771E-03  0.9076E-05

  0.1835E+01  0.8157E-03  0.9266E-05

  0.1957E+01  0.8521E-03  0.9402E-05

  0.2080E+01  0.8864E-03  0.9486E-05

  0.2202E+01  0.9186E-03  0.9519E-05

  0.2324E+01  0.9488E-03  0.9503E-05

  0.2447E+01  0.9770E-03  0.9441E-05

  0.2569E+01  0.1003E-02  0.9335E-05

  0.2691E+01  0.1027E-02  0.9187E-05

  0.2814E+01  0.1050E-02  0.8999E-05

  0.2936E+01  0.1070E-02  0.8775E-05

  0.3059E+01  0.1089E-02  0.8518E-05

  0.3181E+01  0.1105E-02  0.8230E-05

  0.3303E+01  0.1121E-02  0.7915E-05

  0.3426E+01  0.1134E-02  0.7577E-05

  0.3548E+01  0.1146E-02  0.7221E-05

  0.3670E+01  0.1156E-02  0.6851E-05

  0.3793E+01  0.1164E-02  0.6474E-05

  0.3915E+01  0.1171E-02  0.6095E-05

  0.4037E+01  0.1177E-02  0.5724E-05

  0.4160E+01  0.1181E-02  0.5370E-05

  0.4282E+01  0.1183E-02  0.5044E-05

  0.4404E+01  0.1185E-02  0.4760E-05

  0.4527E+01  0.1185E-02  0.4532E-05

  0.4649E+01  0.1183E-02  0.4376E-05

  0.4771E+01  0.1181E-02  0.4303E-05

  0.4894E+01  0.1178E-02  0.4322E-05

  0.5016E+01  0.1173E-02  0.4433E-05

  0.5138E+01  0.1167E-02  0.4631E-05

  0.5261E+01  0.1161E-02  0.4905E-05

  0.5383E+01  0.1153E-02  0.5242E-05

  0.5505E+01  0.1145E-02  0.5628E-05

  0.5628E+01  0.1136E-02  0.6050E-05

  0.5750E+01  0.1126E-02  0.6500E-05

  0.5872E+01  0.1115E-02  0.6967E-05

  0.5995E+01  0.1103E-02  0.7444E-05

  0.6117E+01  0.1091E-02  0.7926E-05

  0.6239E+01  0.1079E-02  0.8407E-05

  0.6362E+01  0.1066E-02  0.8883E-05

  0.6484E+01  0.1052E-02  0.9350E-05

  0.6606E+01  0.1038E-02  0.9806E-05

  0.6729E+01  0.1023E-02  0.1025E-04

  0.6851E+01  0.1008E-02  0.1067E-04

  0.6973E+01  0.9931E-03  0.1108E-04

  0.7096E+01  0.9777E-03  0.1146E-04

  0.7218E+01  0.9620E-03  0.1183E-04

  0.7340E+01  0.9461E-03  0.1217E-04

  0.7463E+01  0.9300E-03  0.1248E-04

  0.7585E+01  0.9139E-03  0.1277E-04

  0.7707E+01  0.8976E-03  0.1304E-04

  0.7830E+01  0.8814E-03  0.1327E-04

  0.7952E+01  0.8651E-03  0.1348E-04

  0.8074E+01  0.8488E-03  0.1366E-04

  0.8197E+01  0.8327E-03  0.1382E-04

  0.8319E+01  0.8166E-03  0.1394E-04

  0.8441E+01  0.8006E-03  0.1404E-04

  0.8564E+01  0.7848E-03  0.1411E-04

  0.8686E+01  0.7691E-03  0.1415E-04

  0.8809E+01  0.7537E-03  0.1417E-04

  0.8931E+01  0.7384E-03  0.1416E-04

  0.9053E+01  0.7235E-03  0.1413E-04

  0.9176E+01  0.7087E-03  0.1407E-04

  0.9298E+01  0.6943E-03  0.1398E-04

  0.9420E+01  0.6802E-03  0.1388E-04

  0.9543E+01  0.6664E-03  0.1375E-04

  0.9665E+01  0.6529E-03  0.1361E-04

  0.9787E+01  0.6398E-03  0.1345E-04

  0.9910E+01  0.6270E-03  0.1328E-04

  0.1003E+02  0.6146E-03  0.1309E-04

  0.1015E+02  0.6026E-03  0.1289E-04

  0.1028E+02  0.5909E-03  0.1268E-04

  0.1040E+02  0.5797E-03  0.1247E-04

  0.1052E+02  0.5688E-03  0.1226E-04

  0.1064E+02  0.5583E-03  0.1204E-04

  0.1077E+02  0.5483E-03  0.1183E-04

  0.1089E+02  0.5386E-03  0.1163E-04

  0.1101E+02  0.5294E-03  0.1144E-04

  0.1113E+02  0.5205E-03  0.1126E-04

  0.1126E+02  0.5120E-03  0.1109E-04

  0.1138E+02  0.5040E-03  0.1095E-04

  0.1150E+02  0.4963E-03  0.1083E-04

  0.1162E+02  0.4890E-03  0.1074E-04

  0.1174E+02  0.4820E-03  0.1067E-04

  0.1187E+02  0.4755E-03  0.1063E-04

  0.1199E+02  0.4692E-03  0.1062E-04

  0.1211E+02  0.4633E-03  0.1064E-04

  0.1223E+02  0.4578E-03  0.1070E-04

  0.1236E+02  0.4526E-03  0.1078E-04

  0.1248E+02  0.4476E-03  0.1089E-04

  0.1260E+02  0.4430E-03  0.1102E-04

  0.1272E+02  0.4386E-03  0.1118E-04

  0.1285E+02  0.4345E-03  0.1136E-04

  0.1297E+02  0.4307E-03  0.1156E-04

  0.1309E+02  0.4270E-03  0.1178E-04

  0.1321E+02  0.4236E-03  0.1200E-04

  0.1334E+02  0.4204E-03  0.1224E-04

  0.1346E+02  0.4173E-03  0.1248E-04

  0.1358E+02  0.4145E-03  0.1272E-04

  0.1370E+02  0.4117E-03  0.1297E-04

  0.1382E+02  0.4091E-03  0.1321E-04

  0.1395E+02  0.4066E-03  0.1345E-04

  0.1407E+02  0.4042E-03  0.1368E-04

  0.1419E+02  0.4018E-03  0.1390E-04

  0.1431E+02  0.3995E-03  0.1411E-04

  0.1444E+02  0.3973E-03  0.1431E-04

  0.1456E+02  0.3950E-03  0.1450E-04

  0.1468E+02  0.3928E-03  0.1467E-04

  0.1480E+02  0.3905E-03  0.1483E-04

  0.1493E+02  0.3882E-03  0.1497E-04

  0.1505E+02  0.3858E-03  0.1509E-04

  0.1517E+02  0.3834E-03  0.1519E-04

  0.1529E+02  0.3809E-03  0.1528E-04

  0.1541E+02  0.3782E-03  0.1535E-04

  0.1554E+02  0.3755E-03  0.1541E-04

  0.1566E+02  0.3726E-03  0.1545E-04

  0.1578E+02  0.3696E-03  0.1547E-04

  0.1590E+02  0.3665E-03  0.1548E-04

  0.1603E+02  0.3631E-03  0.1547E-04

  0.1615E+02  0.3596E-03  0.1545E-04

  0.1627E+02  0.3559E-03  0.1542E-04

  0.1639E+02  0.3520E-03  0.1538E-04

  0.1652E+02  0.3480E-03  0.1533E-04

  0.1664E+02  0.3436E-03  0.1528E-04

  0.1676E+02  0.3391E-03  0.1523E-04

  0.1688E+02  0.3344E-03  0.1517E-04

  0.1701E+02  0.3294E-03  0.1511E-04

  0.1713E+02  0.3241E-03  0.1506E-04

  0.1725E+02  0.3187E-03  0.1501E-04

  0.1737E+02  0.3130E-03  0.1497E-04

  0.1749E+02  0.3071E-03  0.1494E-04

  0.1762E+02  0.3009E-03  0.1493E-04

  0.1774E+02  0.2945E-03  0.1492E-04

  0.1786E+02  0.2878E-03  0.1493E-04

  0.1798E+02  0.2810E-03  0.1496E-04

  0.1811E+02  0.2739E-03  0.1501E-04

  0.1823E+02  0.2666E-03  0.1507E-04

  0.1835E+02  0.2591E-03  0.1515E-04

  0.1847E+02  0.2514E-03  0.1525E-04

  0.1860E+02  0.2435E-03  0.1536E-04

  0.1872E+02  0.2354E-03  0.1548E-04

  0.1884E+02  0.2272E-03  0.1562E-04

  0.1896E+02  0.2188E-03  0.1577E-04

  0.1909E+02  0.2102E-03  0.1592E-04

  0.1921E+02  0.2016E-03  0.1608E-04

  0.1933E+02  0.1928E-03  0.1624E-04

  0.1945E+02  0.1840E-03  0.1640E-04

  0.1957E+02  0.1750E-03  0.1654E-04

  0.1970E+02  0.1661E-03  0.1668E-04

  0.1982E+02  0.1571E-03  0.1680E-04

  0.1994E+02  0.1481E-03  0.1690E-04

  0.2006E+02  0.1391E-03  0.1698E-04

  0.2019E+02  0.1301E-03  0.1703E-04

  0.2031E+02  0.1213E-03  0.1704E-04

  0.2043E+02  0.1125E-03  0.1702E-04

  0.2055E+02  0.1038E-03  0.1695E-04

  0.2068E+02  0.9524E-04  0.1684E-04

  0.2080E+02  0.8687E-04  0.1668E-04

  0.2092E+02  0.7870E-04  0.1646E-04

  0.2104E+02  0.7076E-04  0.1618E-04

  0.2116E+02  0.6307E-04  0.1583E-04

  0.2129E+02  0.5567E-04  0.1542E-04

  0.2141E+02  0.4858E-04  0.1493E-04

  0.2153E+02  0.4185E-04  0.1437E-04

  0.2165E+02  0.3549E-04  0.1372E-04

  0.2178E+02  0.2955E-04  0.1299E-04

  0.2190E+02  0.2405E-04  0.1216E-04

  0.2202E+02  0.1903E-04  0.1124E-04

  0.2214E+02  0.1452E-04  0.1023E-04

  0.2227E+02  0.1055E-04  0.9107E-05

  0.2239E+02  0.7155E-05  0.7879E-05

  0.2251E+02  0.4371E-05  0.6541E-05

  0.2263E+02  0.2230E-05  0.5087E-05

  0.2276E+02  0.7660E-06  0.3515E-05

  0.2288E+02  0.1143E-07  0.1821E-05

  0.2300E+02  0.0000E+00  0.0000E+00
```
