## Supplementary material for "LEA_4 motifs function alone and in conjunction with synergistic cosolutes to protect a labile enzyme during desiccation": File S1: Spermidine 6.dat

```
### DATA:
#
# 561
#      Q             I(Q)           Error     
9.50000000E-03  2.22211240E+00  3.52694790E+00
1.02600000E-02  5.60660000E-02  1.86117637E+00
1.10200000E-02  5.52470000E-02  1.06760554E+00
1.17800000E-02  2.70639000E-01  6.11626053E-01
1.25400000E-02  8.73230000E-02  3.68026614E-01
1.33000000E-02  1.74208200E-01  2.31257306E-01
1.40600000E-02  1.16403200E-01  1.46199978E-01
1.48200000E-02  2.39105400E-01  9.71317844E-02
1.55800000E-02  1.75210400E-01  6.69016473E-02
1.63400000E-02  1.71919800E-01  5.01884424E-02
1.71000000E-02  1.76343800E-01  4.18294977E-02
1.78600000E-02  2.42184600E-01  3.35672933E-02
1.86200000E-02  1.85813400E-01  2.84188416E-02
1.93800000E-02  1.92261200E-01  2.52376372E-02
2.01400000E-02  2.00254600E-01  2.34886938E-02
2.09000000E-02  2.21661800E-01  2.18435188E-02
2.16600000E-02  1.97435400E-01  2.05357724E-02
2.24200000E-02  2.35494200E-01  1.92541359E-02
2.31800000E-02  2.37755000E-01  1.84517609E-02
2.39500000E-02  2.02283600E-01  1.75587866E-02
2.47100000E-02  2.21578400E-01  1.71262150E-02
2.54700000E-02  2.31480400E-01  1.62688872E-02
2.62300000E-02  2.20142800E-01  1.58578219E-02
2.69900000E-02  2.17335000E-01  1.52701324E-02
2.77500000E-02  2.16431600E-01  1.47269114E-02
2.85100000E-02  1.90729600E-01  1.44034496E-02
2.92700000E-02  2.03745000E-01  1.40185512E-02
3.00300000E-02  1.99574200E-01  1.35715327E-02
3.07900000E-02  1.99031200E-01  1.33025232E-02
3.15500000E-02  2.12971600E-01  1.30225068E-02
3.23100000E-02  2.21840400E-01  1.26504839E-02
3.30700000E-02  2.36745000E-01  1.23542180E-02
3.38300000E-02  2.16999000E-01  1.20939545E-02
3.45900000E-02  2.28897800E-01  1.18459195E-02
3.53500000E-02  2.08384600E-01  1.16312116E-02
3.61100000E-02  2.22970200E-01  1.14425872E-02
3.68700000E-02  2.05412200E-01  1.12075644E-02
3.76300000E-02  2.14337400E-01  1.10101475E-02
3.83900000E-02  2.27045400E-01  1.08140326E-02
3.91500000E-02  2.19590000E-01  1.07533624E-02
3.99100000E-02  2.14923000E-01  1.04462832E-02
4.06700000E-02  2.25434800E-01  1.03990426E-02
4.14300000E-02  2.16296200E-01  1.01478851E-02
4.21900000E-02  2.04387200E-01  1.00620719E-02
4.29500000E-02  2.09572800E-01  9.94584699E-03
4.37100000E-02  2.19215400E-01  9.73506955E-03
4.44700000E-02  2.31131400E-01  9.49408992E-03
4.52300000E-02  2.08550600E-01  9.49339347E-03
4.59900000E-02  2.11371600E-01  9.20636341E-03
4.67500000E-02  2.06987800E-01  9.08995143E-03
4.75100000E-02  2.19599000E-01  9.08781234E-03
4.82700000E-02  2.18006800E-01  8.96510500E-03
4.90300000E-02  2.04414600E-01  8.91237004E-03
4.97900000E-02  2.17096200E-01  8.82301750E-03
5.05500000E-02  2.04437800E-01  8.69723382E-03
5.13100000E-02  2.25949000E-01  8.64938777E-03
5.20700000E-02  2.19048400E-01  8.55849344E-03
5.28300000E-02  2.20153600E-01  8.51065379E-03
5.35900000E-02  2.17946200E-01  8.34886085E-03
5.43500000E-02  2.18818400E-01  8.27802867E-03
5.51100000E-02  2.15341000E-01  8.25273660E-03
5.58700000E-02  2.18677600E-01  8.17758998E-03
5.66300000E-02  2.12510800E-01  8.11309909E-03
5.73900000E-02  2.22333600E-01  8.00581246E-03
5.81500000E-02  2.10369400E-01  7.94383277E-03
5.89100000E-02  2.20455600E-01  7.83117540E-03
5.96700000E-02  2.13336400E-01  7.83471319E-03
6.04300000E-02  2.06516600E-01  7.71025208E-03
6.11900000E-02  2.10325600E-01  7.70867080E-03
6.19500000E-02  2.10209000E-01  7.59074541E-03
6.27100000E-02  2.13513000E-01  7.61285798E-03
6.34700000E-02  2.18826800E-01  7.52262802E-03
6.42300000E-02  2.12820600E-01  7.50159538E-03
6.49900000E-02  2.15813600E-01  7.41823698E-03
6.57500000E-02  2.05844400E-01  7.35577465E-03
6.65100000E-02  2.03169000E-01  7.33207079E-03
6.72700000E-02  2.17687800E-01  7.22193839E-03
6.80300000E-02  2.13135000E-01  7.24361847E-03
6.87900000E-02  2.13116800E-01  7.18096956E-03
6.95500000E-02  2.13326600E-01  7.08781670E-03
7.03100000E-02  2.07471000E-01  7.05362442E-03
7.10700000E-02  2.11019800E-01  7.00332020E-03
7.18300000E-02  2.03147400E-01  6.93685828E-03
7.25900000E-02  2.15815000E-01  6.90645169E-03
7.33500000E-02  2.13780600E-01  6.86979679E-03
7.41200000E-02  2.11704600E-01  6.80202817E-03
7.48800000E-02  1.92975400E-01  6.77980267E-03
7.56400000E-02  2.08525400E-01  6.73261982E-03
7.64000000E-02  1.98309400E-01  6.70551532E-03
7.71600000E-02  2.12181400E-01  6.66272529E-03
7.79200000E-02  2.07101400E-01  6.61044391E-03
7.86800000E-02  2.06029000E-01  6.59350393E-03
7.94400000E-02  2.06066600E-01  6.54357552E-03
8.02000000E-02  2.04187200E-01  6.53955921E-03
8.09600000E-02  2.03102400E-01  6.44592535E-03
8.17200000E-02  2.11174400E-01  6.44489089E-03
8.24800000E-02  2.02805600E-01  6.41346987E-03
8.32400000E-02  2.01217000E-01  6.35103261E-03
8.40000000E-02  2.01423400E-01  6.31349610E-03
8.47600000E-02  1.97789400E-01  6.29088264E-03
8.55200000E-02  1.99744400E-01  6.31370319E-03
8.62800000E-02  1.96742200E-01  6.40234228E-03
8.70400000E-02  2.04406000E-01  6.50011353E-03
8.78000000E-02  2.05107600E-01  6.60338896E-03
8.85600000E-02  2.10851200E-01  6.70022022E-03
8.93200000E-02  1.97527400E-01  6.71490173E-03
9.00800000E-02  1.98293200E-01  6.80020480E-03
9.08400000E-02  1.94450400E-01  6.83617275E-03
9.16000000E-02  1.90358400E-01  6.86350483E-03
9.23600000E-02  1.95099400E-01  6.89385480E-03
9.31200000E-02  1.89492400E-01  6.89353062E-03
9.38800000E-02  1.88314400E-01  6.93279586E-03
9.46400000E-02  1.91267200E-01  6.96508305E-03
9.54000000E-02  1.79968200E-01  6.96911841E-03
9.61600000E-02  1.91417200E-01  7.00167660E-03
9.69200000E-02  1.92953800E-01  6.93973676E-03
9.76800000E-02  1.95914000E-01  7.00273470E-03
9.84400000E-02  1.97643200E-01  6.84030631E-03
9.92000000E-02  1.92647600E-01  6.81641129E-03
9.99600000E-02  2.00475400E-01  6.67947395E-03
1.00720000E-01  1.93255000E-01  6.57229109E-03
1.01480000E-01  2.02060400E-01  6.39359681E-03
1.02240000E-01  1.79439600E-01  6.38779767E-03
1.03000000E-01  1.91405000E-01  6.24771433E-03
1.03760000E-01  1.94006600E-01  6.23356647E-03
1.04520000E-01  1.89267800E-01  6.19323118E-03
1.05280000E-01  1.82378400E-01  6.08871422E-03
1.06040000E-01  1.95239400E-01  6.10573306E-03
1.06800000E-01  2.04736600E-01  6.03453066E-03
1.07560000E-01  1.99383800E-01  6.02840123E-03
1.08320000E-01  2.01463400E-01  5.97784580E-03
1.09080000E-01  1.94390800E-01  5.96746524E-03
1.09840000E-01  2.01467800E-01  5.97485366E-03
1.10600000E-01  1.93277400E-01  5.98382933E-03
1.11360000E-01  1.91218800E-01  5.95467132E-03
1.12120000E-01  1.91118000E-01  5.94445742E-03
1.12880000E-01  1.92350600E-01  5.91190293E-03
1.13640000E-01  1.95699000E-01  5.87460124E-03
1.14400000E-01  1.95151800E-01  5.83410830E-03
1.15160000E-01  1.82405600E-01  5.77661134E-03
1.15920000E-01  1.81622000E-01  5.77518420E-03
1.16680000E-01  1.89947400E-01  5.71910843E-03
1.17440000E-01  1.88005800E-01  5.68918945E-03
1.18200000E-01  1.92425600E-01  5.65719755E-03
1.18960000E-01  1.86408400E-01  5.60803358E-03
1.19720000E-01  1.79225400E-01  5.62213982E-03
1.20480000E-01  1.85478200E-01  5.58098808E-03
1.21240000E-01  1.79118600E-01  5.50890018E-03
1.22000000E-01  1.91077800E-01  5.49582370E-03
1.22760000E-01  1.75908400E-01  5.47084360E-03
1.23520000E-01  1.85327000E-01  5.45533485E-03
1.24280000E-01  1.92325400E-01  5.43132747E-03
1.25040000E-01  1.82186800E-01  5.38077022E-03
1.25800000E-01  1.73617000E-01  5.34211205E-03
1.26560000E-01  1.84506000E-01  5.35800373E-03
1.27320000E-01  1.84583200E-01  5.32537813E-03
1.28080000E-01  1.87860800E-01  5.29883549E-03
1.28840000E-01  1.81744000E-01  5.29117390E-03
1.29600000E-01  1.83531200E-01  5.26020912E-03
1.30360000E-01  1.82805400E-01  5.21988055E-03
1.31120000E-01  1.76167200E-01  5.17887295E-03
1.31880000E-01  1.78260800E-01  5.15275231E-03
1.32640000E-01  1.84249200E-01  5.13728539E-03
1.33400000E-01  1.74823000E-01  5.06686002E-03
1.34160000E-01  1.78855200E-01  5.06544813E-03
1.34920000E-01  1.74213400E-01  5.00124482E-03
1.35680000E-01  1.69928800E-01  4.99537504E-03
1.36440000E-01  1.74665400E-01  5.00516490E-03
1.37200000E-01  1.67827200E-01  4.97114545E-03
1.37960000E-01  1.71469200E-01  4.94964879E-03
1.38730000E-01  1.68431600E-01  4.93007800E-03
1.39490000E-01  1.70013200E-01  4.92229260E-03
1.40250000E-01  1.67530200E-01  4.90252110E-03
1.41010000E-01  1.73120800E-01  4.88801436E-03
1.41770000E-01  1.74008200E-01  4.85294982E-03
1.42530000E-01  1.69765200E-01  4.85823322E-03
1.43290000E-01  1.71823600E-01  4.80743495E-03
1.44050000E-01  1.73044600E-01  4.83810745E-03
1.44810000E-01  1.72079600E-01  4.76710299E-03
1.45570000E-01  1.73667400E-01  4.78441229E-03
1.46330000E-01  1.75266000E-01  4.74224053E-03
1.47090000E-01  1.59368400E-01  4.74963979E-03
1.47850000E-01  1.74917400E-01  4.71667376E-03
1.48610000E-01  1.71748400E-01  4.73128004E-03
1.49370000E-01  1.69269400E-01  4.70141179E-03
1.50130000E-01  1.60690000E-01  4.68316762E-03
1.50890000E-01  1.64371000E-01  4.67611306E-03
1.51650000E-01  1.66217400E-01  4.61809757E-03
1.52410000E-01  1.61985000E-01  4.63803156E-03
1.53170000E-01  1.55101200E-01  4.61362027E-03
1.53930000E-01  1.58083200E-01  4.60906031E-03
1.54690000E-01  1.61106000E-01  4.57898219E-03
1.55450000E-01  1.65626400E-01  4.57188158E-03
1.56210000E-01  1.59084800E-01  4.55503642E-03
1.56970000E-01  1.57489600E-01  4.55399024E-03
1.57730000E-01  1.54011000E-01  4.52445583E-03
1.58490000E-01  1.60238000E-01  4.51554827E-03
1.59250000E-01  1.62271800E-01  4.48842091E-03
1.60010000E-01  1.54894400E-01  4.47706282E-03
1.60770000E-01  1.59500400E-01  4.47872167E-03
1.61530000E-01  1.58019600E-01  4.45945633E-03
1.62290000E-01  1.56558800E-01  4.44697284E-03
1.63050000E-01  1.52305000E-01  4.40787499E-03
1.63810000E-01  1.59634400E-01  4.39479252E-03
1.64570000E-01  1.55605800E-01  4.40392332E-03
1.65330000E-01  1.48343200E-01  4.38414957E-03
1.66090000E-01  1.50908400E-01  4.37951983E-03
1.66850000E-01  1.50571000E-01  4.36758298E-03
1.67610000E-01  1.51570000E-01  4.34748495E-03
1.68370000E-01  1.43261600E-01  4.33887334E-03
1.69130000E-01  1.55772600E-01  4.31175977E-03
1.69890000E-01  1.52506200E-01  4.31361037E-03
1.70650000E-01  1.45818400E-01  4.28632976E-03
1.71410000E-01  1.40193400E-01  4.27507054E-03
1.72170000E-01  1.44950000E-01  4.26066451E-03
1.72930000E-01  1.42225000E-01  4.26779837E-03
1.73690000E-01  1.46158600E-01  4.24390451E-03
1.74450000E-01  1.47431400E-01  4.31254714E-03
1.75210000E-01  1.41519200E-01  4.41150451E-03
1.75970000E-01  1.49018000E-01  4.45387545E-03
1.76730000E-01  1.37476800E-01  4.47504324E-03
1.77490000E-01  1.50633200E-01  4.49351330E-03
1.78250000E-01  1.40682000E-01  4.52414201E-03
1.79010000E-01  1.46728600E-01  4.53474468E-03
1.79770000E-01  1.41325200E-01  4.56976865E-03
1.80530000E-01  1.43611000E-01  4.58019128E-03
1.81290000E-01  1.36290800E-01  4.60408397E-03
1.82050000E-01  1.41077600E-01  4.61975727E-03
1.82810000E-01  1.43057400E-01  4.63485880E-03
1.83570000E-01  1.42703200E-01  4.65268581E-03
1.84330000E-01  1.37541200E-01  4.67021884E-03
1.85090000E-01  1.35029800E-01  4.66658257E-03
1.85850000E-01  1.49478000E-01  4.69399323E-03
1.86610000E-01  1.37783200E-01  4.68768531E-03
1.87370000E-01  1.33149400E-01  4.71164610E-03
1.88130000E-01  1.35792600E-01  4.69724746E-03
1.88890000E-01  1.39011400E-01  4.72442598E-03
1.89650000E-01  1.37602000E-01  4.71238315E-03
1.90410000E-01  1.37193800E-01  4.74360303E-03
1.91170000E-01  1.35229400E-01  4.74202620E-03
1.91930000E-01  1.28602000E-01  4.75876156E-03
1.92690000E-01  1.39137200E-01  4.77085876E-03
1.93450000E-01  1.29996400E-01  4.76858027E-03
1.94210000E-01  1.28891600E-01  4.79540220E-03
1.94970000E-01  1.31105400E-01  4.76795747E-03
1.95730000E-01  1.30313800E-01  4.81573712E-03
1.96490000E-01  1.32059600E-01  4.80157038E-03
1.97250000E-01  1.37168600E-01  4.81369347E-03
1.98010000E-01  1.25558000E-01  4.80562906E-03
1.98770000E-01  1.24621200E-01  4.82794379E-03
1.99530000E-01  1.24621600E-01  4.82872123E-03
2.00290000E-01  1.30791400E-01  4.81349828E-03
2.01050000E-01  1.28105800E-01  4.83290749E-03
2.01810000E-01  1.19775600E-01  4.79753731E-03
2.02570000E-01  1.20270000E-01  4.79431262E-03
2.03330000E-01  1.25037200E-01  4.79003590E-03
2.04090000E-01  1.26393000E-01  4.80811236E-03
2.04850000E-01  1.23652000E-01  4.80526877E-03
2.05610000E-01  1.20668400E-01  4.80529793E-03
2.06370000E-01  1.27441000E-01  4.79401271E-03
2.07130000E-01  1.20465000E-01  4.81341574E-03
2.07890000E-01  1.20068200E-01  4.81147867E-03
2.08650000E-01  1.22297200E-01  4.80220085E-03
2.09410000E-01  1.21164400E-01  4.82124404E-03
2.10170000E-01  1.15740200E-01  4.80760978E-03
2.10930000E-01  1.25472000E-01  4.83843827E-03
2.11690000E-01  1.10521000E-01  4.82080563E-03
2.12450000E-01  1.14291800E-01  4.79970502E-03
2.13210000E-01  1.24663200E-01  4.83136887E-03
2.13970000E-01  1.18813400E-01  4.79266312E-03
2.14730000E-01  1.14937000E-01  4.79888976E-03
2.15490000E-01  1.09772400E-01  4.81119996E-03
2.16250000E-01  1.19387400E-01  4.80461791E-03
2.17010000E-01  1.16743800E-01  4.78733591E-03
2.17770000E-01  1.14560000E-01  4.77144114E-03
2.18530000E-01  1.12503800E-01  4.77781380E-03
2.19290000E-01  1.16326400E-01  4.73127478E-03
2.20050000E-01  1.13056800E-01  4.75870951E-03
2.20810000E-01  1.14720200E-01  4.72016696E-03
2.21570000E-01  1.08275800E-01  4.72418468E-03
2.22330000E-01  1.07546000E-01  4.67772047E-03
2.23090000E-01  1.06872000E-01  4.69869817E-03
2.23850000E-01  1.14463800E-01  4.67451245E-03
2.24610000E-01  1.09702400E-01  4.66711012E-03
2.25370000E-01  1.06141800E-01  4.63972024E-03
2.26130000E-01  1.03453000E-01  4.59363311E-03
2.26890000E-01  1.11623400E-01  4.62120832E-03
2.27650000E-01  1.10534400E-01  4.56908639E-03
2.28410000E-01  1.07964200E-01  4.56786678E-03
2.29170000E-01  1.06433000E-01  4.52982037E-03
2.29930000E-01  9.25090000E-02  4.54408633E-03
2.30690000E-01  1.13994000E-01  4.50871155E-03
2.31450000E-01  1.06653200E-01  4.51685771E-03
2.32210000E-01  1.12076000E-01  4.49480504E-03
2.32970000E-01  1.00204800E-01  4.48123081E-03
2.33730000E-01  1.04769600E-01  4.47711051E-03
2.34490000E-01  1.03711000E-01  4.44951899E-03
2.35250000E-01  1.06424600E-01  4.43180005E-03
2.36010000E-01  1.02971400E-01  4.41525593E-03
2.36770000E-01  1.08731600E-01  4.40080871E-03
2.37530000E-01  9.06966000E-02  4.39397726E-03
2.38290000E-01  1.06521800E-01  4.35785483E-03
2.39050000E-01  1.10223000E-01  4.37348277E-03
2.39810000E-01  1.05097000E-01  4.34707046E-03
2.40570000E-01  1.04124600E-01  4.31684927E-03
2.41330000E-01  1.01012400E-01  4.31368321E-03
2.42090000E-01  9.75076000E-02  4.30331616E-03
2.42850000E-01  1.09763800E-01  4.29333551E-03
2.43610000E-01  9.56954000E-02  4.25968646E-03
2.44370000E-01  1.03052600E-01  4.27792183E-03
2.45130000E-01  9.66058000E-02  4.24571336E-03
2.45890000E-01  9.58006000E-02  4.23996588E-03
2.46650000E-01  9.52556000E-02  4.21928718E-03
2.47410000E-01  9.86760000E-02  4.22302615E-03
2.48170000E-01  9.91148000E-02  4.20089357E-03
2.48930000E-01  9.93646000E-02  4.18350876E-03
2.49690000E-01  9.32480000E-02  4.18666269E-03
2.50450000E-01  9.19848000E-02  4.15363780E-03
2.51210000E-01  9.73600000E-02  4.16204219E-03
2.51970000E-01  1.01101800E-01  4.12525397E-03
2.52730000E-01  9.35306000E-02  4.13152663E-03
2.53490000E-01  9.33284000E-02  4.09399612E-03
2.54250000E-01  8.79536000E-02  4.09391612E-03
2.55010000E-01  9.93446000E-02  4.08879338E-03
2.55770000E-01  8.83098000E-02  4.07801493E-03
2.56530000E-01  7.98358000E-02  4.06196689E-03
2.57290000E-01  8.74250000E-02  4.05669152E-03
2.58050000E-01  9.42298000E-02  4.03146408E-03
2.58810000E-01  8.88482000E-02  4.03192170E-03
2.59570000E-01  8.86774000E-02  4.00930290E-03
2.60330000E-01  8.70236000E-02  3.99751693E-03
2.61090000E-01  9.15400000E-02  4.00793221E-03
2.61850000E-01  8.87416000E-02  3.97611765E-03
2.62610000E-01  8.80454000E-02  3.98693740E-03
2.63370000E-01  9.06340000E-02  3.96001871E-03
2.64130000E-01  9.16174000E-02  3.96562272E-03
2.64890000E-01  7.66850000E-02  3.93621779E-03
2.65650000E-01  8.58580000E-02  3.93160533E-03
2.66410000E-01  8.45388000E-02  3.90760767E-03
2.67170000E-01  8.94790000E-02  3.89921891E-03
2.67930000E-01  9.78028000E-02  3.89284299E-03
2.68690000E-01  8.46142000E-02  3.89905523E-03
2.69450000E-01  8.21010000E-02  3.87921708E-03
2.70210000E-01  8.60606000E-02  3.87195296E-03
2.70970000E-01  8.71018000E-02  3.87841820E-03
2.71720000E-01  8.16458000E-02  3.83987021E-03
2.72480000E-01  8.92588000E-02  3.86378056E-03
2.73240000E-01  8.42940000E-02  3.82493319E-03
2.74000000E-01  8.27488000E-02  3.84692174E-03
2.74760000E-01  8.13098000E-02  3.81657355E-03
2.75520000E-01  8.92910000E-02  3.81787732E-03
2.76280000E-01  8.69206000E-02  3.80615472E-03
2.77040000E-01  8.24212000E-02  3.80566093E-03
2.77800000E-01  7.95920000E-02  3.79664201E-03
2.78560000E-01  7.68828000E-02  3.77917684E-03
2.79320000E-01  7.92696000E-02  3.76670342E-03
2.80080000E-01  8.87910000E-02  3.74657636E-03
2.80840000E-01  7.68690000E-02  3.77006446E-03
2.81600000E-01  7.85610000E-02  3.73823519E-03
2.82360000E-01  7.39398000E-02  3.74795289E-03
2.83120000E-01  8.25518000E-02  3.72909806E-03
2.83880000E-01  7.89398000E-02  3.72485149E-03
2.84640000E-01  8.19470000E-02  3.72723008E-03
2.85400000E-01  7.82214000E-02  3.70783316E-03
2.86160000E-01  7.94554000E-02  3.71302172E-03
2.86920000E-01  7.38350000E-02  3.71878271E-03
2.87680000E-01  8.30526000E-02  3.72204620E-03
2.88440000E-01  7.63318000E-02  3.72730209E-03
2.89200000E-01  8.25352000E-02  3.72966013E-03
2.89960000E-01  8.43372000E-02  3.73955240E-03
2.90720000E-01  7.53814000E-02  3.74215117E-03
2.91480000E-01  8.33104000E-02  3.74178674E-03
2.92240000E-01  7.44244000E-02  3.75254132E-03
2.93000000E-01  7.94034000E-02  3.74164083E-03
2.93760000E-01  7.98148000E-02  3.75753528E-03
2.94520000E-01  7.95330000E-02  3.75159593E-03
2.95280000E-01  7.89410000E-02  3.76535201E-03
2.96040000E-01  8.06182000E-02  3.75855226E-03
2.96800000E-01  7.73398000E-02  3.76844032E-03
2.97560000E-01  7.92690000E-02  3.77565277E-03
2.98320000E-01  7.82138000E-02  3.76995146E-03
2.99080000E-01  7.83478000E-02  3.75865779E-03
2.99840000E-01  7.96220000E-02  3.75055039E-03
3.00600000E-01  7.73244000E-02  3.74958607E-03
3.01360000E-01  7.08470000E-02  3.72963708E-03
3.02120000E-01  7.61546000E-02  3.73571661E-03
3.02880000E-01  7.87722000E-02  3.71521004E-03
3.03640000E-01  7.85106000E-02  3.71437722E-03
3.04400000E-01  7.35992000E-02  3.69309475E-03
3.05160000E-01  7.94550000E-02  3.74358231E-03
3.05920000E-01  6.70602000E-02  3.76707796E-03
3.06680000E-01  7.14580000E-02  3.75631712E-03
3.07440000E-01  6.89732000E-02  3.78444457E-03
3.08200000E-01  7.00478000E-02  3.77651034E-03
3.08960000E-01  6.84156000E-02  3.79700185E-03
3.09720000E-01  6.53614000E-02  3.78529472E-03
3.10480000E-01  6.86400000E-02  3.80935770E-03
3.11240000E-01  7.20682000E-02  3.79955899E-03
3.12000000E-01  6.51620000E-02  3.80402860E-03
3.12760000E-01  6.81952000E-02  3.80127591E-03
3.13520000E-01  6.30866000E-02  3.80014348E-03
3.14280000E-01  6.95728000E-02  3.81988385E-03
3.15040000E-01  6.89090000E-02  3.79135323E-03
3.15800000E-01  6.51664000E-02  3.81276683E-03
3.16560000E-01  7.43690000E-02  3.79446824E-03
3.17320000E-01  7.22404000E-02  3.79436624E-03
3.18080000E-01  6.88284000E-02  3.81416005E-03
3.18830000E-01  7.50352000E-02  3.80089595E-03
3.19590000E-01  7.49712000E-02  3.82547725E-03
3.20350000E-01  6.68224000E-02  3.84532516E-03
3.21110000E-01  6.88012000E-02  3.85845035E-03
3.21870000E-01  6.25950000E-02  3.86511647E-03
3.22630000E-01  7.23224000E-02  3.88382651E-03
3.23390000E-01  7.21118000E-02  3.90528751E-03
3.24150000E-01  7.24976000E-02  3.89527048E-03
3.24910000E-01  6.21362000E-02  3.92811186E-03
3.25670000E-01  7.38770000E-02  3.92053065E-03
3.26430000E-01  6.91460000E-02  3.93410772E-03
3.27190000E-01  7.01180000E-02  3.95109872E-03
3.27950000E-01  6.81642000E-02  3.94894767E-03
3.28710000E-01  7.13842000E-02  3.92848377E-03
3.29470000E-01  6.67048000E-02  3.92535626E-03
3.30230000E-01  7.19684000E-02  3.93396880E-03
3.30990000E-01  7.16610000E-02  3.92718902E-03
3.31750000E-01  6.70284000E-02  3.94209133E-03
3.32510000E-01  7.62872000E-02  3.94889408E-03
3.33270000E-01  7.19898000E-02  3.95817396E-03
3.34030000E-01  6.76726000E-02  3.97348850E-03
3.34790000E-01  6.23440000E-02  3.96805593E-03
3.35550000E-01  5.88494000E-02  3.97895733E-03
3.36310000E-01  6.72490000E-02  3.96543154E-03
3.37070000E-01  6.59632000E-02  3.98312351E-03
3.37830000E-01  6.60012000E-02  3.99232500E-03
3.38590000E-01  6.68252000E-02  4.00333294E-03
3.39350000E-01  6.44812000E-02  4.00876805E-03
3.40110000E-01  6.69300000E-02  3.98327998E-03
3.40870000E-01  6.80576000E-02  4.02988713E-03
3.41630000E-01  5.72832000E-02  4.01291017E-03
3.42390000E-01  6.02720000E-02  4.02226998E-03
3.43150000E-01  6.25028000E-02  4.02222005E-03
3.43910000E-01  6.40728000E-02  4.04276050E-03
3.44670000E-01  7.20844000E-02  4.04518804E-03
3.45430000E-01  6.45866000E-02  4.03533922E-03
3.46190000E-01  6.04132000E-02  4.05479785E-03
3.46950000E-01  7.34816000E-02  4.03272929E-03
3.47710000E-01  6.10104000E-02  4.06320947E-03
3.48470000E-01  6.69086000E-02  4.03931885E-03
3.49220000E-01  6.13286000E-02  4.06075462E-03
3.49980000E-01  6.87754000E-02  3.97771795E-03
3.50740000E-01  6.54428000E-02  3.93726999E-03
3.51500000E-01  6.30370000E-02  3.91269826E-03
3.52260000E-01  5.72646000E-02  3.87953888E-03
3.53020000E-01  5.50608000E-02  3.85234628E-03
3.53780000E-01  6.12874000E-02  3.87913976E-03
3.54540000E-01  6.02902000E-02  3.93142174E-03
3.55300000E-01  6.39792000E-02  3.92885583E-03
3.56060000E-01  5.89682000E-02  3.92940943E-03
3.56820000E-01  5.87858000E-02  3.93248206E-03
3.57580000E-01  6.29672000E-02  3.93522541E-03
3.58340000E-01  5.87718000E-02  3.93955883E-03
3.59100000E-01  6.13836000E-02  3.95457090E-03
3.59860000E-01  5.37372000E-02  3.96117600E-03
3.60620000E-01  6.41366000E-02  3.95385111E-03
3.61380000E-01  6.34166000E-02  3.95593935E-03
3.62140000E-01  6.10338000E-02  3.95595839E-03
3.62900000E-01  6.32428000E-02  3.97031682E-03
3.63660000E-01  6.04192000E-02  3.97425489E-03
3.64420000E-01  5.86882000E-02  3.97978667E-03
3.65180000E-01  6.24896000E-02  3.99134952E-03
3.65940000E-01  6.15434000E-02  3.99275757E-03
3.66700000E-01  6.69792000E-02  4.01158115E-03
3.67460000E-01  6.40356000E-02  3.98991273E-03
3.68220000E-01  5.77650000E-02  4.02388609E-03
3.68980000E-01  5.33010000E-02  4.05339269E-03
3.69740000E-01  5.97950000E-02  4.06341252E-03
3.70500000E-01  7.07634000E-02  4.07527799E-03
3.71260000E-01  5.95440000E-02  4.09127865E-03
3.72020000E-01  5.42234000E-02  4.12889580E-03
3.72770000E-01  6.26132000E-02  4.15091181E-03
3.73530000E-01  5.92340000E-02  4.17239601E-03
3.74290000E-01  6.27878000E-02  4.20989501E-03
3.75050000E-01  5.44668000E-02  4.22694964E-03
3.75810000E-01  5.97116000E-02  4.24738748E-03
3.76570000E-01  4.93390000E-02  4.29692185E-03
3.77330000E-01  5.54860000E-02  4.31768183E-03
3.78090000E-01  6.52140000E-02  4.34482986E-03
3.78850000E-01  5.64996000E-02  4.36754336E-03
3.79610000E-01  5.53380000E-02  4.39648474E-03
3.80370000E-01  5.81976000E-02  4.42243531E-03
3.81130000E-01  5.21636000E-02  4.45114781E-03
3.81890000E-01  5.63630000E-02  4.47349891E-03
3.82650000E-01  5.28804000E-02  4.48789868E-03
3.83410000E-01  5.75972000E-02  4.54032601E-03
3.84170000E-01  6.18226000E-02  4.55941458E-03
3.84930000E-01  4.76090000E-02  4.59202008E-03
3.85690000E-01  5.35460000E-02  4.62366827E-03
3.86450000E-01  5.08556000E-02  4.65691670E-03
3.87210000E-01  6.06802000E-02  4.68337861E-03
3.87970000E-01  5.44244000E-02  4.96031053E-03
3.88730000E-01  4.47878000E-02  4.73894349E-03
3.89490000E-01  4.96716000E-02  4.76840223E-03
3.90250000E-01  5.50826000E-02  4.80391367E-03
3.91010000E-01  4.64090000E-02  4.84214716E-03
3.91770000E-01  5.13244000E-02  4.86599028E-03
3.92520000E-01  5.65838000E-02  4.91338118E-03
3.93280000E-01  5.65544000E-02  4.93653969E-03
3.94040000E-01  5.17550000E-02  4.97509285E-03
3.94800000E-01  5.74440000E-02  4.98479673E-03
3.95560000E-01  4.66530000E-02  5.05068736E-03
3.96320000E-01  5.41622000E-02  5.07566240E-03
3.97080000E-01  6.44258000E-02  5.11132672E-03
3.97840000E-01  4.43306000E-02  5.13254439E-03
3.98600000E-01  5.77302000E-02  5.17147954E-03
3.99360000E-01  5.13482000E-02  5.21306260E-03
4.00120000E-01  5.81900000E-02  5.23210866E-03
4.00880000E-01  4.96096000E-02  5.29746131E-03
4.01640000E-01  5.06500000E-02  5.31306347E-03
4.02400000E-01  5.64150000E-02  5.36198103E-03
4.03160000E-01  4.89714000E-02  5.42670191E-03
4.03920000E-01  3.97732000E-02  1.00137661E+01
4.04680000E-01  4.78426000E-02  5.42566095E-03
4.05440000E-01  5.81552000E-02  5.41573694E-03
4.06200000E-01  5.49622000E-02  5.49004705E-03
4.06960000E-01  5.20052000E-02  5.49603556E-03
4.07720000E-01  5.30712000E-02  5.53405620E-03
4.08480000E-01  4.82612000E-02  5.52573708E-03
4.09240000E-01  4.65766000E-02  5.57308002E-03
4.09990000E-01  4.52062000E-02  5.59406612E-03
4.10750000E-01  6.35780000E-02  5.58755861E-03
4.11510000E-01  4.37470000E-02  5.64007750E-03
4.12270000E-01  5.47480000E-02  5.64232243E-03
4.13030000E-01  4.62470000E-02  5.67091446E-03
4.13790000E-01  4.53854000E-02  5.66155812E-03
4.14550000E-01  5.35710000E-02  5.67939998E-03
4.15310000E-01  4.85650000E-02  5.72073223E-03
4.16070000E-01  4.82292000E-02  5.73114203E-03
4.16830000E-01  5.27606000E-02  5.78411929E-03
4.17590000E-01  4.75104000E-02  5.79909741E-03
4.18350000E-01  5.00490000E-02  5.86146774E-03
4.19110000E-01  5.13774000E-02  5.82803063E-03
4.19870000E-01  4.26138000E-02  5.87006023E-03
4.20630000E-01  5.02974000E-02  5.94023520E-03
4.21390000E-01  4.61000000E-02  5.91116474E-03
4.22150000E-01  4.93270000E-02  5.98982916E-03
4.22910000E-01  4.99412000E-02  6.01900768E-03
4.23670000E-01  5.23290000E-02  6.09033867E-03
4.24430000E-01  5.12478000E-02  6.14512189E-03
4.25190000E-01  5.37310000E-02  6.16371677E-03
4.25940000E-01  5.30076000E-02  6.27976270E-03
4.26700000E-01  5.30226000E-02  6.29934284E-03
4.27460000E-01  4.90234000E-02  6.40431854E-03
4.28220000E-01  3.54298000E-02  6.43488231E-03
4.28980000E-01  4.33158000E-02  6.49126329E-03
4.29740000E-01  5.14670000E-02  6.55901081E-03
4.30500000E-01  6.10342000E-02  6.60628272E-03
4.31260000E-01  4.66474000E-02  6.71132230E-03
4.32020000E-01  4.93778000E-02  6.77458679E-03
4.32780000E-01  3.58320000E-02  6.86714076E-03
4.33540000E-01  6.34340000E-02  6.93316521E-03
4.34300000E-01  5.89282000E-02  6.97494608E-03
4.35060000E-01  4.76070000E-02  7.08686779E-03


### HEADER:
#
#{
#    "analysis": {},
#    "counters": {
#        "comment": ""
#    },
#    "filename": "Spermidine 6.dat",
#    "history": {
#        "subtraction": {
#            "initial_file": [
#                "A_E5_P_Af11_6_snap_00001",
#                {
#                    "averaged_files": [
#                        [
#                            "E5_P_Af11_6_snap_00001.dat"
#                        ],
#                        [
#                            "E5_P_Af11_6_snap_00002.dat"
#                        ],
#                        [
#                            "E5_P_Af11_6_snap_00003.dat"
#                        ],
#                        [
#                            "E5_P_Af11_6_snap_00004.dat"
#                        ],
#                        [
#                            "E5_P_Af11_6_snap_00005.dat"
#                        ],
#                        [
#                            "E5_P_Af11_6_snap_00006.dat"
#                        ],
#                        [
#                            "E5_P_Af11_6_snap_00007.dat"
#                        ],
#                        [
#                            "E5_P_Af11_6_snap_00008.dat"
#                        ],
#                        [
#                            "E5_P_Af11_6_snap_00009.dat"
#                        ],
#                        [
#                            "E5_P_Af11_6_snap_00010.dat"
#                        ],
#                        [
#                            "E5_P_Af11_6_snap_00011.dat"
#                        ],
#                        [
#                            "E5_P_Af11_6_snap_00012.dat"
#                        ],
#                        [
#                            "E5_P_Af11_6_snap_00013.dat"
#                        ],
#                        [
#                            "E5_P_Af11_6_snap_00014.dat"
#                        ],
#                        [
#                            "E5_P_Af11_6_snap_00015.dat"
#                        ],
#                        [
#                            "E5_P_Af11_6_snap_00016.dat"
#                        ],
#                        [
#                            "E5_P_Af11_6_snap_00017.dat"
#                        ],
#                        [
#                            "E5_P_Af11_6_snap_00018.dat"
#                        ],
#                        [
#                            "E5_P_Af11_6_snap_00019.dat"
#                        ],
#                        [
#                            "E5_P_Af11_6_snap_00020.dat"
#                        ],
#                        [
#                            "E5_P_Af11_6_snap_00021.dat"
#                        ],
#                        [
#                            "E5_P_Af11_6_snap_00022.dat"
#                        ],
#                        [
#                            "E5_P_Af11_6_snap_00023.dat"
#                        ],
#                        [
#                            "E5_P_Af11_6_snap_00024.dat"
#                        ],
#                        [
#                            "E5_P_Af11_6_snap_00025.dat"
#                        ],
#                        [
#                            "E5_P_Af11_6_snap_00026.dat"
#                        ],
#                        [
#                            "E5_P_Af11_6_snap_00027.dat"
#                        ],
#                        [
#                            "E5_P_Af11_6_snap_00028.dat"
#                        ],
#                        [
#                            "E5_P_Af11_6_snap_00029.dat"
#                        ],
#                        [
#                            "E5_P_Af11_6_snap_00030.dat"
#                        ],
#                        [
#                            "E5_P_Af11_6_snap_00031.dat"
#                        ],
#                        [
#                            "E5_P_Af11_6_snap_00032.dat"
#                        ],
#                        [
#                            "E5_P_Af11_6_snap_00033.dat"
#                        ],
#                        [
#                            "E5_P_Af11_6_snap_00034.dat"
#                        ],
#                        [
#                            "E5_P_Af11_6_snap_00035.dat"
#                        ],
#                        [
#                            "E5_P_Af11_6_snap_00036.dat"
#                        ],
#                        [
#                            "E5_P_Af11_6_snap_00037.dat"
#                        ],
#                        [
#                            "E5_P_Af11_6_snap_00038.dat"
#                        ],
#                        [
#                            "E5_P_Af11_6_snap_00039.dat"
#                        ],
#                        [
#                            "E5_P_Af11_6_snap_00040.dat"
#                        ],
#                        [
#                            "E5_P_Af11_6_snap_00041.dat"
#                        ],
#                        [
#                            "E5_P_Af11_6_snap_00042.dat"
#                        ],
#                        [
#                            "E5_P_Af11_6_snap_00043.dat"
#                        ],
#                        [
#                            "E5_P_Af11_6_snap_00044.dat"
#                        ],
#                        [
#                            "E5_P_Af11_6_snap_00045.dat"
#                        ],
#                        [
#                            "E5_P_Af11_6_snap_00046.dat"
#                        ],
#                        [
#                            "E5_P_Af11_6_snap_00047.dat"
#                        ],
#                        [
#                            "E5_P_Af11_6_snap_00048.dat"
#                        ],
#                        [
#                            "E5_P_Af11_6_snap_00049.dat"
#                        ],
#                        [
#                            "E5_P_Af11_6_snap_00050.dat"
#                        ]
#                    ]
#                }
#            ],
#            "subtracted_file": [
#                "A_E3_Spermidine_snap_00001",
#                {
#                    "averaged_files": [
#                        [
#                            "E3_Spermidine_snap_00001.dat"
#                        ],
#                        [
#                            "E3_Spermidine_snap_00002.dat"
#                        ],
#                        [
#                            "E3_Spermidine_snap_00003.dat"
#                        ],
#                        [
#                            "E3_Spermidine_snap_00004.dat"
#                        ],
#                        [
#                            "E3_Spermidine_snap_00005.dat"
#                        ],
#                        [
#                            "E3_Spermidine_snap_00006.dat"
#                        ],
#                        [
#                            "E3_Spermidine_snap_00007.dat"
#                        ],
#                        [
#                            "E3_Spermidine_snap_00008.dat"
#                        ],
#                        [
#                            "E3_Spermidine_snap_00009.dat"
#                        ],
#                        [
#                            "E3_Spermidine_snap_00010.dat"
#                        ],
#                        [
#                            "E3_Spermidine_snap_00011.dat"
#                        ],
#                        [
#                            "E3_Spermidine_snap_00012.dat"
#                        ],
#                        [
#                            "E3_Spermidine_snap_00013.dat"
#                        ],
#                        [
#                            "E3_Spermidine_snap_00014.dat"
#                        ],
#                        [
#                            "E3_Spermidine_snap_00015.dat"
#                        ],
#                        [
#                            "E3_Spermidine_snap_00016.dat"
#                        ],
#                        [
#                            "E3_Spermidine_snap_00017.dat"
#                        ],
#                        [
#                            "E3_Spermidine_snap_00018.dat"
#                        ],
#                        [
#                            "E3_Spermidine_snap_00019.dat"
#                        ],
#                        [
#                            "E3_Spermidine_snap_00020.dat"
#                        ],
#                        [
#                            "E3_Spermidine_snap_00021.dat"
#                        ],
#                        [
#                            "E3_Spermidine_snap_00022.dat"
#                        ],
#                        [
#                            "E3_Spermidine_snap_00023.dat"
#                        ],
#                        [
#                            "E3_Spermidine_snap_00024.dat"
#                        ],
#                        [
#                            "E3_Spermidine_snap_00025.dat"
#                        ],
#                        [
#                            "E3_Spermidine_snap_00026.dat"
#                        ],
#                        [
#                            "E3_Spermidine_snap_00027.dat"
#                        ],
#                        [
#                            "E3_Spermidine_snap_00028.dat"
#                        ],
#                        [
#                            "E3_Spermidine_snap_00029.dat"
#                        ],
#                        [
#                            "E3_Spermidine_snap_00030.dat"
#                        ],
#                        [
#                            "E3_Spermidine_snap_00031.dat"
#                        ],
#                        [
#                            "E3_Spermidine_snap_00032.dat"
#                        ],
#                        [
#                            "E3_Spermidine_snap_00033.dat"
#                        ],
#                        [
#                            "E3_Spermidine_snap_00034.dat"
#                        ],
#                        [
#                            "E3_Spermidine_snap_00035.dat"
#                        ],
#                        [
#                            "E3_Spermidine_snap_00036.dat"
#                        ],
#                        [
#                            "E3_Spermidine_snap_00037.dat"
#                        ],
#                        [
#                            "E3_Spermidine_snap_00038.dat"
#                        ],
#                        [
#                            "E3_Spermidine_snap_00039.dat"
#                        ],
#                        [
#                            "E3_Spermidine_snap_00040.dat"
#                        ],
#                        [
#                            "E3_Spermidine_snap_00041.dat"
#                        ],
#                        [
#                            "E3_Spermidine_snap_00042.dat"
#                        ],
#                        [
#                            "E3_Spermidine_snap_00043.dat"
#                        ],
#                        [
#                            "E3_Spermidine_snap_00044.dat"
#                        ],
#                        [
#                            "E3_Spermidine_snap_00045.dat"
#                        ],
#                        [
#                            "E3_Spermidine_snap_00046.dat"
#                        ],
#                        [
#                            "E3_Spermidine_snap_00047.dat"
#                        ],
#                        [
#                            "E3_Spermidine_snap_00048.dat"
#                        ],
#                        [
#                            "E3_Spermidine_snap_00049.dat"
#                        ],
#                        [
#                            "E3_Spermidine_snap_00050.dat"
#                        ]
#                    ]
#                }
#            ]
#        }
#    }
#}
```
