## Supplementary material for "LEA_4 motifs function alone and in conjunction with synergistic cosolutes to protect a labile enzyme during desiccation": File S1: Spermidine 6.out

```
####      G N O M             Version 5.0 (r14832)      ####

                                               Tue Apr  4 12:50:19 2023


           ####      Configuration                                 ####


    System Type:                   arbitrary monodisperse (job = 0)

    Minimum characteristic size:         0.0000

    Maximum characteristic size:        21.0000

    rad56:                               0.0000

    Force 0.0 at r = rmin:                  yes

    Force 0.0 at r = rmax:                  yes

    Initial alpha:                       0.0000

    Initial random seed:    1045952074631575728

    Points in real space:                   189


    Input  1:                      Spermidine 6.dat

    First data point used:                    1

    Last data point used:                   561

    Scaling coefficient:             0.1000E+01

    Experimental setup:            point collimation


           ####      Results                                       ####


    Parameter    DISCRP  OSCILL  STABIL  SYSDEV  POSITV  VALCEN  SMOOTH

    Weight        1.000   3.000   3.000   3.000   1.000   1.000   1.000

    Sigma         0.300   0.600   0.120   0.120   0.120   0.120   0.600

    Ideal         0.700   1.100   0.000   1.000   1.000   0.950   0.000

    Current       0.718   1.420   0.037   0.921   1.000   0.768   2.120

               --------------------------------------------------------

    Estimate      0.996   0.752   0.912   0.651   1.000   0.101   0.000


    Angular range:                       0.0095 to       0.4351

    Reciprocal space Rg:             0.6966E+01

    Reciprocal space I(0):           0.2291E+00


    Real space range:                    0.0000 to      21.0000

    Real space Rg:                   0.6966E+01 +-   0.3556E-01

    Real space I(0):                 0.2291E+00 +-   0.7665E-03


    Highest ALPHA (theor):           0.2114E+04

    Current ALPHA:                   0.9869E+02


    Total Estimate:                      0.6956 (a REASONABLE solution)


           ####      Experimental Data and Fit                     ####


      S          J EXP       ERROR       J REG       I REG


   0.000000E+00                                                0.229074E+00

   0.730769E-03                                                0.229072E+00

   0.146154E-02                                                0.229066E+00

   0.219231E-02                                                0.229056E+00

   0.292308E-02                                                0.229042E+00

   0.365385E-02                                                0.229025E+00

   0.438462E-02                                                0.229003E+00

   0.511538E-02                                                0.228977E+00

   0.584615E-02                                                0.228948E+00

   0.657692E-02                                                0.228914E+00

   0.730769E-02                                                0.228876E+00

   0.803846E-02                                                0.228835E+00

   0.876923E-02                                                0.228789E+00

   0.950000E-02   0.222211E+01   0.352695E+01   0.228740E+00   0.228740E+00

   0.102600E-01   0.560660E-01   0.186118E+01   0.228684E+00   0.228684E+00

   0.110200E-01   0.552470E-01   0.106761E+01   0.228625E+00   0.228625E+00

   0.117800E-01   0.270639E+00   0.611626E+00   0.228561E+00   0.228561E+00

   0.125400E-01   0.873230E-01   0.368027E+00   0.228492E+00   0.228492E+00

   0.133000E-01   0.174208E+00   0.231257E+00   0.228420E+00   0.228420E+00

   0.140600E-01   0.116403E+00   0.146200E+00   0.228343E+00   0.228343E+00

   0.148200E-01   0.239105E+00   0.971318E-01   0.228262E+00   0.228262E+00

   0.155800E-01   0.175210E+00   0.669016E-01   0.228177E+00   0.228177E+00

   0.163400E-01   0.171920E+00   0.501884E-01   0.228087E+00   0.228087E+00

   0.171000E-01   0.176344E+00   0.418295E-01   0.227994E+00   0.227994E+00

   0.178600E-01   0.242185E+00   0.335673E-01   0.227896E+00   0.227896E+00

   0.186200E-01   0.185813E+00   0.284188E-01   0.227794E+00   0.227794E+00

   0.193800E-01   0.192261E+00   0.252376E-01   0.227688E+00   0.227688E+00

   0.201400E-01   0.200255E+00   0.234887E-01   0.227577E+00   0.227577E+00

   0.209000E-01   0.221662E+00   0.218435E-01   0.227463E+00   0.227463E+00

   0.216600E-01   0.197435E+00   0.205358E-01   0.227344E+00   0.227344E+00

   0.224200E-01   0.235494E+00   0.192541E-01   0.227221E+00   0.227221E+00

   0.231800E-01   0.237755E+00   0.184518E-01   0.227094E+00   0.227094E+00

   0.239500E-01   0.202284E+00   0.175588E-01   0.226961E+00   0.226961E+00

   0.247100E-01   0.221578E+00   0.171262E-01   0.226825E+00   0.226825E+00

   0.254700E-01   0.231480E+00   0.162689E-01   0.226686E+00   0.226686E+00

   0.262300E-01   0.220143E+00   0.158578E-01   0.226542E+00   0.226542E+00

   0.269900E-01   0.217335E+00   0.152701E-01   0.226394E+00   0.226394E+00

   0.277500E-01   0.216432E+00   0.147269E-01   0.226242E+00   0.226242E+00

   0.285100E-01   0.190730E+00   0.144034E-01   0.226086E+00   0.226086E+00

   0.292700E-01   0.203745E+00   0.140186E-01   0.225926E+00   0.225926E+00

   0.300300E-01   0.199574E+00   0.135715E-01   0.225762E+00   0.225762E+00

   0.307900E-01   0.199031E+00   0.133025E-01   0.225594E+00   0.225594E+00

   0.315500E-01   0.212972E+00   0.130225E-01   0.225422E+00   0.225422E+00

   0.323100E-01   0.221840E+00   0.126505E-01   0.225245E+00   0.225245E+00

   0.330700E-01   0.236745E+00   0.123542E-01   0.225065E+00   0.225065E+00

   0.338300E-01   0.216999E+00   0.120940E-01   0.224881E+00   0.224881E+00

   0.345900E-01   0.228898E+00   0.118459E-01   0.224693E+00   0.224693E+00

   0.353500E-01   0.208385E+00   0.116312E-01   0.224500E+00   0.224500E+00

   0.361100E-01   0.222970E+00   0.114426E-01   0.224304E+00   0.224304E+00

   0.368700E-01   0.205412E+00   0.112076E-01   0.224104E+00   0.224104E+00

   0.376300E-01   0.214337E+00   0.110101E-01   0.223900E+00   0.223900E+00

   0.383900E-01   0.227045E+00   0.108140E-01   0.223692E+00   0.223692E+00

   0.391500E-01   0.219590E+00   0.107534E-01   0.223480E+00   0.223480E+00

   0.399100E-01   0.214923E+00   0.104463E-01   0.223264E+00   0.223264E+00

   0.406700E-01   0.225435E+00   0.103990E-01   0.223044E+00   0.223044E+00

   0.414300E-01   0.216296E+00   0.101479E-01   0.222821E+00   0.222821E+00

   0.421900E-01   0.204387E+00   0.100621E-01   0.222593E+00   0.222593E+00

   0.429500E-01   0.209573E+00   0.994585E-02   0.222362E+00   0.222362E+00

   0.437100E-01   0.219215E+00   0.973507E-02   0.222127E+00   0.222127E+00

   0.444700E-01   0.231131E+00   0.949409E-02   0.221888E+00   0.221888E+00

   0.452300E-01   0.208551E+00   0.949339E-02   0.221645E+00   0.221645E+00

   0.459900E-01   0.211372E+00   0.920636E-02   0.221398E+00   0.221398E+00

   0.467500E-01   0.206988E+00   0.908995E-02   0.221148E+00   0.221148E+00

   0.475100E-01   0.219599E+00   0.908781E-02   0.220894E+00   0.220894E+00

   0.482700E-01   0.218007E+00   0.896510E-02   0.220636E+00   0.220636E+00

   0.490300E-01   0.204415E+00   0.891237E-02   0.220375E+00   0.220375E+00

   0.497900E-01   0.217096E+00   0.882302E-02   0.220109E+00   0.220109E+00

   0.505500E-01   0.204438E+00   0.869723E-02   0.219841E+00   0.219841E+00

   0.513100E-01   0.225949E+00   0.864939E-02   0.219568E+00   0.219568E+00

   0.520700E-01   0.219048E+00   0.855849E-02   0.219292E+00   0.219292E+00

   0.528300E-01   0.220154E+00   0.851065E-02   0.219012E+00   0.219012E+00

   0.535900E-01   0.217946E+00   0.834886E-02   0.218729E+00   0.218729E+00

   0.543500E-01   0.218818E+00   0.827803E-02   0.218442E+00   0.218442E+00

   0.551100E-01   0.215341E+00   0.825274E-02   0.218151E+00   0.218151E+00

   0.558700E-01   0.218678E+00   0.817759E-02   0.217857E+00   0.217857E+00

   0.566300E-01   0.212511E+00   0.811310E-02   0.217560E+00   0.217560E+00

   0.573900E-01   0.222334E+00   0.800581E-02   0.217259E+00   0.217259E+00

   0.581500E-01   0.210369E+00   0.794383E-02   0.216954E+00   0.216954E+00

   0.589100E-01   0.220456E+00   0.783118E-02   0.216646E+00   0.216646E+00

   0.596700E-01   0.213336E+00   0.783471E-02   0.216334E+00   0.216334E+00

   0.604300E-01   0.206517E+00   0.771025E-02   0.216019E+00   0.216019E+00

   0.611900E-01   0.210326E+00   0.770867E-02   0.215701E+00   0.215701E+00

   0.619500E-01   0.210209E+00   0.759075E-02   0.215379E+00   0.215379E+00

   0.627100E-01   0.213513E+00   0.761286E-02   0.215054E+00   0.215054E+00

   0.634700E-01   0.218827E+00   0.752263E-02   0.214726E+00   0.214726E+00

   0.642300E-01   0.212821E+00   0.750160E-02   0.214394E+00   0.214394E+00

   0.649900E-01   0.215814E+00   0.741824E-02   0.214059E+00   0.214059E+00

   0.657500E-01   0.205844E+00   0.735577E-02   0.213721E+00   0.213721E+00

   0.665100E-01   0.203169E+00   0.733207E-02   0.213379E+00   0.213379E+00

   0.672700E-01   0.217688E+00   0.722194E-02   0.213034E+00   0.213034E+00

   0.680300E-01   0.213135E+00   0.724362E-02   0.212686E+00   0.212686E+00

   0.687900E-01   0.213117E+00   0.718097E-02   0.212335E+00   0.212335E+00

   0.695500E-01   0.213327E+00   0.708782E-02   0.211981E+00   0.211981E+00

   0.703100E-01   0.207471E+00   0.705362E-02   0.211623E+00   0.211623E+00

   0.710700E-01   0.211020E+00   0.700332E-02   0.211263E+00   0.211263E+00

   0.718300E-01   0.203147E+00   0.693686E-02   0.210899E+00   0.210899E+00

   0.725900E-01   0.215815E+00   0.690645E-02   0.210532E+00   0.210532E+00

   0.733500E-01   0.213781E+00   0.686980E-02   0.210162E+00   0.210162E+00

   0.741200E-01   0.211705E+00   0.680203E-02   0.209784E+00   0.209784E+00

   0.748800E-01   0.192975E+00   0.677980E-02   0.209409E+00   0.209409E+00

   0.756400E-01   0.208525E+00   0.673262E-02   0.209030E+00   0.209030E+00

   0.764000E-01   0.198309E+00   0.670552E-02   0.208648E+00   0.208648E+00

   0.771600E-01   0.212181E+00   0.666273E-02   0.208263E+00   0.208263E+00

   0.779200E-01   0.207101E+00   0.661044E-02   0.207875E+00   0.207875E+00

   0.786800E-01   0.206029E+00   0.659350E-02   0.207485E+00   0.207485E+00

   0.794400E-01   0.206067E+00   0.654358E-02   0.207091E+00   0.207091E+00

   0.802000E-01   0.204187E+00   0.653956E-02   0.206695E+00   0.206695E+00

   0.809600E-01   0.203102E+00   0.644593E-02   0.206296E+00   0.206296E+00

   0.817200E-01   0.211174E+00   0.644489E-02   0.205894E+00   0.205894E+00

   0.824800E-01   0.202806E+00   0.641347E-02   0.205490E+00   0.205490E+00

   0.832400E-01   0.201217E+00   0.635103E-02   0.205082E+00   0.205082E+00

   0.840000E-01   0.201423E+00   0.631350E-02   0.204672E+00   0.204672E+00

   0.847600E-01   0.197789E+00   0.629088E-02   0.204260E+00   0.204260E+00

   0.855200E-01   0.199744E+00   0.631370E-02   0.203845E+00   0.203845E+00

   0.862800E-01   0.196742E+00   0.640234E-02   0.203427E+00   0.203427E+00

   0.870400E-01   0.204406E+00   0.650011E-02   0.203006E+00   0.203006E+00

   0.878000E-01   0.205108E+00   0.660339E-02   0.202583E+00   0.202583E+00

   0.885600E-01   0.210851E+00   0.670022E-02   0.202157E+00   0.202157E+00

   0.893200E-01   0.197527E+00   0.671490E-02   0.201729E+00   0.201729E+00

   0.900800E-01   0.198293E+00   0.680020E-02   0.201298E+00   0.201298E+00

   0.908400E-01   0.194450E+00   0.683617E-02   0.200865E+00   0.200865E+00

   0.916000E-01   0.190358E+00   0.686350E-02   0.200430E+00   0.200430E+00

   0.923600E-01   0.195099E+00   0.689385E-02   0.199992E+00   0.199992E+00

   0.931200E-01   0.189492E+00   0.689353E-02   0.199552E+00   0.199552E+00

   0.938800E-01   0.188314E+00   0.693280E-02   0.199109E+00   0.199109E+00

   0.946400E-01   0.191267E+00   0.696508E-02   0.198664E+00   0.198664E+00

   0.954000E-01   0.179968E+00   0.696912E-02   0.198216E+00   0.198216E+00

   0.961600E-01   0.191417E+00   0.700168E-02   0.197767E+00   0.197767E+00

   0.969200E-01   0.192954E+00   0.693974E-02   0.197315E+00   0.197315E+00

   0.976800E-01   0.195914E+00   0.700273E-02   0.196861E+00   0.196861E+00

   0.984400E-01   0.197643E+00   0.684031E-02   0.196405E+00   0.196405E+00

   0.992000E-01   0.192648E+00   0.681641E-02   0.195946E+00   0.195946E+00

   0.999600E-01   0.200475E+00   0.667947E-02   0.195486E+00   0.195486E+00

   0.100720E+00   0.193255E+00   0.657229E-02   0.195023E+00   0.195023E+00

   0.101480E+00   0.202060E+00   0.639360E-02   0.194558E+00   0.194558E+00

   0.102240E+00   0.179440E+00   0.638780E-02   0.194092E+00   0.194092E+00

   0.103000E+00   0.191405E+00   0.624771E-02   0.193623E+00   0.193623E+00

   0.103760E+00   0.194007E+00   0.623357E-02   0.193152E+00   0.193152E+00

   0.104520E+00   0.189268E+00   0.619323E-02   0.192679E+00   0.192679E+00

   0.105280E+00   0.182378E+00   0.608871E-02   0.192205E+00   0.192205E+00

   0.106040E+00   0.195239E+00   0.610573E-02   0.191728E+00   0.191728E+00

   0.106800E+00   0.204737E+00   0.603453E-02   0.191249E+00   0.191249E+00

   0.107560E+00   0.199384E+00   0.602840E-02   0.190769E+00   0.190769E+00

   0.108320E+00   0.201463E+00   0.597785E-02   0.190287E+00   0.190287E+00

   0.109080E+00   0.194391E+00   0.596747E-02   0.189803E+00   0.189803E+00

   0.109840E+00   0.201468E+00   0.597485E-02   0.189317E+00   0.189317E+00

   0.110600E+00   0.193277E+00   0.598383E-02   0.188830E+00   0.188830E+00

   0.111360E+00   0.191219E+00   0.595467E-02   0.188341E+00   0.188341E+00

   0.112120E+00   0.191118E+00   0.594446E-02   0.187850E+00   0.187850E+00

   0.112880E+00   0.192351E+00   0.591190E-02   0.187357E+00   0.187357E+00

   0.113640E+00   0.195699E+00   0.587460E-02   0.186863E+00   0.186863E+00

   0.114400E+00   0.195152E+00   0.583411E-02   0.186368E+00   0.186368E+00

   0.115160E+00   0.182406E+00   0.577661E-02   0.185870E+00   0.185870E+00

   0.115920E+00   0.181622E+00   0.577518E-02   0.185372E+00   0.185372E+00

   0.116680E+00   0.189947E+00   0.571911E-02   0.184871E+00   0.184871E+00

   0.117440E+00   0.188006E+00   0.568919E-02   0.184369E+00   0.184369E+00

   0.118200E+00   0.192426E+00   0.565720E-02   0.183866E+00   0.183866E+00

   0.118960E+00   0.186408E+00   0.560803E-02   0.183362E+00   0.183362E+00

   0.119720E+00   0.179225E+00   0.562214E-02   0.182856E+00   0.182856E+00

   0.120480E+00   0.185478E+00   0.558099E-02   0.182348E+00   0.182348E+00

   0.121240E+00   0.179119E+00   0.550890E-02   0.181839E+00   0.181839E+00

   0.122000E+00   0.191078E+00   0.549582E-02   0.181329E+00   0.181329E+00

   0.122760E+00   0.175908E+00   0.547084E-02   0.180818E+00   0.180818E+00

   0.123520E+00   0.185327E+00   0.545533E-02   0.180306E+00   0.180306E+00

   0.124280E+00   0.192325E+00   0.543133E-02   0.179792E+00   0.179792E+00

   0.125040E+00   0.182187E+00   0.538077E-02   0.179277E+00   0.179277E+00

   0.125800E+00   0.173617E+00   0.534211E-02   0.178761E+00   0.178761E+00

   0.126560E+00   0.184506E+00   0.535800E-02   0.178243E+00   0.178243E+00

   0.127320E+00   0.184583E+00   0.532538E-02   0.177725E+00   0.177725E+00

   0.128080E+00   0.187861E+00   0.529884E-02   0.177206E+00   0.177206E+00

   0.128840E+00   0.181744E+00   0.529117E-02   0.176685E+00   0.176685E+00

   0.129600E+00   0.183531E+00   0.526021E-02   0.176164E+00   0.176164E+00

   0.130360E+00   0.182805E+00   0.521988E-02   0.175641E+00   0.175641E+00

   0.131120E+00   0.176167E+00   0.517887E-02   0.175118E+00   0.175118E+00

   0.131880E+00   0.178261E+00   0.515275E-02   0.174594E+00   0.174594E+00

   0.132640E+00   0.184249E+00   0.513729E-02   0.174068E+00   0.174068E+00

   0.133400E+00   0.174823E+00   0.506686E-02   0.173542E+00   0.173542E+00

   0.134160E+00   0.178855E+00   0.506545E-02   0.173015E+00   0.173015E+00

   0.134920E+00   0.174213E+00   0.500124E-02   0.172488E+00   0.172488E+00

   0.135680E+00   0.169929E+00   0.499538E-02   0.171959E+00   0.171959E+00

   0.136440E+00   0.174665E+00   0.500516E-02   0.171430E+00   0.171430E+00

   0.137200E+00   0.167827E+00   0.497115E-02   0.170900E+00   0.170900E+00

   0.137960E+00   0.171469E+00   0.494965E-02   0.170369E+00   0.170369E+00

   0.138730E+00   0.168432E+00   0.493008E-02   0.169831E+00   0.169831E+00

   0.139490E+00   0.170013E+00   0.492229E-02   0.169299E+00   0.169299E+00

   0.140250E+00   0.167530E+00   0.490252E-02   0.168766E+00   0.168766E+00

   0.141010E+00   0.173121E+00   0.488801E-02   0.168233E+00   0.168233E+00

   0.141770E+00   0.174008E+00   0.485295E-02   0.167699E+00   0.167699E+00

   0.142530E+00   0.169765E+00   0.485823E-02   0.167165E+00   0.167165E+00

   0.143290E+00   0.171824E+00   0.480743E-02   0.166630E+00   0.166630E+00

   0.144050E+00   0.173045E+00   0.483811E-02   0.166095E+00   0.166095E+00

   0.144810E+00   0.172080E+00   0.476710E-02   0.165559E+00   0.165559E+00

   0.145570E+00   0.173667E+00   0.478441E-02   0.165023E+00   0.165023E+00

   0.146330E+00   0.175266E+00   0.474224E-02   0.164486E+00   0.164486E+00

   0.147090E+00   0.159368E+00   0.474964E-02   0.163949E+00   0.163949E+00

   0.147850E+00   0.174917E+00   0.471667E-02   0.163412E+00   0.163412E+00

   0.148610E+00   0.171748E+00   0.473128E-02   0.162875E+00   0.162875E+00

   0.149370E+00   0.169269E+00   0.470141E-02   0.162337E+00   0.162337E+00

   0.150130E+00   0.160690E+00   0.468317E-02   0.161799E+00   0.161799E+00

   0.150890E+00   0.164371E+00   0.467611E-02   0.161260E+00   0.161260E+00

   0.151650E+00   0.166217E+00   0.461810E-02   0.160722E+00   0.160722E+00

   0.152410E+00   0.161985E+00   0.463803E-02   0.160183E+00   0.160183E+00

   0.153170E+00   0.155101E+00   0.461362E-02   0.159644E+00   0.159644E+00

   0.153930E+00   0.158083E+00   0.460906E-02   0.159105E+00   0.159105E+00

   0.154690E+00   0.161106E+00   0.457898E-02   0.158566E+00   0.158566E+00

   0.155450E+00   0.165626E+00   0.457188E-02   0.158027E+00   0.158027E+00

   0.156210E+00   0.159085E+00   0.455504E-02   0.157488E+00   0.157488E+00

   0.156970E+00   0.157490E+00   0.455399E-02   0.156949E+00   0.156949E+00

   0.157730E+00   0.154011E+00   0.452446E-02   0.156410E+00   0.156410E+00

   0.158490E+00   0.160238E+00   0.451555E-02   0.155871E+00   0.155871E+00

   0.159250E+00   0.162272E+00   0.448842E-02   0.155332E+00   0.155332E+00

   0.160010E+00   0.154894E+00   0.447706E-02   0.154793E+00   0.154793E+00

   0.160770E+00   0.159500E+00   0.447872E-02   0.154254E+00   0.154254E+00

   0.161530E+00   0.158020E+00   0.445946E-02   0.153715E+00   0.153715E+00

   0.162290E+00   0.156559E+00   0.444697E-02   0.153177E+00   0.153177E+00

   0.163050E+00   0.152305E+00   0.440787E-02   0.152638E+00   0.152638E+00

   0.163810E+00   0.159634E+00   0.439479E-02   0.152100E+00   0.152100E+00

   0.164570E+00   0.155606E+00   0.440392E-02   0.151562E+00   0.151562E+00

   0.165330E+00   0.148343E+00   0.438415E-02   0.151025E+00   0.151025E+00

   0.166090E+00   0.150908E+00   0.437952E-02   0.150487E+00   0.150487E+00

   0.166850E+00   0.150571E+00   0.436758E-02   0.149950E+00   0.149950E+00

   0.167610E+00   0.151570E+00   0.434748E-02   0.149414E+00   0.149414E+00

   0.168370E+00   0.143262E+00   0.433887E-02   0.148877E+00   0.148877E+00

   0.169130E+00   0.155773E+00   0.431176E-02   0.148341E+00   0.148341E+00

   0.169890E+00   0.152506E+00   0.431361E-02   0.147806E+00   0.147806E+00

   0.170650E+00   0.145818E+00   0.428633E-02   0.147271E+00   0.147271E+00

   0.171410E+00   0.140193E+00   0.427507E-02   0.146736E+00   0.146736E+00

   0.172170E+00   0.144950E+00   0.426066E-02   0.146202E+00   0.146202E+00

   0.172930E+00   0.142225E+00   0.426780E-02   0.145668E+00   0.145668E+00

   0.173690E+00   0.146159E+00   0.424390E-02   0.145135E+00   0.145135E+00

   0.174450E+00   0.147431E+00   0.431255E-02   0.144603E+00   0.144603E+00

   0.175210E+00   0.141519E+00   0.441150E-02   0.144071E+00   0.144071E+00

   0.175970E+00   0.149018E+00   0.445388E-02   0.143540E+00   0.143540E+00

   0.176730E+00   0.137477E+00   0.447504E-02   0.143009E+00   0.143009E+00

   0.177490E+00   0.150633E+00   0.449351E-02   0.142479E+00   0.142479E+00

   0.178250E+00   0.140682E+00   0.452414E-02   0.141949E+00   0.141949E+00

   0.179010E+00   0.146729E+00   0.453474E-02   0.141420E+00   0.141420E+00

   0.179770E+00   0.141325E+00   0.456977E-02   0.140892E+00   0.140892E+00

   0.180530E+00   0.143611E+00   0.458019E-02   0.140365E+00   0.140365E+00

   0.181290E+00   0.136291E+00   0.460408E-02   0.139839E+00   0.139839E+00

   0.182050E+00   0.141078E+00   0.461976E-02   0.139313E+00   0.139313E+00

   0.182810E+00   0.143057E+00   0.463486E-02   0.138788E+00   0.138788E+00

   0.183570E+00   0.142703E+00   0.465269E-02   0.138264E+00   0.138264E+00

   0.184330E+00   0.137541E+00   0.467022E-02   0.137740E+00   0.137740E+00

   0.185090E+00   0.135030E+00   0.466658E-02   0.137218E+00   0.137218E+00

   0.185850E+00   0.149478E+00   0.469399E-02   0.136696E+00   0.136696E+00

   0.186610E+00   0.137783E+00   0.468769E-02   0.136176E+00   0.136176E+00

   0.187370E+00   0.133149E+00   0.471165E-02   0.135656E+00   0.135656E+00

   0.188130E+00   0.135793E+00   0.469725E-02   0.135137E+00   0.135137E+00

   0.188890E+00   0.139011E+00   0.472443E-02   0.134619E+00   0.134619E+00

   0.189650E+00   0.137602E+00   0.471238E-02   0.134102E+00   0.134102E+00

   0.190410E+00   0.137194E+00   0.474360E-02   0.133586E+00   0.133586E+00

   0.191170E+00   0.135229E+00   0.474203E-02   0.133071E+00   0.133071E+00

   0.191930E+00   0.128602E+00   0.475876E-02   0.132558E+00   0.132558E+00

   0.192690E+00   0.139137E+00   0.477086E-02   0.132045E+00   0.132045E+00

   0.193450E+00   0.129996E+00   0.476858E-02   0.131533E+00   0.131533E+00

   0.194210E+00   0.128892E+00   0.479540E-02   0.131022E+00   0.131022E+00

   0.194970E+00   0.131105E+00   0.476796E-02   0.130513E+00   0.130513E+00

   0.195730E+00   0.130314E+00   0.481574E-02   0.130005E+00   0.130005E+00

   0.196490E+00   0.132060E+00   0.480157E-02   0.129497E+00   0.129497E+00

   0.197250E+00   0.137169E+00   0.481369E-02   0.128991E+00   0.128991E+00

   0.198010E+00   0.125558E+00   0.480563E-02   0.128486E+00   0.128486E+00

   0.198770E+00   0.124621E+00   0.482794E-02   0.127983E+00   0.127983E+00

   0.199530E+00   0.124622E+00   0.482872E-02   0.127480E+00   0.127480E+00

   0.200290E+00   0.130791E+00   0.481350E-02   0.126979E+00   0.126979E+00

   0.201050E+00   0.128106E+00   0.483291E-02   0.126479E+00   0.126479E+00

   0.201810E+00   0.119776E+00   0.479754E-02   0.125980E+00   0.125980E+00

   0.202570E+00   0.120270E+00   0.479431E-02   0.125483E+00   0.125483E+00

   0.203330E+00   0.125037E+00   0.479004E-02   0.124987E+00   0.124987E+00

   0.204090E+00   0.126393E+00   0.480811E-02   0.124492E+00   0.124492E+00

   0.204850E+00   0.123652E+00   0.480527E-02   0.123998E+00   0.123998E+00

   0.205610E+00   0.120668E+00   0.480530E-02   0.123506E+00   0.123506E+00

   0.206370E+00   0.127441E+00   0.479401E-02   0.123015E+00   0.123015E+00

   0.207130E+00   0.120465E+00   0.481342E-02   0.122526E+00   0.122526E+00

   0.207890E+00   0.120068E+00   0.481148E-02   0.122038E+00   0.122038E+00

   0.208650E+00   0.122297E+00   0.480220E-02   0.121551E+00   0.121551E+00

   0.209410E+00   0.121164E+00   0.482124E-02   0.121066E+00   0.121066E+00

   0.210170E+00   0.115740E+00   0.480761E-02   0.120582E+00   0.120582E+00

   0.210930E+00   0.125472E+00   0.483844E-02   0.120100E+00   0.120100E+00

   0.211690E+00   0.110521E+00   0.482081E-02   0.119619E+00   0.119619E+00

   0.212450E+00   0.114292E+00   0.479971E-02   0.119140E+00   0.119140E+00

   0.213210E+00   0.124663E+00   0.483137E-02   0.118662E+00   0.118662E+00

   0.213970E+00   0.118813E+00   0.479266E-02   0.118186E+00   0.118186E+00

   0.214730E+00   0.114937E+00   0.479889E-02   0.117711E+00   0.117711E+00

   0.215490E+00   0.109772E+00   0.481120E-02   0.117237E+00   0.117237E+00

   0.216250E+00   0.119387E+00   0.480462E-02   0.116766E+00   0.116766E+00

   0.217010E+00   0.116744E+00   0.478734E-02   0.116295E+00   0.116295E+00

   0.217770E+00   0.114560E+00   0.477144E-02   0.115827E+00   0.115827E+00

   0.218530E+00   0.112504E+00   0.477781E-02   0.115360E+00   0.115360E+00

   0.219290E+00   0.116326E+00   0.473127E-02   0.114894E+00   0.114894E+00

   0.220050E+00   0.113057E+00   0.475871E-02   0.114430E+00   0.114430E+00

   0.220810E+00   0.114720E+00   0.472017E-02   0.113968E+00   0.113968E+00

   0.221570E+00   0.108276E+00   0.472418E-02   0.113507E+00   0.113507E+00

   0.222330E+00   0.107546E+00   0.467772E-02   0.113048E+00   0.113048E+00

   0.223090E+00   0.106872E+00   0.469870E-02   0.112591E+00   0.112591E+00

   0.223850E+00   0.114464E+00   0.467451E-02   0.112135E+00   0.112135E+00

   0.224610E+00   0.109702E+00   0.466711E-02   0.111681E+00   0.111681E+00

   0.225370E+00   0.106142E+00   0.463972E-02   0.111229E+00   0.111229E+00

   0.226130E+00   0.103453E+00   0.459363E-02   0.110778E+00   0.110778E+00

   0.226890E+00   0.111623E+00   0.462121E-02   0.110329E+00   0.110329E+00

   0.227650E+00   0.110534E+00   0.456909E-02   0.109882E+00   0.109882E+00

   0.228410E+00   0.107964E+00   0.456787E-02   0.109436E+00   0.109436E+00

   0.229170E+00   0.106433E+00   0.452982E-02   0.108992E+00   0.108992E+00

   0.229930E+00   0.925090E-01   0.454409E-02   0.108550E+00   0.108550E+00

   0.230690E+00   0.113994E+00   0.450871E-02   0.108110E+00   0.108110E+00

   0.231450E+00   0.106653E+00   0.451686E-02   0.107671E+00   0.107671E+00

   0.232210E+00   0.112076E+00   0.449481E-02   0.107235E+00   0.107235E+00

   0.232970E+00   0.100205E+00   0.448123E-02   0.106800E+00   0.106800E+00

   0.233730E+00   0.104770E+00   0.447711E-02   0.106366E+00   0.106366E+00

   0.234490E+00   0.103711E+00   0.444952E-02   0.105935E+00   0.105935E+00

   0.235250E+00   0.106425E+00   0.443180E-02   0.105505E+00   0.105505E+00

   0.236010E+00   0.102971E+00   0.441526E-02   0.105077E+00   0.105077E+00

   0.236770E+00   0.108732E+00   0.440081E-02   0.104651E+00   0.104651E+00

   0.237530E+00   0.906966E-01   0.439398E-02   0.104227E+00   0.104227E+00

   0.238290E+00   0.106522E+00   0.435785E-02   0.103804E+00   0.103804E+00

   0.239050E+00   0.110223E+00   0.437348E-02   0.103383E+00   0.103383E+00

   0.239810E+00   0.105097E+00   0.434707E-02   0.102965E+00   0.102965E+00

   0.240570E+00   0.104125E+00   0.431685E-02   0.102548E+00   0.102548E+00

   0.241330E+00   0.101012E+00   0.431368E-02   0.102132E+00   0.102132E+00

   0.242090E+00   0.975076E-01   0.430332E-02   0.101719E+00   0.101719E+00

   0.242850E+00   0.109764E+00   0.429334E-02   0.101308E+00   0.101308E+00

   0.243610E+00   0.956954E-01   0.425969E-02   0.100898E+00   0.100898E+00

   0.244370E+00   0.103053E+00   0.427792E-02   0.100490E+00   0.100490E+00

   0.245130E+00   0.966058E-01   0.424571E-02   0.100084E+00   0.100084E+00

   0.245890E+00   0.958006E-01   0.423997E-02   0.996803E-01   0.996803E-01

   0.246650E+00   0.952556E-01   0.421929E-02   0.992782E-01   0.992782E-01

   0.247410E+00   0.986760E-01   0.422303E-02   0.988779E-01   0.988779E-01

   0.248170E+00   0.991148E-01   0.420089E-02   0.984796E-01   0.984796E-01

   0.248930E+00   0.993646E-01   0.418351E-02   0.980831E-01   0.980831E-01

   0.249690E+00   0.932480E-01   0.418666E-02   0.976885E-01   0.976885E-01

   0.250450E+00   0.919848E-01   0.415364E-02   0.972958E-01   0.972958E-01

   0.251210E+00   0.973600E-01   0.416204E-02   0.969050E-01   0.969050E-01

   0.251970E+00   0.101102E+00   0.412525E-02   0.965161E-01   0.965161E-01

   0.252730E+00   0.935306E-01   0.413153E-02   0.961292E-01   0.961292E-01

   0.253490E+00   0.933284E-01   0.409400E-02   0.957441E-01   0.957441E-01

   0.254250E+00   0.879536E-01   0.409392E-02   0.953609E-01   0.953609E-01

   0.255010E+00   0.993446E-01   0.408879E-02   0.949797E-01   0.949797E-01

   0.255770E+00   0.883098E-01   0.407801E-02   0.946003E-01   0.946003E-01

   0.256530E+00   0.798358E-01   0.406197E-02   0.942229E-01   0.942229E-01

   0.257290E+00   0.874250E-01   0.405669E-02   0.938474E-01   0.938474E-01

   0.258050E+00   0.942298E-01   0.403146E-02   0.934738E-01   0.934738E-01

   0.258810E+00   0.888482E-01   0.403192E-02   0.931021E-01   0.931021E-01

   0.259570E+00   0.886774E-01   0.400930E-02   0.927323E-01   0.927323E-01

   0.260330E+00   0.870236E-01   0.399752E-02   0.923645E-01   0.923645E-01

   0.261090E+00   0.915400E-01   0.400793E-02   0.919986E-01   0.919986E-01

   0.261850E+00   0.887416E-01   0.397612E-02   0.916346E-01   0.916346E-01

   0.262610E+00   0.880454E-01   0.398694E-02   0.912725E-01   0.912725E-01

   0.263370E+00   0.906340E-01   0.396002E-02   0.909124E-01   0.909124E-01

   0.264130E+00   0.916174E-01   0.396562E-02   0.905542E-01   0.905542E-01

   0.264890E+00   0.766850E-01   0.393622E-02   0.901979E-01   0.901979E-01

   0.265650E+00   0.858580E-01   0.393161E-02   0.898435E-01   0.898435E-01

   0.266410E+00   0.845388E-01   0.390761E-02   0.894911E-01   0.894911E-01

   0.267170E+00   0.894790E-01   0.389922E-02   0.891405E-01   0.891405E-01

   0.267930E+00   0.978028E-01   0.389284E-02   0.887919E-01   0.887919E-01

   0.268690E+00   0.846142E-01   0.389906E-02   0.884452E-01   0.884452E-01

   0.269450E+00   0.821010E-01   0.387922E-02   0.881005E-01   0.881005E-01

   0.270210E+00   0.860606E-01   0.387195E-02   0.877576E-01   0.877576E-01

   0.270970E+00   0.871018E-01   0.387842E-02   0.874167E-01   0.874167E-01

   0.271720E+00   0.816458E-01   0.383987E-02   0.870821E-01   0.870821E-01

   0.272480E+00   0.892588E-01   0.386378E-02   0.867449E-01   0.867449E-01

   0.273240E+00   0.842940E-01   0.382493E-02   0.864097E-01   0.864097E-01

   0.274000E+00   0.827488E-01   0.384692E-02   0.860764E-01   0.860764E-01

   0.274760E+00   0.813098E-01   0.381657E-02   0.857450E-01   0.857450E-01

   0.275520E+00   0.892910E-01   0.381788E-02   0.854155E-01   0.854155E-01

   0.276280E+00   0.869206E-01   0.380615E-02   0.850878E-01   0.850878E-01

   0.277040E+00   0.824212E-01   0.380566E-02   0.847621E-01   0.847621E-01

   0.277800E+00   0.795920E-01   0.379664E-02   0.844383E-01   0.844383E-01

   0.278560E+00   0.768828E-01   0.377918E-02   0.841164E-01   0.841164E-01

   0.279320E+00   0.792696E-01   0.376670E-02   0.837963E-01   0.837963E-01

   0.280080E+00   0.887910E-01   0.374658E-02   0.834781E-01   0.834781E-01

   0.280840E+00   0.768690E-01   0.377006E-02   0.831618E-01   0.831618E-01

   0.281600E+00   0.785610E-01   0.373824E-02   0.828474E-01   0.828474E-01

   0.282360E+00   0.739398E-01   0.374795E-02   0.825349E-01   0.825349E-01

   0.283120E+00   0.825518E-01   0.372910E-02   0.822242E-01   0.822242E-01

   0.283880E+00   0.789398E-01   0.372485E-02   0.819154E-01   0.819154E-01

   0.284640E+00   0.819470E-01   0.372723E-02   0.816085E-01   0.816085E-01

   0.285400E+00   0.782214E-01   0.370783E-02   0.813034E-01   0.813034E-01

   0.286160E+00   0.794554E-01   0.371302E-02   0.810001E-01   0.810001E-01

   0.286920E+00   0.738350E-01   0.371878E-02   0.806987E-01   0.806987E-01

   0.287680E+00   0.830526E-01   0.372205E-02   0.803992E-01   0.803992E-01

   0.288440E+00   0.763318E-01   0.372730E-02   0.801015E-01   0.801015E-01

   0.289200E+00   0.825352E-01   0.372966E-02   0.798056E-01   0.798056E-01

   0.289960E+00   0.843372E-01   0.373955E-02   0.795115E-01   0.795115E-01

   0.290720E+00   0.753814E-01   0.374215E-02   0.792193E-01   0.792193E-01

   0.291480E+00   0.833104E-01   0.374179E-02   0.789288E-01   0.789288E-01

   0.292240E+00   0.744244E-01   0.375254E-02   0.786402E-01   0.786402E-01

   0.293000E+00   0.794034E-01   0.374164E-02   0.783534E-01   0.783534E-01

   0.293760E+00   0.798148E-01   0.375754E-02   0.780683E-01   0.780683E-01

   0.294520E+00   0.795330E-01   0.375160E-02   0.777851E-01   0.777851E-01

   0.295280E+00   0.789410E-01   0.376535E-02   0.775037E-01   0.775037E-01

   0.296040E+00   0.806182E-01   0.375855E-02   0.772240E-01   0.772240E-01

   0.296800E+00   0.773398E-01   0.376844E-02   0.769461E-01   0.769461E-01

   0.297560E+00   0.792690E-01   0.377565E-02   0.766699E-01   0.766699E-01

   0.298320E+00   0.782138E-01   0.376995E-02   0.763956E-01   0.763956E-01

   0.299080E+00   0.783478E-01   0.375866E-02   0.761229E-01   0.761229E-01

   0.299840E+00   0.796220E-01   0.375055E-02   0.758520E-01   0.758520E-01

   0.300600E+00   0.773244E-01   0.374959E-02   0.755829E-01   0.755829E-01

   0.301360E+00   0.708470E-01   0.372964E-02   0.753155E-01   0.753155E-01

   0.302120E+00   0.761546E-01   0.373572E-02   0.750498E-01   0.750498E-01

   0.302880E+00   0.787722E-01   0.371521E-02   0.747858E-01   0.747858E-01

   0.303640E+00   0.785106E-01   0.371438E-02   0.745235E-01   0.745235E-01

   0.304400E+00   0.735992E-01   0.369309E-02   0.742629E-01   0.742629E-01

   0.305160E+00   0.794550E-01   0.374358E-02   0.740041E-01   0.740041E-01

   0.305920E+00   0.670602E-01   0.376708E-02   0.737469E-01   0.737469E-01

   0.306680E+00   0.714580E-01   0.375632E-02   0.734913E-01   0.734913E-01

   0.307440E+00   0.689732E-01   0.378444E-02   0.732375E-01   0.732375E-01

   0.308200E+00   0.700478E-01   0.377651E-02   0.729853E-01   0.729853E-01

   0.308960E+00   0.684156E-01   0.379700E-02   0.727348E-01   0.727348E-01

   0.309720E+00   0.653614E-01   0.378529E-02   0.724859E-01   0.724859E-01

   0.310480E+00   0.686400E-01   0.380936E-02   0.722386E-01   0.722386E-01

   0.311240E+00   0.720682E-01   0.379956E-02   0.719930E-01   0.719930E-01

   0.312000E+00   0.651620E-01   0.380403E-02   0.717490E-01   0.717490E-01

   0.312760E+00   0.681952E-01   0.380128E-02   0.715066E-01   0.715066E-01

   0.313520E+00   0.630866E-01   0.380014E-02   0.712658E-01   0.712658E-01

   0.314280E+00   0.695728E-01   0.381988E-02   0.710266E-01   0.710266E-01

   0.315040E+00   0.689090E-01   0.379135E-02   0.707889E-01   0.707889E-01

   0.315800E+00   0.651664E-01   0.381277E-02   0.705529E-01   0.705529E-01

   0.316560E+00   0.743690E-01   0.379447E-02   0.703184E-01   0.703184E-01

   0.317320E+00   0.722404E-01   0.379437E-02   0.700855E-01   0.700855E-01

   0.318080E+00   0.688284E-01   0.381416E-02   0.698541E-01   0.698541E-01

   0.318830E+00   0.750352E-01   0.380090E-02   0.696273E-01   0.696273E-01

   0.319590E+00   0.749712E-01   0.382548E-02   0.693990E-01   0.693990E-01

   0.320350E+00   0.668224E-01   0.384533E-02   0.691722E-01   0.691722E-01

   0.321110E+00   0.688012E-01   0.385845E-02   0.689469E-01   0.689469E-01

   0.321870E+00   0.625950E-01   0.386512E-02   0.687231E-01   0.687231E-01

   0.322630E+00   0.723224E-01   0.388383E-02   0.685008E-01   0.685008E-01

   0.323390E+00   0.721118E-01   0.390529E-02   0.682800E-01   0.682800E-01

   0.324150E+00   0.724976E-01   0.389527E-02   0.680606E-01   0.680606E-01

   0.324910E+00   0.621362E-01   0.392811E-02   0.678428E-01   0.678428E-01

   0.325670E+00   0.738770E-01   0.392053E-02   0.676263E-01   0.676263E-01

   0.326430E+00   0.691460E-01   0.393411E-02   0.674114E-01   0.674114E-01

   0.327190E+00   0.701180E-01   0.395110E-02   0.671978E-01   0.671978E-01

   0.327950E+00   0.681642E-01   0.394895E-02   0.669857E-01   0.669857E-01

   0.328710E+00   0.713842E-01   0.392848E-02   0.667750E-01   0.667750E-01

   0.329470E+00   0.667048E-01   0.392536E-02   0.665657E-01   0.665657E-01

   0.330230E+00   0.719684E-01   0.393397E-02   0.663578E-01   0.663578E-01

   0.330990E+00   0.716610E-01   0.392719E-02   0.661512E-01   0.661512E-01

   0.331750E+00   0.670284E-01   0.394209E-02   0.659461E-01   0.659461E-01

   0.332510E+00   0.762872E-01   0.394889E-02   0.657423E-01   0.657423E-01

   0.333270E+00   0.719898E-01   0.395817E-02   0.655399E-01   0.655399E-01

   0.334030E+00   0.676726E-01   0.397349E-02   0.653388E-01   0.653388E-01

   0.334790E+00   0.623440E-01   0.396806E-02   0.651390E-01   0.651390E-01

   0.335550E+00   0.588494E-01   0.397896E-02   0.649406E-01   0.649406E-01

   0.336310E+00   0.672490E-01   0.396543E-02   0.647435E-01   0.647435E-01

   0.337070E+00   0.659632E-01   0.398312E-02   0.645476E-01   0.645476E-01

   0.337830E+00   0.660012E-01   0.399232E-02   0.643531E-01   0.643531E-01

   0.338590E+00   0.668252E-01   0.400333E-02   0.641599E-01   0.641599E-01

   0.339350E+00   0.644812E-01   0.400877E-02   0.639679E-01   0.639679E-01

   0.340110E+00   0.669300E-01   0.398328E-02   0.637772E-01   0.637772E-01

   0.340870E+00   0.680576E-01   0.402989E-02   0.635877E-01   0.635877E-01

   0.341630E+00   0.572832E-01   0.401291E-02   0.633995E-01   0.633995E-01

   0.342390E+00   0.602720E-01   0.402227E-02   0.632125E-01   0.632125E-01

   0.343150E+00   0.625028E-01   0.402222E-02   0.630267E-01   0.630267E-01

   0.343910E+00   0.640728E-01   0.404276E-02   0.628421E-01   0.628421E-01

   0.344670E+00   0.720844E-01   0.404519E-02   0.626588E-01   0.626588E-01

   0.345430E+00   0.645866E-01   0.403534E-02   0.624766E-01   0.624766E-01

   0.346190E+00   0.604132E-01   0.405480E-02   0.622956E-01   0.622956E-01

   0.346950E+00   0.734816E-01   0.403273E-02   0.621157E-01   0.621157E-01

   0.347710E+00   0.610104E-01   0.406321E-02   0.619370E-01   0.619370E-01

   0.348470E+00   0.669086E-01   0.403932E-02   0.617595E-01   0.617595E-01

   0.349220E+00   0.613286E-01   0.406075E-02   0.615854E-01   0.615854E-01

   0.349980E+00   0.687754E-01   0.397772E-02   0.614101E-01   0.614101E-01

   0.350740E+00   0.654428E-01   0.393727E-02   0.612359E-01   0.612359E-01

   0.351500E+00   0.630370E-01   0.391270E-02   0.610628E-01   0.610628E-01

   0.352260E+00   0.572646E-01   0.387954E-02   0.608908E-01   0.608908E-01

   0.353020E+00   0.550608E-01   0.385235E-02   0.607198E-01   0.607198E-01

   0.353780E+00   0.612874E-01   0.387914E-02   0.605500E-01   0.605500E-01

   0.354540E+00   0.602902E-01   0.393142E-02   0.603812E-01   0.603812E-01

   0.355300E+00   0.639792E-01   0.392886E-02   0.602134E-01   0.602134E-01

   0.356060E+00   0.589682E-01   0.392941E-02   0.600467E-01   0.600467E-01

   0.356820E+00   0.587858E-01   0.393248E-02   0.598811E-01   0.598811E-01

   0.357580E+00   0.629672E-01   0.393523E-02   0.597164E-01   0.597164E-01

   0.358340E+00   0.587718E-01   0.393956E-02   0.595527E-01   0.595527E-01

   0.359100E+00   0.613836E-01   0.395457E-02   0.593901E-01   0.593901E-01

   0.359860E+00   0.537372E-01   0.396118E-02   0.592284E-01   0.592284E-01

   0.360620E+00   0.641366E-01   0.395385E-02   0.590677E-01   0.590677E-01

   0.361380E+00   0.634166E-01   0.395594E-02   0.589079E-01   0.589079E-01

   0.362140E+00   0.610338E-01   0.395596E-02   0.587492E-01   0.587492E-01

   0.362900E+00   0.632428E-01   0.397032E-02   0.585913E-01   0.585913E-01

   0.363660E+00   0.604192E-01   0.397425E-02   0.584344E-01   0.584344E-01

   0.364420E+00   0.586882E-01   0.397979E-02   0.582784E-01   0.582784E-01

   0.365180E+00   0.624896E-01   0.399135E-02   0.581233E-01   0.581233E-01

   0.365940E+00   0.615434E-01   0.399276E-02   0.579692E-01   0.579692E-01

   0.366700E+00   0.669792E-01   0.401158E-02   0.578159E-01   0.578159E-01

   0.367460E+00   0.640356E-01   0.398991E-02   0.576635E-01   0.576635E-01

   0.368220E+00   0.577650E-01   0.402389E-02   0.575119E-01   0.575119E-01

   0.368980E+00   0.533010E-01   0.405339E-02   0.573613E-01   0.573613E-01

   0.369740E+00   0.597950E-01   0.406341E-02   0.572114E-01   0.572114E-01

   0.370500E+00   0.707634E-01   0.407528E-02   0.570624E-01   0.570624E-01

   0.371260E+00   0.595440E-01   0.409128E-02   0.569143E-01   0.569143E-01

   0.372020E+00   0.542234E-01   0.412890E-02   0.567670E-01   0.567670E-01

   0.372770E+00   0.626132E-01   0.415091E-02   0.566223E-01   0.566223E-01

   0.373530E+00   0.592340E-01   0.417240E-02   0.564766E-01   0.564766E-01

   0.374290E+00   0.627878E-01   0.420990E-02   0.563317E-01   0.563317E-01

   0.375050E+00   0.544668E-01   0.422695E-02   0.561875E-01   0.561875E-01

   0.375810E+00   0.597116E-01   0.424739E-02   0.560441E-01   0.560441E-01

   0.376570E+00   0.493390E-01   0.429692E-02   0.559014E-01   0.559014E-01

   0.377330E+00   0.554860E-01   0.431768E-02   0.557595E-01   0.557595E-01

   0.378090E+00   0.652140E-01   0.434483E-02   0.556184E-01   0.556184E-01

   0.378850E+00   0.564996E-01   0.436754E-02   0.554780E-01   0.554780E-01

   0.379610E+00   0.553380E-01   0.439648E-02   0.553383E-01   0.553383E-01

   0.380370E+00   0.581976E-01   0.442244E-02   0.551993E-01   0.551993E-01

   0.381130E+00   0.521636E-01   0.445115E-02   0.550610E-01   0.550610E-01

   0.381890E+00   0.563630E-01   0.447350E-02   0.549234E-01   0.549234E-01

   0.382650E+00   0.528804E-01   0.448790E-02   0.547865E-01   0.547865E-01

   0.383410E+00   0.575972E-01   0.454033E-02   0.546502E-01   0.546502E-01

   0.384170E+00   0.618226E-01   0.455941E-02   0.545146E-01   0.545146E-01

   0.384930E+00   0.476090E-01   0.459202E-02   0.543797E-01   0.543797E-01

   0.385690E+00   0.535460E-01   0.462367E-02   0.542454E-01   0.542454E-01

   0.386450E+00   0.508556E-01   0.465692E-02   0.541117E-01   0.541117E-01

   0.387210E+00   0.606802E-01   0.468338E-02   0.539787E-01   0.539787E-01

   0.387970E+00   0.544244E-01   0.496031E-02   0.538463E-01   0.538463E-01

   0.388730E+00   0.447878E-01   0.473894E-02   0.537145E-01   0.537145E-01

   0.389490E+00   0.496716E-01   0.476840E-02   0.535833E-01   0.535833E-01

   0.390250E+00   0.550826E-01   0.480391E-02   0.534527E-01   0.534527E-01

   0.391010E+00   0.464090E-01   0.484215E-02   0.533226E-01   0.533226E-01

   0.391770E+00   0.513244E-01   0.486599E-02   0.531932E-01   0.531932E-01

   0.392520E+00   0.565838E-01   0.491338E-02   0.530660E-01   0.530660E-01

   0.393280E+00   0.565544E-01   0.493654E-02   0.529376E-01   0.529376E-01

   0.394040E+00   0.517550E-01   0.497509E-02   0.528098E-01   0.528098E-01

   0.394800E+00   0.574440E-01   0.498480E-02   0.526825E-01   0.526825E-01

   0.395560E+00   0.466530E-01   0.505069E-02   0.525558E-01   0.525558E-01

   0.396320E+00   0.541622E-01   0.507566E-02   0.524296E-01   0.524296E-01

   0.397080E+00   0.644258E-01   0.511133E-02   0.523039E-01   0.523039E-01

   0.397840E+00   0.443306E-01   0.513254E-02   0.521786E-01   0.521786E-01

   0.398600E+00   0.577302E-01   0.517148E-02   0.520539E-01   0.520539E-01

   0.399360E+00   0.513482E-01   0.521306E-02   0.519297E-01   0.519297E-01

   0.400120E+00   0.581900E-01   0.523211E-02   0.518060E-01   0.518060E-01

   0.400880E+00   0.496096E-01   0.529746E-02   0.516827E-01   0.516827E-01

   0.401640E+00   0.506500E-01   0.531306E-02   0.515599E-01   0.515599E-01

   0.402400E+00   0.564150E-01   0.536198E-02   0.514375E-01   0.514375E-01

   0.403160E+00   0.489714E-01   0.542670E-02   0.513156E-01   0.513156E-01

   0.403920E+00   0.397732E-01   0.100138E+02   0.511941E-01   0.511941E-01

   0.404680E+00   0.478426E-01   0.542566E-02   0.510731E-01   0.510731E-01

   0.405440E+00   0.581552E-01   0.541574E-02   0.509524E-01   0.509524E-01

   0.406200E+00   0.549622E-01   0.549005E-02   0.508322E-01   0.508322E-01

   0.406960E+00   0.520052E-01   0.549604E-02   0.507124E-01   0.507124E-01

   0.407720E+00   0.530712E-01   0.553406E-02   0.505930E-01   0.505930E-01

   0.408480E+00   0.482612E-01   0.552574E-02   0.504740E-01   0.504740E-01

   0.409240E+00   0.465766E-01   0.557308E-02   0.503554E-01   0.503554E-01

   0.409990E+00   0.452062E-01   0.559407E-02   0.502387E-01   0.502387E-01

   0.410750E+00   0.635780E-01   0.558756E-02   0.501209E-01   0.501209E-01

   0.411510E+00   0.437470E-01   0.564008E-02   0.500034E-01   0.500034E-01

   0.412270E+00   0.547480E-01   0.564232E-02   0.498862E-01   0.498862E-01

   0.413030E+00   0.462470E-01   0.567091E-02   0.497694E-01   0.497694E-01

   0.413790E+00   0.453854E-01   0.566156E-02   0.496530E-01   0.496530E-01

   0.414550E+00   0.535710E-01   0.567940E-02   0.495369E-01   0.495369E-01

   0.415310E+00   0.485650E-01   0.572073E-02   0.494211E-01   0.494211E-01

   0.416070E+00   0.482292E-01   0.573114E-02   0.493056E-01   0.493056E-01

   0.416830E+00   0.527606E-01   0.578412E-02   0.491905E-01   0.491905E-01

   0.417590E+00   0.475104E-01   0.579910E-02   0.490757E-01   0.490757E-01

   0.418350E+00   0.500490E-01   0.586147E-02   0.489611E-01   0.489611E-01

   0.419110E+00   0.513774E-01   0.582803E-02   0.488469E-01   0.488469E-01

   0.419870E+00   0.426138E-01   0.587006E-02   0.487330E-01   0.487330E-01

   0.420630E+00   0.502974E-01   0.594024E-02   0.486193E-01   0.486193E-01

   0.421390E+00   0.461000E-01   0.591116E-02   0.485060E-01   0.485060E-01

   0.422150E+00   0.493270E-01   0.598983E-02   0.483929E-01   0.483929E-01

   0.422910E+00   0.499412E-01   0.601901E-02   0.482801E-01   0.482801E-01

   0.423670E+00   0.523290E-01   0.609034E-02   0.481675E-01   0.481675E-01

   0.424430E+00   0.512478E-01   0.614512E-02   0.480552E-01   0.480552E-01

   0.425190E+00   0.537310E-01   0.616372E-02   0.479432E-01   0.479432E-01

   0.425940E+00   0.530076E-01   0.627976E-02   0.478329E-01   0.478329E-01

   0.426700E+00   0.530226E-01   0.629934E-02   0.477213E-01   0.477213E-01

   0.427460E+00   0.490234E-01   0.640432E-02   0.476100E-01   0.476100E-01

   0.428220E+00   0.354298E-01   0.643488E-02   0.474989E-01   0.474989E-01

   0.428980E+00   0.433158E-01   0.649126E-02   0.473880E-01   0.473880E-01

   0.429740E+00   0.514670E-01   0.655901E-02   0.472774E-01   0.472774E-01

   0.430500E+00   0.610342E-01   0.660628E-02   0.471669E-01   0.471669E-01

   0.431260E+00   0.466474E-01   0.671132E-02   0.470567E-01   0.470567E-01

   0.432020E+00   0.493778E-01   0.677459E-02   0.469467E-01   0.469467E-01

   0.432780E+00   0.358320E-01   0.686714E-02   0.468369E-01   0.468369E-01

   0.433540E+00   0.634340E-01   0.693317E-02   0.467272E-01   0.467272E-01

   0.434300E+00   0.589282E-01   0.697495E-02   0.466178E-01   0.466178E-01

   0.435060E+00   0.476070E-01   0.708687E-02   0.465086E-01   0.465086E-01


           ####      Real Space Data                               ####


           Distance distribution  function of particle  


      R          P(R)      ERROR


  0.0000E+00  0.0000E+00  0.0000E+00

  0.1117E+00  0.7994E-04  0.1160E-05

  0.2234E+00  0.1575E-03  0.2252E-05

  0.3351E+00  0.2327E-03  0.3276E-05

  0.4468E+00  0.3056E-03  0.4232E-05

  0.5585E+00  0.3761E-03  0.5121E-05

  0.6702E+00  0.4443E-03  0.5943E-05

  0.7819E+00  0.5102E-03  0.6699E-05

  0.8936E+00  0.5737E-03  0.7390E-05

  0.1005E+01  0.6349E-03  0.8016E-05

  0.1117E+01  0.6938E-03  0.8578E-05

  0.1229E+01  0.7505E-03  0.9078E-05

  0.1340E+01  0.8049E-03  0.9516E-05

  0.1452E+01  0.8570E-03  0.9893E-05

  0.1564E+01  0.9069E-03  0.1021E-04

  0.1676E+01  0.9546E-03  0.1047E-04

  0.1787E+01  0.1000E-02  0.1068E-04

  0.1899E+01  0.1044E-02  0.1083E-04

  0.2011E+01  0.1085E-02  0.1093E-04

  0.2122E+01  0.1124E-02  0.1097E-04

  0.2234E+01  0.1161E-02  0.1097E-04

  0.2346E+01  0.1196E-02  0.1092E-04

  0.2457E+01  0.1229E-02  0.1083E-04

  0.2569E+01  0.1260E-02  0.1069E-04

  0.2681E+01  0.1289E-02  0.1052E-04

  0.2793E+01  0.1316E-02  0.1030E-04

  0.2904E+01  0.1342E-02  0.1005E-04

  0.3016E+01  0.1365E-02  0.9773E-05

  0.3128E+01  0.1387E-02  0.9464E-05

  0.3239E+01  0.1407E-02  0.9130E-05

  0.3351E+01  0.1425E-02  0.8776E-05

  0.3463E+01  0.1441E-02  0.8404E-05

  0.3574E+01  0.1456E-02  0.8020E-05

  0.3686E+01  0.1469E-02  0.7630E-05

  0.3798E+01  0.1481E-02  0.7241E-05

  0.3910E+01  0.1491E-02  0.6858E-05

  0.4021E+01  0.1500E-02  0.6492E-05

  0.4133E+01  0.1507E-02  0.6151E-05

  0.4245E+01  0.1513E-02  0.5847E-05

  0.4356E+01  0.1517E-02  0.5593E-05

  0.4468E+01  0.1520E-02  0.5399E-05

  0.4580E+01  0.1522E-02  0.5279E-05

  0.4691E+01  0.1523E-02  0.5239E-05

  0.4803E+01  0.1522E-02  0.5284E-05

  0.4915E+01  0.1521E-02  0.5414E-05

  0.5027E+01  0.1518E-02  0.5622E-05

  0.5138E+01  0.1514E-02  0.5900E-05

  0.5250E+01  0.1510E-02  0.6237E-05

  0.5362E+01  0.1504E-02  0.6622E-05

  0.5473E+01  0.1497E-02  0.7044E-05

  0.5585E+01  0.1490E-02  0.7494E-05

  0.5697E+01  0.1482E-02  0.7963E-05

  0.5809E+01  0.1473E-02  0.8445E-05

  0.5920E+01  0.1463E-02  0.8934E-05

  0.6032E+01  0.1453E-02  0.9425E-05

  0.6144E+01  0.1442E-02  0.9912E-05

  0.6255E+01  0.1431E-02  0.1039E-04

  0.6367E+01  0.1419E-02  0.1087E-04

  0.6479E+01  0.1406E-02  0.1133E-04

  0.6590E+01  0.1393E-02  0.1177E-04

  0.6702E+01  0.1380E-02  0.1220E-04

  0.6814E+01  0.1366E-02  0.1261E-04

  0.6926E+01  0.1352E-02  0.1300E-04

  0.7037E+01  0.1338E-02  0.1337E-04

  0.7149E+01  0.1323E-02  0.1371E-04

  0.7261E+01  0.1309E-02  0.1404E-04

  0.7372E+01  0.1294E-02  0.1433E-04

  0.7484E+01  0.1278E-02  0.1461E-04

  0.7596E+01  0.1263E-02  0.1485E-04

  0.7707E+01  0.1248E-02  0.1507E-04

  0.7819E+01  0.1233E-02  0.1527E-04

  0.7931E+01  0.1217E-02  0.1544E-04

  0.8043E+01  0.1202E-02  0.1558E-04

  0.8154E+01  0.1186E-02  0.1569E-04

  0.8266E+01  0.1171E-02  0.1578E-04

  0.8378E+01  0.1156E-02  0.1584E-04

  0.8489E+01  0.1141E-02  0.1588E-04

  0.8601E+01  0.1126E-02  0.1590E-04

  0.8713E+01  0.1111E-02  0.1588E-04

  0.8824E+01  0.1097E-02  0.1585E-04

  0.8936E+01  0.1082E-02  0.1579E-04

  0.9048E+01  0.1068E-02  0.1572E-04

  0.9160E+01  0.1055E-02  0.1562E-04

  0.9271E+01  0.1041E-02  0.1550E-04

  0.9383E+01  0.1028E-02  0.1537E-04

  0.9495E+01  0.1015E-02  0.1522E-04

  0.9606E+01  0.1002E-02  0.1506E-04

  0.9718E+01  0.9894E-03  0.1489E-04

  0.9830E+01  0.9773E-03  0.1470E-04

  0.9941E+01  0.9655E-03  0.1451E-04

  0.1005E+02  0.9541E-03  0.1431E-04

  0.1016E+02  0.9430E-03  0.1411E-04

  0.1028E+02  0.9323E-03  0.1391E-04

  0.1039E+02  0.9219E-03  0.1370E-04

  0.1050E+02  0.9118E-03  0.1350E-04

  0.1061E+02  0.9021E-03  0.1331E-04

  0.1072E+02  0.8928E-03  0.1312E-04

  0.1084E+02  0.8838E-03  0.1294E-04

  0.1095E+02  0.8752E-03  0.1277E-04

  0.1106E+02  0.8669E-03  0.1262E-04

  0.1117E+02  0.8589E-03  0.1248E-04

  0.1128E+02  0.8513E-03  0.1236E-04

  0.1139E+02  0.8440E-03  0.1226E-04

  0.1151E+02  0.8370E-03  0.1217E-04

  0.1162E+02  0.8304E-03  0.1211E-04

  0.1173E+02  0.8240E-03  0.1206E-04

  0.1184E+02  0.8179E-03  0.1204E-04

  0.1195E+02  0.8121E-03  0.1203E-04

  0.1206E+02  0.8066E-03  0.1204E-04

  0.1218E+02  0.8013E-03  0.1208E-04

  0.1229E+02  0.7963E-03  0.1212E-04

  0.1240E+02  0.7915E-03  0.1219E-04

  0.1251E+02  0.7869E-03  0.1226E-04

  0.1262E+02  0.7825E-03  0.1235E-04

  0.1273E+02  0.7782E-03  0.1245E-04

  0.1285E+02  0.7742E-03  0.1255E-04

  0.1296E+02  0.7702E-03  0.1266E-04

  0.1307E+02  0.7664E-03  0.1278E-04

  0.1318E+02  0.7627E-03  0.1289E-04

  0.1329E+02  0.7591E-03  0.1301E-04

  0.1340E+02  0.7556E-03  0.1313E-04

  0.1352E+02  0.7521E-03  0.1325E-04

  0.1363E+02  0.7486E-03  0.1336E-04

  0.1374E+02  0.7452E-03  0.1347E-04

  0.1385E+02  0.7417E-03  0.1357E-04

  0.1396E+02  0.7382E-03  0.1367E-04

  0.1407E+02  0.7347E-03  0.1376E-04

  0.1419E+02  0.7311E-03  0.1385E-04

  0.1430E+02  0.7274E-03  0.1393E-04

  0.1441E+02  0.7236E-03  0.1401E-04

  0.1452E+02  0.7196E-03  0.1408E-04

  0.1463E+02  0.7156E-03  0.1415E-04

  0.1474E+02  0.7113E-03  0.1422E-04

  0.1486E+02  0.7069E-03  0.1428E-04

  0.1497E+02  0.7023E-03  0.1435E-04

  0.1508E+02  0.6975E-03  0.1441E-04

  0.1519E+02  0.6924E-03  0.1448E-04

  0.1530E+02  0.6871E-03  0.1455E-04

  0.1541E+02  0.6815E-03  0.1462E-04

  0.1553E+02  0.6757E-03  0.1471E-04

  0.1564E+02  0.6695E-03  0.1480E-04

  0.1575E+02  0.6631E-03  0.1490E-04

  0.1586E+02  0.6563E-03  0.1502E-04

  0.1597E+02  0.6492E-03  0.1514E-04

  0.1609E+02  0.6417E-03  0.1529E-04

  0.1620E+02  0.6339E-03  0.1544E-04

  0.1631E+02  0.6258E-03  0.1561E-04

  0.1642E+02  0.6172E-03  0.1580E-04

  0.1653E+02  0.6083E-03  0.1600E-04

  0.1664E+02  0.5990E-03  0.1621E-04

  0.1676E+02  0.5893E-03  0.1644E-04

  0.1687E+02  0.5792E-03  0.1668E-04

  0.1698E+02  0.5687E-03  0.1693E-04

  0.1709E+02  0.5578E-03  0.1719E-04

  0.1720E+02  0.5465E-03  0.1745E-04

  0.1731E+02  0.5349E-03  0.1771E-04

  0.1743E+02  0.5228E-03  0.1798E-04

  0.1754E+02  0.5103E-03  0.1824E-04

  0.1765E+02  0.4974E-03  0.1849E-04

  0.1776E+02  0.4841E-03  0.1873E-04

  0.1787E+02  0.4704E-03  0.1896E-04

  0.1798E+02  0.4564E-03  0.1917E-04

  0.1810E+02  0.4420E-03  0.1935E-04

  0.1821E+02  0.4273E-03  0.1951E-04

  0.1832E+02  0.4122E-03  0.1963E-04

  0.1843E+02  0.3967E-03  0.1972E-04

  0.1854E+02  0.3810E-03  0.1976E-04

  0.1865E+02  0.3650E-03  0.1976E-04

  0.1877E+02  0.3486E-03  0.1971E-04

  0.1888E+02  0.3320E-03  0.1960E-04

  0.1899E+02  0.3152E-03  0.1943E-04

  0.1910E+02  0.2981E-03  0.1919E-04

  0.1921E+02  0.2809E-03  0.1888E-04

  0.1932E+02  0.2634E-03  0.1850E-04

  0.1944E+02  0.2458E-03  0.1803E-04

  0.1955E+02  0.2281E-03  0.1748E-04

  0.1966E+02  0.2102E-03  0.1683E-04

  0.1977E+02  0.1923E-03  0.1609E-04

  0.1988E+02  0.1744E-03  0.1524E-04

  0.1999E+02  0.1564E-03  0.1429E-04

  0.2011E+02  0.1385E-03  0.1322E-04

  0.2022E+02  0.1206E-03  0.1204E-04

  0.2033E+02  0.1028E-03  0.1073E-04

  0.2044E+02  0.8514E-04  0.9296E-05

  0.2055E+02  0.6764E-04  0.7725E-05

  0.2066E+02  0.5033E-04  0.6016E-05

  0.2078E+02  0.3326E-04  0.4162E-05

  0.2089E+02  0.1647E-04  0.2158E-05

  0.2100E+02  0.0000E+00  0.0000E+00
```
