## Supplementary material for "LEA_4 motifs function alone and in conjunction with synergistic cosolutes to protect a labile enzyme during desiccation": File S1: Spermidine 6b.dat

```
### DATA:
#
# 561
#      Q             I(Q)           Error     
9.50000000E-03  2.35053480E+00  3.52825846E+00
1.02600000E-02  -2.18361000E-01  1.85685361E+00
1.10200000E-02  1.25148400E-01  1.06884807E+00
1.17800000E-02  3.68936800E-01  6.13553913E-01
1.25400000E-02  2.01473200E-01  3.65931467E-01
1.33000000E-02  1.66860400E-01  2.32133946E-01
1.40600000E-02  1.85577200E-01  1.46019867E-01
1.48200000E-02  2.15390800E-01  9.77478693E-02
1.55800000E-02  1.25474400E-01  6.71187633E-02
1.63400000E-02  1.38537400E-01  5.00855983E-02
1.71000000E-02  2.09801400E-01  4.16361834E-02
1.78600000E-02  1.99596600E-01  3.35958381E-02
1.86200000E-02  1.51449400E-01  2.83662152E-02
1.93800000E-02  2.21477200E-01  2.52069780E-02
2.01400000E-02  2.04188800E-01  2.34178527E-02
2.09000000E-02  2.16886200E-01  2.18166237E-02
2.16600000E-02  1.78444200E-01  2.06186102E-02
2.24200000E-02  1.89558400E-01  1.92548429E-02
2.31800000E-02  1.92969000E-01  1.85195343E-02
2.39500000E-02  2.27966000E-01  1.75791785E-02
2.47100000E-02  1.94086000E-01  1.71878509E-02
2.54700000E-02  1.85654400E-01  1.63142066E-02
2.62300000E-02  1.96614200E-01  1.58891855E-02
2.69900000E-02  1.81470400E-01  1.52669602E-02
2.77500000E-02  1.92461000E-01  1.47550881E-02
2.85100000E-02  1.92425000E-01  1.43805078E-02
2.92700000E-02  1.95820200E-01  1.40169286E-02
3.00300000E-02  1.74636800E-01  1.36654273E-02
3.07900000E-02  2.04564200E-01  1.32559172E-02
3.15500000E-02  2.05946000E-01  1.29594795E-02
3.23100000E-02  1.99930200E-01  1.27007514E-02
3.30700000E-02  2.20883800E-01  1.23549706E-02
3.38300000E-02  2.01758400E-01  1.20990223E-02
3.45900000E-02  2.18882600E-01  1.18999203E-02
3.53500000E-02  1.97620600E-01  1.16213224E-02
3.61100000E-02  1.96687600E-01  1.14048794E-02
3.68700000E-02  1.90412000E-01  1.12405047E-02
3.76300000E-02  1.99565400E-01  1.10526168E-02
3.83900000E-02  2.01268800E-01  1.08441831E-02
3.91500000E-02  1.94572000E-01  1.07506127E-02
3.99100000E-02  1.94306000E-01  1.04682556E-02
4.06700000E-02  2.07404000E-01  1.03996623E-02
4.14300000E-02  1.94616400E-01  1.01669722E-02
4.21900000E-02  1.99793600E-01  1.00185913E-02
4.29500000E-02  1.93188600E-01  9.92134866E-03
4.37100000E-02  1.99350200E-01  9.72273033E-03
4.44700000E-02  1.97721600E-01  9.54992842E-03
4.52300000E-02  1.92275800E-01  9.51834657E-03
4.59900000E-02  1.98146600E-01  9.19869567E-03
4.67500000E-02  2.06009600E-01  9.09207672E-03
4.75100000E-02  2.13330400E-01  9.07238273E-03
4.82700000E-02  2.10861600E-01  8.95322026E-03
4.90300000E-02  1.95104000E-01  8.92010338E-03
4.97900000E-02  2.14712600E-01  8.86679166E-03
5.05500000E-02  1.94488000E-01  8.72007105E-03
5.13100000E-02  2.05499000E-01  8.66890040E-03
5.20700000E-02  2.02435400E-01  8.56941914E-03
5.28300000E-02  2.02109400E-01  8.51777645E-03
5.35900000E-02  1.96629800E-01  8.36436366E-03
5.43500000E-02  2.07960800E-01  8.31558638E-03
5.51100000E-02  2.04381600E-01  8.26803755E-03
5.58700000E-02  1.94418400E-01  8.18381306E-03
5.66300000E-02  1.97463600E-01  8.12591019E-03
5.73900000E-02  1.93395400E-01  8.02857601E-03
5.81500000E-02  1.90363400E-01  7.96212799E-03
5.89100000E-02  2.00892600E-01  7.85559126E-03
5.96700000E-02  1.97373800E-01  7.84959107E-03
6.04300000E-02  2.05128600E-01  7.71190283E-03
6.11900000E-02  1.82986400E-01  7.73986255E-03
6.19500000E-02  2.00347400E-01  7.61305543E-03
6.27100000E-02  2.01151200E-01  7.62658224E-03
6.34700000E-02  1.91491600E-01  7.55418556E-03
6.42300000E-02  1.90781800E-01  7.51130766E-03
6.49900000E-02  1.99144400E-01  7.42740424E-03
6.57500000E-02  1.88985000E-01  7.38549603E-03
6.65100000E-02  1.87623000E-01  7.36399919E-03
6.72700000E-02  2.10016000E-01  7.23596180E-03
6.80300000E-02  2.05665000E-01  7.25099552E-03
6.87900000E-02  2.04647200E-01  7.18314607E-03
6.95500000E-02  1.93184200E-01  7.13793418E-03
7.03100000E-02  1.94861200E-01  7.06602206E-03
7.10700000E-02  1.99187800E-01  7.01136129E-03
7.18300000E-02  1.81965000E-01  6.95819242E-03
7.25900000E-02  1.92209800E-01  6.91121333E-03
7.33500000E-02  1.91440200E-01  6.87398355E-03
7.41200000E-02  1.90322400E-01  6.82329721E-03
7.48800000E-02  1.87764400E-01  6.77528829E-03
7.56400000E-02  1.90690200E-01  6.75552887E-03
7.64000000E-02  1.93862200E-01  6.71738346E-03
7.71600000E-02  1.93088800E-01  6.69551940E-03
7.79200000E-02  2.01409400E-01  6.61400569E-03
7.86800000E-02  1.92518800E-01  6.59637397E-03
7.94400000E-02  1.88101800E-01  6.51575173E-03
8.02000000E-02  1.92510400E-01  6.55421541E-03
8.09600000E-02  1.97908400E-01  6.44985753E-03
8.17200000E-02  1.85495600E-01  6.44905264E-03
8.24800000E-02  1.89300200E-01  6.41915303E-03
8.32400000E-02  1.83461000E-01  6.37213789E-03
8.40000000E-02  1.95903200E-01  6.29926779E-03
8.47600000E-02  1.83812000E-01  6.31672276E-03
8.55200000E-02  1.86246800E-01  6.32391900E-03
8.62800000E-02  1.89253000E-01  6.39197586E-03
8.70400000E-02  1.92924600E-01  6.51801883E-03
8.78000000E-02  1.96139600E-01  6.59548102E-03
8.85600000E-02  2.00711000E-01  6.71728595E-03
8.93200000E-02  1.90573200E-01  6.71071277E-03
9.00800000E-02  1.85193000E-01  6.80947560E-03
9.08400000E-02  1.84700600E-01  6.83710380E-03
9.16000000E-02  1.76791600E-01  6.88248815E-03
9.23600000E-02  1.87226200E-01  6.90176806E-03
9.31200000E-02  1.81953400E-01  6.91093827E-03
9.38800000E-02  1.76483600E-01  6.95960730E-03
9.46400000E-02  1.82513600E-01  6.98070347E-03
9.54000000E-02  1.77675400E-01  6.98643993E-03
9.61600000E-02  1.87089400E-01  6.98820980E-03
9.69200000E-02  1.79256600E-01  6.95881264E-03
9.76800000E-02  1.92696800E-01  6.99521671E-03
9.84400000E-02  1.85391400E-01  6.85983309E-03
9.92000000E-02  1.80476400E-01  6.82262396E-03
9.99600000E-02  1.81681600E-01  6.68876569E-03
1.00720000E-01  1.76935000E-01  6.59091423E-03
1.01480000E-01  1.78917200E-01  6.43301787E-03
1.02240000E-01  1.77281600E-01  6.39308644E-03
1.03000000E-01  1.76094200E-01  6.26561601E-03
1.03760000E-01  1.82072000E-01  6.23534462E-03
1.04520000E-01  1.80213800E-01  6.21333039E-03
1.05280000E-01  1.67224000E-01  6.08700846E-03
1.06040000E-01  1.73265200E-01  6.12032731E-03
1.06800000E-01  2.00775600E-01  6.06114840E-03
1.07560000E-01  1.79095200E-01  6.03370710E-03
1.08320000E-01  1.83932000E-01  6.00712909E-03
1.09080000E-01  1.69980600E-01  5.98561629E-03
1.09840000E-01  1.89228400E-01  5.97302940E-03
1.10600000E-01  1.73326800E-01  5.99952574E-03
1.11360000E-01  1.71273200E-01  5.95937625E-03
1.12120000E-01  1.69071800E-01  5.95385005E-03
1.12880000E-01  1.79459600E-01  5.92706486E-03
1.13640000E-01  1.81045800E-01  5.87641788E-03
1.14400000E-01  1.71814600E-01  5.84711063E-03
1.15160000E-01  1.78033200E-01  5.78718096E-03
1.15920000E-01  1.81128200E-01  5.77399186E-03
1.16680000E-01  1.73227400E-01  5.73856595E-03
1.17440000E-01  1.75597800E-01  5.69652112E-03
1.18200000E-01  1.81846000E-01  5.68126312E-03
1.18960000E-01  1.67643800E-01  5.62349071E-03
1.19720000E-01  1.76558800E-01  5.61809210E-03
1.20480000E-01  1.66838600E-01  5.58711314E-03
1.21240000E-01  1.75864600E-01  5.52358595E-03
1.22000000E-01  1.72454400E-01  5.51058285E-03
1.22760000E-01  1.69955400E-01  5.47597948E-03
1.23520000E-01  1.76792600E-01  5.46228911E-03
1.24280000E-01  1.73680600E-01  5.44386167E-03
1.25040000E-01  1.68509800E-01  5.40863883E-03
1.25800000E-01  1.65265400E-01  5.34312984E-03
1.26560000E-01  1.72924600E-01  5.36272776E-03
1.27320000E-01  1.69760200E-01  5.33820256E-03
1.28080000E-01  1.77715400E-01  5.29915161E-03
1.28840000E-01  1.57887400E-01  5.31198397E-03
1.29600000E-01  1.69139000E-01  5.26750703E-03
1.30360000E-01  1.74570200E-01  5.22797395E-03
1.31120000E-01  1.60954600E-01  5.19220022E-03
1.31880000E-01  1.71269000E-01  5.15151306E-03
1.32640000E-01  1.65858800E-01  5.14985249E-03
1.33400000E-01  1.64302000E-01  5.07677722E-03
1.34160000E-01  1.66425600E-01  5.07945431E-03
1.34920000E-01  1.57883400E-01  5.01159067E-03
1.35680000E-01  1.57337600E-01  4.99953105E-03
1.36440000E-01  1.62509600E-01  5.01437291E-03
1.37200000E-01  1.56779000E-01  4.97919117E-03
1.37960000E-01  1.55218800E-01  4.96035179E-03
1.38730000E-01  1.51528000E-01  4.93344612E-03
1.39490000E-01  1.55372200E-01  4.93421010E-03
1.40250000E-01  1.68507400E-01  4.89608332E-03
1.41010000E-01  1.58260000E-01  4.89406317E-03
1.41770000E-01  1.60202000E-01  4.85622892E-03
1.42530000E-01  1.51298000E-01  4.86419915E-03
1.43290000E-01  1.60516600E-01  4.81088446E-03
1.44050000E-01  1.63633000E-01  4.83726637E-03
1.44810000E-01  1.59307000E-01  4.77573908E-03
1.45570000E-01  1.55105200E-01  4.78520084E-03
1.46330000E-01  1.64179200E-01  4.74645853E-03
1.47090000E-01  1.55330400E-01  4.75298190E-03
1.47850000E-01  1.57398600E-01  4.72576209E-03
1.48610000E-01  1.58559000E-01  4.73475003E-03
1.49370000E-01  1.59426400E-01  4.71012703E-03
1.50130000E-01  1.44388000E-01  4.69230820E-03
1.50890000E-01  1.49142000E-01  4.68177482E-03
1.51650000E-01  1.57200200E-01  4.62023636E-03
1.52410000E-01  1.48093400E-01  4.65017878E-03
1.53170000E-01  1.46672400E-01  4.61224812E-03
1.53930000E-01  1.55491600E-01  4.61608195E-03
1.54690000E-01  1.58218000E-01  4.57889207E-03
1.55450000E-01  1.54435400E-01  4.57850436E-03
1.56210000E-01  1.51653200E-01  4.55918358E-03
1.56970000E-01  1.49182400E-01  4.55261200E-03
1.57730000E-01  1.48840600E-01  4.53004604E-03
1.58490000E-01  1.48773600E-01  4.53161528E-03
1.59250000E-01  1.54188600E-01  4.49910250E-03
1.60010000E-01  1.45818800E-01  4.48392923E-03
1.60770000E-01  1.47975200E-01  4.48391039E-03
1.61530000E-01  1.47424400E-01  4.46480215E-03
1.62290000E-01  1.51145200E-01  4.44869580E-03
1.63050000E-01  1.40914800E-01  4.40900782E-03
1.63810000E-01  1.46395400E-01  4.40099704E-03
1.64570000E-01  1.47099200E-01  4.40486622E-03
1.65330000E-01  1.39019600E-01  4.39662142E-03
1.66090000E-01  1.42627400E-01  4.37599535E-03
1.66850000E-01  1.44922400E-01  4.37130030E-03
1.67610000E-01  1.45657400E-01  4.34715374E-03
1.68370000E-01  1.34006000E-01  4.34029333E-03
1.69130000E-01  1.37031000E-01  4.33082838E-03
1.69890000E-01  1.44867200E-01  4.31583997E-03
1.70650000E-01  1.39255400E-01  4.28884573E-03
1.71410000E-01  1.33506800E-01  4.28496451E-03
1.72170000E-01  1.37566200E-01  4.25855281E-03
1.72930000E-01  1.31031000E-01  4.26692441E-03
1.73690000E-01  1.35616800E-01  4.25187302E-03
1.74450000E-01  1.41672200E-01  4.31548920E-03
1.75210000E-01  1.35477600E-01  4.41361505E-03
1.75970000E-01  1.38231800E-01  4.46076792E-03
1.76730000E-01  1.32502400E-01  4.48279090E-03
1.77490000E-01  1.35689400E-01  4.50147828E-03
1.78250000E-01  1.30831400E-01  4.53490158E-03
1.79010000E-01  1.37764000E-01  4.54866725E-03
1.79770000E-01  1.35188200E-01  4.57179968E-03
1.80530000E-01  1.29746800E-01  4.58708721E-03
1.81290000E-01  1.34124000E-01  4.61061582E-03
1.82050000E-01  1.33997600E-01  4.62976643E-03
1.82810000E-01  1.27174400E-01  4.63134561E-03
1.83570000E-01  1.28596400E-01  4.66660779E-03
1.84330000E-01  1.22922600E-01  4.67169111E-03
1.85090000E-01  1.16616000E-01  4.68503571E-03
1.85850000E-01  1.33843600E-01  4.70822179E-03
1.86610000E-01  1.35538800E-01  4.68920050E-03
1.87370000E-01  1.21911800E-01  4.73054448E-03
1.88130000E-01  1.30455400E-01  4.70645177E-03
1.88890000E-01  1.21046200E-01  4.72741929E-03
1.89650000E-01  1.21674600E-01  4.71887576E-03
1.90410000E-01  1.25103400E-01  4.76082096E-03
1.91170000E-01  1.21291200E-01  4.74355063E-03
1.91930000E-01  1.24743200E-01  4.75571168E-03
1.92690000E-01  1.31030800E-01  4.77470444E-03
1.93450000E-01  1.19479400E-01  4.77464982E-03
1.94210000E-01  1.21730600E-01  4.79553483E-03
1.94970000E-01  1.17754200E-01  4.77828975E-03
1.95730000E-01  1.30604400E-01  4.80680917E-03
1.96490000E-01  1.26316600E-01  4.79735690E-03
1.97250000E-01  1.19623400E-01  4.82299422E-03
1.98010000E-01  1.16588000E-01  4.80927956E-03
1.98770000E-01  1.17841000E-01  4.83338190E-03
1.99530000E-01  1.23668800E-01  4.82519432E-03
2.00290000E-01  1.15604000E-01  4.82074113E-03
2.01050000E-01  1.21176800E-01  4.83597204E-03
2.01810000E-01  1.10819400E-01  4.79362911E-03
2.02570000E-01  1.13209200E-01  4.80056315E-03
2.03330000E-01  1.19810400E-01  4.79967604E-03
2.04090000E-01  1.17567600E-01  4.81604742E-03
2.04850000E-01  1.15809400E-01  4.80611909E-03
2.05610000E-01  1.10696400E-01  4.82004809E-03
2.06370000E-01  1.16514000E-01  4.80154530E-03
2.07130000E-01  1.11217600E-01  4.81445859E-03
2.07890000E-01  1.08865800E-01  4.81901543E-03
2.08650000E-01  1.13156400E-01  4.81223447E-03
2.09410000E-01  1.13189400E-01  4.82433561E-03
2.10170000E-01  1.09604400E-01  4.80748487E-03
2.10930000E-01  1.14057000E-01  4.83675975E-03
2.11690000E-01  1.10508400E-01  4.82320236E-03
2.12450000E-01  9.84284000E-02  4.81514938E-03
2.13210000E-01  1.08705800E-01  4.84215970E-03
2.13970000E-01  1.03616600E-01  4.81110449E-03
2.14730000E-01  1.02632000E-01  4.81880009E-03
2.15490000E-01  1.04440200E-01  4.80982024E-03
2.16250000E-01  1.14860600E-01  4.80683686E-03
2.17010000E-01  1.09527800E-01  4.79162689E-03
2.17770000E-01  1.08456000E-01  4.77099712E-03
2.18530000E-01  1.05351000E-01  4.78664116E-03
2.19290000E-01  1.10545200E-01  4.73323202E-03
2.20050000E-01  1.04775200E-01  4.76476211E-03
2.20810000E-01  1.03554400E-01  4.73548081E-03
2.21570000E-01  1.01296600E-01  4.72285779E-03
2.22330000E-01  1.01844600E-01  4.68447038E-03
2.23090000E-01  1.00332800E-01  4.70648366E-03
2.23850000E-01  1.07214800E-01  4.66582912E-03
2.24610000E-01  1.08127200E-01  4.66791652E-03
2.25370000E-01  9.98378000E-02  4.64487193E-03
2.26130000E-01  9.14402000E-02  4.60400092E-03
2.26890000E-01  1.00562000E-01  4.62359578E-03
2.27650000E-01  9.51818000E-02  4.57636908E-03
2.28410000E-01  9.16928000E-02  4.57638074E-03
2.29170000E-01  9.04930000E-02  4.54178717E-03
2.29930000E-01  8.73614000E-02  4.54504821E-03
2.30690000E-01  1.04410200E-01  4.51862688E-03
2.31450000E-01  1.01536800E-01  4.51628577E-03
2.32210000E-01  1.04200600E-01  4.49929597E-03
2.32970000E-01  9.28626000E-02  4.48317921E-03
2.33730000E-01  1.01120400E-01  4.47321195E-03
2.34490000E-01  1.03824400E-01  4.44964759E-03
2.35250000E-01  1.02658600E-01  4.44549598E-03
2.36010000E-01  9.20520000E-02  4.41737230E-03
2.36770000E-01  9.19476000E-02  4.41706115E-03
2.37530000E-01  9.07908000E-02  4.40052441E-03
2.38290000E-01  9.74940000E-02  4.37273387E-03
2.39050000E-01  9.15886000E-02  4.38401082E-03
2.39810000E-01  9.82928000E-02  4.35437630E-03
2.40570000E-01  9.78760000E-02  4.31942399E-03
2.41330000E-01  9.06560000E-02  4.31918933E-03
2.42090000E-01  8.82702000E-02  4.30498960E-03
2.42850000E-01  1.03182800E-01  4.30285747E-03
2.43610000E-01  8.69946000E-02  4.26295354E-03
2.44370000E-01  9.54328000E-02  4.29113966E-03
2.45130000E-01  8.91132000E-02  4.24051704E-03
2.45890000E-01  8.60768000E-02  4.25222346E-03
2.46650000E-01  8.98282000E-02  4.22117325E-03
2.47410000E-01  9.04694000E-02  4.23643885E-03
2.48170000E-01  9.21464000E-02  4.20567370E-03
2.48930000E-01  8.79048000E-02  4.19434788E-03
2.49690000E-01  8.62794000E-02  4.18502360E-03
2.50450000E-01  8.07544000E-02  4.15313156E-03
2.51210000E-01  9.16786000E-02  4.16104745E-03
2.51970000E-01  9.63772000E-02  4.12923391E-03
2.52730000E-01  8.35654000E-02  4.14465872E-03
2.53490000E-01  9.17824000E-02  4.09315437E-03
2.54250000E-01  9.09744000E-02  4.09376606E-03
2.55010000E-01  9.19122000E-02  4.08879572E-03
2.55770000E-01  7.76458000E-02  4.08764254E-03
2.56530000E-01  7.75206000E-02  4.06218212E-03
2.57290000E-01  7.77402000E-02  4.06741732E-03
2.58050000E-01  7.85906000E-02  4.04611247E-03
2.58810000E-01  8.36698000E-02  4.04015955E-03
2.59570000E-01  7.74442000E-02  4.02322066E-03
2.60330000E-01  8.35332000E-02  4.00601339E-03
2.61090000E-01  8.23070000E-02  4.00648643E-03
2.61850000E-01  8.17082000E-02  3.98120343E-03
2.62610000E-01  7.94064000E-02  3.97991102E-03
2.63370000E-01  7.78808000E-02  3.96164798E-03
2.64130000E-01  8.26836000E-02  3.96920110E-03
2.64890000E-01  7.84948000E-02  3.93458833E-03
2.65650000E-01  7.99610000E-02  3.93945836E-03
2.66410000E-01  7.64632000E-02  3.91301680E-03
2.67170000E-01  7.62134000E-02  3.90847245E-03
2.67930000E-01  8.24684000E-02  3.89868677E-03
2.68690000E-01  7.89694000E-02  3.89748274E-03
2.69450000E-01  7.72206000E-02  3.87731119E-03
2.70210000E-01  7.89376000E-02  3.87593023E-03
2.70970000E-01  7.95330000E-02  3.88595014E-03
2.71720000E-01  7.51666000E-02  3.84382694E-03
2.72480000E-01  7.96228000E-02  3.86855119E-03
2.73240000E-01  7.88128000E-02  3.83611303E-03
2.74000000E-01  7.57450000E-02  3.84327951E-03
2.74760000E-01  7.52698000E-02  3.82189851E-03
2.75520000E-01  7.74890000E-02  3.82168845E-03
2.76280000E-01  7.76786000E-02  3.80985104E-03
2.77040000E-01  7.72772000E-02  3.80055793E-03
2.77800000E-01  7.46916000E-02  3.80041828E-03
2.78560000E-01  7.25460000E-02  3.77881747E-03
2.79320000E-01  7.05452000E-02  3.77172534E-03
2.80080000E-01  7.79338000E-02  3.74943804E-03
2.80840000E-01  7.12480000E-02  3.77200863E-03
2.81600000E-01  7.26684000E-02  3.73885356E-03
2.82360000E-01  7.05512000E-02  3.75348658E-03
2.83120000E-01  7.18548000E-02  3.73437466E-03
2.83880000E-01  7.04640000E-02  3.72815940E-03
2.84640000E-01  7.39956000E-02  3.72961344E-03
2.85400000E-01  6.79482000E-02  3.71473990E-03
2.86160000E-01  6.76380000E-02  3.72613024E-03
2.86920000E-01  7.07002000E-02  3.71293104E-03
2.87680000E-01  7.18968000E-02  3.72840667E-03
2.88440000E-01  7.16086000E-02  3.73303744E-03
2.89200000E-01  7.30402000E-02  3.73935688E-03
2.89960000E-01  6.96440000E-02  3.74312037E-03
2.90720000E-01  7.37416000E-02  3.74212906E-03
2.91480000E-01  6.74554000E-02  3.74678592E-03
2.92240000E-01  6.89358000E-02  3.75264413E-03
2.93000000E-01  6.89712000E-02  3.74218983E-03
2.93760000E-01  7.34630000E-02  3.76764714E-03
2.94520000E-01  7.12986000E-02  3.76169329E-03
2.95280000E-01  7.35262000E-02  3.76255654E-03
2.96040000E-01  6.89298000E-02  3.76992949E-03
2.96800000E-01  7.41792000E-02  3.77250563E-03
2.97560000E-01  7.84192000E-02  3.77557046E-03
2.98320000E-01  6.77564000E-02  3.77619701E-03
2.99080000E-01  6.87192000E-02  3.76243324E-03
2.99840000E-01  7.33958000E-02  3.75530081E-03
3.00600000E-01  6.93458000E-02  3.74893683E-03
3.01360000E-01  6.72760000E-02  3.73071946E-03
3.02120000E-01  6.05496000E-02  3.74750682E-03
3.02880000E-01  7.42784000E-02  3.71363581E-03
3.03640000E-01  6.98324000E-02  3.71759206E-03
3.04400000E-01  6.30740000E-02  3.69737322E-03
3.05160000E-01  6.71400000E-02  3.75129047E-03
3.05920000E-01  6.44742000E-02  3.76304913E-03
3.06680000E-01  6.37774000E-02  3.75855627E-03
3.07440000E-01  6.63160000E-02  3.78208606E-03
3.08200000E-01  6.55180000E-02  3.78338610E-03
3.08960000E-01  6.09660000E-02  3.79931556E-03
3.09720000E-01  5.84390000E-02  3.79853764E-03
3.10480000E-01  5.96852000E-02  3.81484416E-03
3.11240000E-01  6.31586000E-02  3.80744156E-03
3.12000000E-01  5.67258000E-02  3.80763549E-03
3.12760000E-01  6.43982000E-02  3.80447012E-03
3.13520000E-01  6.14836000E-02  3.79254643E-03
3.14280000E-01  6.20310000E-02  3.82629613E-03
3.15040000E-01  6.44952000E-02  3.79484121E-03
3.15800000E-01  6.63292000E-02  3.81385539E-03
3.16560000E-01  6.59734000E-02  3.80171208E-03
3.17320000E-01  6.14082000E-02  3.80119016E-03
3.18080000E-01  5.55912000E-02  3.82302838E-03
3.18830000E-01  6.69760000E-02  3.80976433E-03
3.19590000E-01  5.85540000E-02  3.83995813E-03
3.20350000E-01  6.10274000E-02  3.84586251E-03
3.21110000E-01  5.68666000E-02  3.86098117E-03
3.21870000E-01  5.63220000E-02  3.86932467E-03
3.22630000E-01  6.30200000E-02  3.89338705E-03
3.23390000E-01  5.94064000E-02  3.91145807E-03
3.24150000E-01  5.93476000E-02  3.90521039E-03
3.24910000E-01  5.54516000E-02  3.92723840E-03
3.25670000E-01  6.26798000E-02  3.92794485E-03
3.26430000E-01  5.65168000E-02  3.94119817E-03
3.27190000E-01  6.05138000E-02  3.95331327E-03
3.27950000E-01  6.33164000E-02  3.94990865E-03
3.28710000E-01  6.46660000E-02  3.93958190E-03
3.29470000E-01  5.03544000E-02  3.93628811E-03
3.30230000E-01  5.36586000E-02  3.94464226E-03
3.30990000E-01  6.03228000E-02  3.93327869E-03
3.31750000E-01  6.18408000E-02  3.94688844E-03
3.32510000E-01  6.46416000E-02  3.95001639E-03
3.33270000E-01  6.34454000E-02  3.96406956E-03
3.34030000E-01  5.88392000E-02  3.97023365E-03
3.34790000E-01  6.23760000E-02  3.96483977E-03
3.35550000E-01  5.52260000E-02  3.98249109E-03
3.36310000E-01  6.08242000E-02  3.97701247E-03
3.37070000E-01  5.26874000E-02  3.99480294E-03
3.37830000E-01  5.63446000E-02  3.99004052E-03
3.38590000E-01  6.14084000E-02  4.00845880E-03
3.39350000E-01  6.03968000E-02  4.00576481E-03
3.40110000E-01  5.65816000E-02  3.99246841E-03
3.40870000E-01  5.75604000E-02  4.02878248E-03
3.41630000E-01  5.42450000E-02  4.01386605E-03
3.42390000E-01  5.03178000E-02  4.03299073E-03
3.43150000E-01  5.98180000E-02  4.02782565E-03
3.43910000E-01  5.90094000E-02  4.04461769E-03
3.44670000E-01  6.06792000E-02  4.04946030E-03
3.45430000E-01  5.18212000E-02  4.04404110E-03
3.46190000E-01  5.96386000E-02  4.05379800E-03
3.46950000E-01  6.49488000E-02  4.04059573E-03
3.47710000E-01  5.09358000E-02  4.06637095E-03
3.48470000E-01  5.79586000E-02  4.05796526E-03
3.49220000E-01  5.52040000E-02  4.07608911E-03
3.49980000E-01  5.67372000E-02  3.98549753E-03
3.50740000E-01  5.33724000E-02  3.95540155E-03
3.51500000E-01  5.44506000E-02  3.92116439E-03
3.52260000E-01  5.13794000E-02  3.88567293E-03
3.53020000E-01  5.25278000E-02  3.84943123E-03
3.53780000E-01  5.24926000E-02  3.89183179E-03
3.54540000E-01  5.20110000E-02  3.93422123E-03
3.55300000E-01  6.32602000E-02  3.92940902E-03
3.56060000E-01  4.96628000E-02  3.93475521E-03
3.56820000E-01  4.35564000E-02  3.94644264E-03
3.57580000E-01  5.30498000E-02  3.95139127E-03
3.58340000E-01  4.91152000E-02  3.94711835E-03
3.59100000E-01  5.04062000E-02  3.95747483E-03
3.59860000E-01  5.24976000E-02  3.96625410E-03
3.60620000E-01  6.07316000E-02  3.95935493E-03
3.61380000E-01  5.72698000E-02  3.96215191E-03
3.62140000E-01  5.16774000E-02  3.97043189E-03
3.62900000E-01  5.20014000E-02  3.97064014E-03
3.63660000E-01  5.62798000E-02  3.97242422E-03
3.64420000E-01  5.54590000E-02  3.97912116E-03
3.65180000E-01  5.44014000E-02  3.99694590E-03
3.65940000E-01  5.44516000E-02  4.00015516E-03
3.66700000E-01  6.64366000E-02  4.00793326E-03
3.67460000E-01  5.52676000E-02  4.00105851E-03
3.68220000E-01  4.51632000E-02  4.02777180E-03
3.68980000E-01  5.05332000E-02  4.05015015E-03
3.69740000E-01  5.37540000E-02  4.06812510E-03
3.70500000E-01  5.85006000E-02  4.08629401E-03
3.71260000E-01  5.24378000E-02  4.10213289E-03
3.72020000E-01  5.05658000E-02  4.12435255E-03
3.72770000E-01  5.64084000E-02  4.15486929E-03
3.73530000E-01  4.83360000E-02  4.18044515E-03
3.74290000E-01  5.26964000E-02  4.21794670E-03
3.75050000E-01  4.33520000E-02  4.23697538E-03
3.75810000E-01  5.30730000E-02  4.25085042E-03
3.76570000E-01  4.90094000E-02  4.30502059E-03
3.77330000E-01  4.93120000E-02  4.31930358E-03
3.78090000E-01  5.56128000E-02  4.35176301E-03
3.78850000E-01  5.42832000E-02  4.36700980E-03
3.79610000E-01  5.13894000E-02  4.39591085E-03
3.80370000E-01  4.41756000E-02  4.43229821E-03
3.81130000E-01  4.85996000E-02  4.44834571E-03
3.81890000E-01  4.11592000E-02  4.47885907E-03
3.82650000E-01  4.73678000E-02  4.49185486E-03
3.83410000E-01  4.90342000E-02  4.55639879E-03
3.84170000E-01  5.06456000E-02  4.56399462E-03
3.84930000E-01  4.92150000E-02  4.59973715E-03
3.85690000E-01  5.44072000E-02  4.62463637E-03
3.86450000E-01  4.30874000E-02  4.65358164E-03
3.87210000E-01  5.36224000E-02  4.69763205E-03
3.87970000E-01  4.33736000E-02  5.07913033E-03
3.88730000E-01  3.88822000E-02  4.74050002E-03
3.89490000E-01  4.80354000E-02  4.77082885E-03
3.90250000E-01  4.51494000E-02  4.81539891E-03
3.91010000E-01  4.41324000E-02  4.84150351E-03
3.91770000E-01  4.20596000E-02  4.86912028E-03
3.92520000E-01  4.99118000E-02  4.91763718E-03
3.93280000E-01  4.95348000E-02  4.92416210E-03
3.94040000E-01  4.75754000E-02  4.97633665E-03
3.94800000E-01  5.19210000E-02  4.99512128E-03
3.95560000E-01  5.22262000E-02  5.05344266E-03
3.96320000E-01  5.98652000E-02  5.07125906E-03
3.97080000E-01  5.64724000E-02  5.11667856E-03
3.97840000E-01  4.10368000E-02  5.14527508E-03
3.98600000E-01  5.07036000E-02  5.17718180E-03
3.99360000E-01  4.37058000E-02  5.22720866E-03
4.00120000E-01  4.80334000E-02  5.23683327E-03
4.00880000E-01  4.24960000E-02  5.31076332E-03
4.01640000E-01  4.40366000E-02  5.32461770E-03
4.02400000E-01  4.79760000E-02  5.36380335E-03
4.03160000E-01  5.46118000E-02  5.41507550E-03
4.03920000E-01  3.36846000E-02  9.69952355E+00
4.04680000E-01  5.18640000E-02  5.41958906E-03
4.05440000E-01  4.33746000E-02  5.43195504E-03
4.06200000E-01  4.81360000E-02  5.48564105E-03
4.06960000E-01  4.23102000E-02  5.49305140E-03
4.07720000E-01  5.30008000E-02  5.54555346E-03
4.08480000E-01  4.31542000E-02  5.52876780E-03
4.09240000E-01  3.93686000E-02  5.58567641E-03
4.09990000E-01  4.32680000E-02  5.60286721E-03
4.10750000E-01  4.79046000E-02  5.60225479E-03
4.11510000E-01  4.23734000E-02  5.64052261E-03
4.12270000E-01  4.38620000E-02  5.65245046E-03
4.13030000E-01  3.47166000E-02  5.68647269E-03
4.13790000E-01  3.60162000E-02  5.66099778E-03
4.14550000E-01  4.67840000E-02  5.68428292E-03
4.15310000E-01  4.66852000E-02  5.72695267E-03
4.16070000E-01  4.45790000E-02  5.71358077E-03
4.16830000E-01  4.88118000E-02  5.79194588E-03
4.17590000E-01  5.00448000E-02  5.79353338E-03
4.18350000E-01  4.87502000E-02  5.85315109E-03
4.19110000E-01  4.78868000E-02  5.84605514E-03
4.19870000E-01  3.88156000E-02  5.88899706E-03
4.20630000E-01  5.20712000E-02  5.94181727E-03
4.21390000E-01  4.11252000E-02  5.92566471E-03
4.22150000E-01  4.01560000E-02  5.99966228E-03
4.22910000E-01  4.17394000E-02  6.02774529E-03
4.23670000E-01  4.41610000E-02  6.07407516E-03
4.24430000E-01  3.96152000E-02  6.16202912E-03
4.25190000E-01  4.94210000E-02  6.16481785E-03
4.25940000E-01  5.26486000E-02  6.27609320E-03
4.26700000E-01  4.13164000E-02  6.31710821E-03
4.27460000E-01  4.65736000E-02  6.40311398E-03
4.28220000E-01  4.26644000E-02  6.43555102E-03
4.28980000E-01  4.88422000E-02  6.48588947E-03
4.29740000E-01  4.39838000E-02  6.56934594E-03
4.30500000E-01  4.59540000E-02  6.62489717E-03
4.31260000E-01  3.18580000E-02  6.72729962E-03
4.32020000E-01  4.91300000E-02  6.77266959E-03
4.32780000E-01  3.34766000E-02  6.88588451E-03
4.33540000E-01  5.06344000E-02  6.94597340E-03
4.34300000E-01  5.36854000E-02  6.98808003E-03
4.35060000E-01  4.47084000E-02  7.09291324E-03


### HEADER:
#
#{
#    "analysis": {},
#    "counters": {
#        "comment": ""
#    },
#    "filename": "Spermidine 6b.dat",
#    "history": {
#        "subtraction": {
#            "initial_file": [
#                "A_E5_P_Af11_6_snap_00001",
#                {
#                    "averaged_files": [
#                        [
#                            "E5_P_Af11_6_snap_00001.dat"
#                        ],
#                        [
#                            "E5_P_Af11_6_snap_00002.dat"
#                        ],
#                        [
#                            "E5_P_Af11_6_snap_00003.dat"
#                        ],
#                        [
#                            "E5_P_Af11_6_snap_00004.dat"
#                        ],
#                        [
#                            "E5_P_Af11_6_snap_00005.dat"
#                        ],
#                        [
#                            "E5_P_Af11_6_snap_00006.dat"
#                        ],
#                        [
#                            "E5_P_Af11_6_snap_00007.dat"
#                        ],
#                        [
#                            "E5_P_Af11_6_snap_00008.dat"
#                        ],
#                        [
#                            "E5_P_Af11_6_snap_00009.dat"
#                        ],
#                        [
#                            "E5_P_Af11_6_snap_00010.dat"
#                        ],
#                        [
#                            "E5_P_Af11_6_snap_00011.dat"
#                        ],
#                        [
#                            "E5_P_Af11_6_snap_00012.dat"
#                        ],
#                        [
#                            "E5_P_Af11_6_snap_00013.dat"
#                        ],
#                        [
#                            "E5_P_Af11_6_snap_00014.dat"
#                        ],
#                        [
#                            "E5_P_Af11_6_snap_00015.dat"
#                        ],
#                        [
#                            "E5_P_Af11_6_snap_00016.dat"
#                        ],
#                        [
#                            "E5_P_Af11_6_snap_00017.dat"
#                        ],
#                        [
#                            "E5_P_Af11_6_snap_00018.dat"
#                        ],
#                        [
#                            "E5_P_Af11_6_snap_00019.dat"
#                        ],
#                        [
#                            "E5_P_Af11_6_snap_00020.dat"
#                        ],
#                        [
#                            "E5_P_Af11_6_snap_00021.dat"
#                        ],
#                        [
#                            "E5_P_Af11_6_snap_00022.dat"
#                        ],
#                        [
#                            "E5_P_Af11_6_snap_00023.dat"
#                        ],
#                        [
#                            "E5_P_Af11_6_snap_00024.dat"
#                        ],
#                        [
#                            "E5_P_Af11_6_snap_00025.dat"
#                        ],
#                        [
#                            "E5_P_Af11_6_snap_00026.dat"
#                        ],
#                        [
#                            "E5_P_Af11_6_snap_00027.dat"
#                        ],
#                        [
#                            "E5_P_Af11_6_snap_00028.dat"
#                        ],
#                        [
#                            "E5_P_Af11_6_snap_00029.dat"
#                        ],
#                        [
#                            "E5_P_Af11_6_snap_00030.dat"
#                        ],
#                        [
#                            "E5_P_Af11_6_snap_00031.dat"
#                        ],
#                        [
#                            "E5_P_Af11_6_snap_00032.dat"
#                        ],
#                        [
#                            "E5_P_Af11_6_snap_00033.dat"
#                        ],
#                        [
#                            "E5_P_Af11_6_snap_00034.dat"
#                        ],
#                        [
#                            "E5_P_Af11_6_snap_00035.dat"
#                        ],
#                        [
#                            "E5_P_Af11_6_snap_00036.dat"
#                        ],
#                        [
#                            "E5_P_Af11_6_snap_00037.dat"
#                        ],
#                        [
#                            "E5_P_Af11_6_snap_00038.dat"
#                        ],
#                        [
#                            "E5_P_Af11_6_snap_00039.dat"
#                        ],
#                        [
#                            "E5_P_Af11_6_snap_00040.dat"
#                        ],
#                        [
#                            "E5_P_Af11_6_snap_00041.dat"
#                        ],
#                        [
#                            "E5_P_Af11_6_snap_00042.dat"
#                        ],
#                        [
#                            "E5_P_Af11_6_snap_00043.dat"
#                        ],
#                        [
#                            "E5_P_Af11_6_snap_00044.dat"
#                        ],
#                        [
#                            "E5_P_Af11_6_snap_00045.dat"
#                        ],
#                        [
#                            "E5_P_Af11_6_snap_00046.dat"
#                        ],
#                        [
#                            "E5_P_Af11_6_snap_00047.dat"
#                        ],
#                        [
#                            "E5_P_Af11_6_snap_00048.dat"
#                        ],
#                        [
#                            "E5_P_Af11_6_snap_00049.dat"
#                        ],
#                        [
#                            "E5_P_Af11_6_snap_00050.dat"
#                        ]
#                    ]
#                }
#            ],
#            "subtracted_file": [
#                "A_E7_Spermidine_snap_00001",
#                {
#                    "averaged_files": [
#                        [
#                            "E7_Spermidine_snap_00001.dat"
#                        ],
#                        [
#                            "E7_Spermidine_snap_00002.dat"
#                        ],
#                        [
#                            "E7_Spermidine_snap_00003.dat"
#                        ],
#                        [
#                            "E7_Spermidine_snap_00004.dat"
#                        ],
#                        [
#                            "E7_Spermidine_snap_00005.dat"
#                        ],
#                        [
#                            "E7_Spermidine_snap_00006.dat"
#                        ],
#                        [
#                            "E7_Spermidine_snap_00007.dat"
#                        ],
#                        [
#                            "E7_Spermidine_snap_00008.dat"
#                        ],
#                        [
#                            "E7_Spermidine_snap_00009.dat"
#                        ],
#                        [
#                            "E7_Spermidine_snap_00010.dat"
#                        ],
#                        [
#                            "E7_Spermidine_snap_00011.dat"
#                        ],
#                        [
#                            "E7_Spermidine_snap_00012.dat"
#                        ],
#                        [
#                            "E7_Spermidine_snap_00013.dat"
#                        ],
#                        [
#                            "E7_Spermidine_snap_00014.dat"
#                        ],
#                        [
#                            "E7_Spermidine_snap_00015.dat"
#                        ],
#                        [
#                            "E7_Spermidine_snap_00016.dat"
#                        ],
#                        [
#                            "E7_Spermidine_snap_00017.dat"
#                        ],
#                        [
#                            "E7_Spermidine_snap_00018.dat"
#                        ],
#                        [
#                            "E7_Spermidine_snap_00019.dat"
#                        ],
#                        [
#                            "E7_Spermidine_snap_00020.dat"
#                        ],
#                        [
#                            "E7_Spermidine_snap_00021.dat"
#                        ],
#                        [
#                            "E7_Spermidine_snap_00022.dat"
#                        ],
#                        [
#                            "E7_Spermidine_snap_00023.dat"
#                        ],
#                        [
#                            "E7_Spermidine_snap_00024.dat"
#                        ],
#                        [
#                            "E7_Spermidine_snap_00025.dat"
#                        ],
#                        [
#                            "E7_Spermidine_snap_00026.dat"
#                        ],
#                        [
#                            "E7_Spermidine_snap_00027.dat"
#                        ],
#                        [
#                            "E7_Spermidine_snap_00028.dat"
#                        ],
#                        [
#                            "E7_Spermidine_snap_00029.dat"
#                        ],
#                        [
#                            "E7_Spermidine_snap_00030.dat"
#                        ],
#                        [
#                            "E7_Spermidine_snap_00031.dat"
#                        ],
#                        [
#                            "E7_Spermidine_snap_00032.dat"
#                        ],
#                        [
#                            "E7_Spermidine_snap_00033.dat"
#                        ],
#                        [
#                            "E7_Spermidine_snap_00034.dat"
#                        ],
#                        [
#                            "E7_Spermidine_snap_00035.dat"
#                        ],
#                        [
#                            "E7_Spermidine_snap_00036.dat"
#                        ],
#                        [
#                            "E7_Spermidine_snap_00037.dat"
#                        ],
#                        [
#                            "E7_Spermidine_snap_00038.dat"
#                        ],
#                        [
#                            "E7_Spermidine_snap_00039.dat"
#                        ],
#                        [
#                            "E7_Spermidine_snap_00040.dat"
#                        ],
#                        [
#                            "E7_Spermidine_snap_00041.dat"
#                        ],
#                        [
#                            "E7_Spermidine_snap_00042.dat"
#                        ],
#                        [
#                            "E7_Spermidine_snap_00043.dat"
#                        ],
#                        [
#                            "E7_Spermidine_snap_00044.dat"
#                        ],
#                        [
#                            "E7_Spermidine_snap_00045.dat"
#                        ],
#                        [
#                            "E7_Spermidine_snap_00046.dat"
#                        ],
#                        [
#                            "E7_Spermidine_snap_00047.dat"
#                        ],
#                        [
#                            "E7_Spermidine_snap_00048.dat"
#                        ],
#                        [
#                            "E7_Spermidine_snap_00049.dat"
#                        ],
#                        [
#                            "E7_Spermidine_snap_00050.dat"
#                        ]
#                    ]
#                }
#            ]
#        }
#    }
#}
```
