## Supplementary material for "LEA_4 motifs function alone and in conjunction with synergistic cosolutes to protect a labile enzyme during desiccation": File S1: Spermidine 6b.out

```
####      G N O M             Version 5.0 (r14832)      ####

                                               Tue Apr  4 12:53:05 2023


           ####      Configuration                                 ####


    System Type:                   arbitrary monodisperse (job = 0)

    Minimum characteristic size:         0.0000

    Maximum characteristic size:        24.0000

    rad56:                               0.0000

    Force 0.0 at r = rmin:                  yes

    Force 0.0 at r = rmax:                  yes

    Initial alpha:                       0.0000

    Initial random seed:    1046060982624065952

    Points in real space:                   189


    Input  1:                      Spermidine 6b.dat

    First data point used:                    1

    Last data point used:                   561

    Scaling coefficient:             0.1000E+01

    Experimental setup:            point collimation


           ####      Results                                       ####


    Parameter    DISCRP  OSCILL  STABIL  SYSDEV  POSITV  VALCEN  SMOOTH

    Weight        1.000   3.000   3.000   3.000   1.000   1.000   1.000

    Sigma         0.300   0.600   0.120   0.120   0.120   0.120   0.600

    Ideal         0.700   1.100   0.000   1.000   1.000   0.950   0.000

    Current       0.780   1.461   0.038   0.821   1.000   0.776   0.200

               --------------------------------------------------------

    Estimate      0.931   0.696   0.904   0.109   1.000   0.121   0.895


    Angular range:                       0.0095 to       0.4351

    Reciprocal space Rg:             0.7059E+01

    Reciprocal space I(0):           0.2144E+00


    Real space range:                    0.0000 to      24.0000

    Real space Rg:                   0.7059E+01 +-   0.4788E-01

    Real space I(0):                 0.2144E+00 +-   0.1016E-02


    Highest ALPHA (theor):           0.2745E+04

    Current ALPHA:                   0.4815E+03


    Total Estimate:                      0.6211 (a REASONABLE solution)


           ####      Experimental Data and Fit                     ####


      S          J EXP       ERROR       J REG       I REG


   0.000000E+00                                                0.214433E+00

   0.730769E-03                                                0.214432E+00

   0.146154E-02                                                0.214426E+00

   0.219231E-02                                                0.214416E+00

   0.292308E-02                                                0.214403E+00

   0.365385E-02                                                0.214386E+00

   0.438462E-02                                                0.214365E+00

   0.511538E-02                                                0.214340E+00

   0.584615E-02                                                0.214312E+00

   0.657692E-02                                                0.214279E+00

   0.730769E-02                                                0.214243E+00

   0.803846E-02                                                0.214203E+00

   0.876923E-02                                                0.214160E+00

   0.950000E-02   0.235053E+01   0.352826E+01   0.214112E+00   0.214112E+00

   0.102600E-01  -0.218361E+00   0.185685E+01   0.214059E+00   0.214059E+00

   0.110200E-01   0.125148E+00   0.106885E+01   0.214001E+00   0.214001E+00

   0.117800E-01   0.368937E+00   0.613554E+00   0.213940E+00   0.213940E+00

   0.125400E-01   0.201473E+00   0.365931E+00   0.213874E+00   0.213874E+00

   0.133000E-01   0.166860E+00   0.232134E+00   0.213805E+00   0.213805E+00

   0.140600E-01   0.185577E+00   0.146020E+00   0.213731E+00   0.213731E+00

   0.148200E-01   0.215391E+00   0.977479E-01   0.213653E+00   0.213653E+00

   0.155800E-01   0.125474E+00   0.671188E-01   0.213571E+00   0.213571E+00

   0.163400E-01   0.138537E+00   0.500856E-01   0.213485E+00   0.213485E+00

   0.171000E-01   0.209801E+00   0.416362E-01   0.213395E+00   0.213395E+00

   0.178600E-01   0.199597E+00   0.335958E-01   0.213301E+00   0.213301E+00

   0.186200E-01   0.151449E+00   0.283662E-01   0.213203E+00   0.213203E+00

   0.193800E-01   0.221477E+00   0.252070E-01   0.213101E+00   0.213101E+00

   0.201400E-01   0.204189E+00   0.234179E-01   0.212995E+00   0.212995E+00

   0.209000E-01   0.216886E+00   0.218166E-01   0.212885E+00   0.212885E+00

   0.216600E-01   0.178444E+00   0.206186E-01   0.212770E+00   0.212770E+00

   0.224200E-01   0.189558E+00   0.192548E-01   0.212652E+00   0.212652E+00

   0.231800E-01   0.192969E+00   0.185195E-01   0.212530E+00   0.212530E+00

   0.239500E-01   0.227966E+00   0.175792E-01   0.212402E+00   0.212402E+00

   0.247100E-01   0.194086E+00   0.171879E-01   0.212272E+00   0.212272E+00

   0.254700E-01   0.185654E+00   0.163142E-01   0.212138E+00   0.212138E+00

   0.262300E-01   0.196614E+00   0.158892E-01   0.212000E+00   0.212000E+00

   0.269900E-01   0.181470E+00   0.152670E-01   0.211858E+00   0.211858E+00

   0.277500E-01   0.192461E+00   0.147551E-01   0.211712E+00   0.211712E+00

   0.285100E-01   0.192425E+00   0.143805E-01   0.211562E+00   0.211562E+00

   0.292700E-01   0.195820E+00   0.140169E-01   0.211409E+00   0.211409E+00

   0.300300E-01   0.174637E+00   0.136654E-01   0.211251E+00   0.211251E+00

   0.307900E-01   0.204564E+00   0.132559E-01   0.211089E+00   0.211089E+00

   0.315500E-01   0.205946E+00   0.129595E-01   0.210924E+00   0.210924E+00

   0.323100E-01   0.199930E+00   0.127008E-01   0.210755E+00   0.210755E+00

   0.330700E-01   0.220884E+00   0.123550E-01   0.210581E+00   0.210581E+00

   0.338300E-01   0.201758E+00   0.120990E-01   0.210404E+00   0.210404E+00

   0.345900E-01   0.218883E+00   0.118999E-01   0.210224E+00   0.210224E+00

   0.353500E-01   0.197621E+00   0.116213E-01   0.210039E+00   0.210039E+00

   0.361100E-01   0.196688E+00   0.114049E-01   0.209850E+00   0.209850E+00

   0.368700E-01   0.190412E+00   0.112405E-01   0.209658E+00   0.209658E+00

   0.376300E-01   0.199565E+00   0.110526E-01   0.209462E+00   0.209462E+00

   0.383900E-01   0.201269E+00   0.108442E-01   0.209262E+00   0.209262E+00

   0.391500E-01   0.194572E+00   0.107506E-01   0.209059E+00   0.209059E+00

   0.399100E-01   0.194306E+00   0.104683E-01   0.208852E+00   0.208852E+00

   0.406700E-01   0.207404E+00   0.103997E-01   0.208641E+00   0.208641E+00

   0.414300E-01   0.194616E+00   0.101670E-01   0.208426E+00   0.208426E+00

   0.421900E-01   0.199794E+00   0.100186E-01   0.208208E+00   0.208208E+00

   0.429500E-01   0.193189E+00   0.992135E-02   0.207985E+00   0.207985E+00

   0.437100E-01   0.199350E+00   0.972273E-02   0.207760E+00   0.207760E+00

   0.444700E-01   0.197722E+00   0.954993E-02   0.207530E+00   0.207530E+00

   0.452300E-01   0.192276E+00   0.951835E-02   0.207297E+00   0.207297E+00

   0.459900E-01   0.198147E+00   0.919870E-02   0.207061E+00   0.207061E+00

   0.467500E-01   0.206010E+00   0.909208E-02   0.206820E+00   0.206820E+00

   0.475100E-01   0.213330E+00   0.907238E-02   0.206577E+00   0.206577E+00

   0.482700E-01   0.210862E+00   0.895322E-02   0.206329E+00   0.206329E+00

   0.490300E-01   0.195104E+00   0.892010E-02   0.206078E+00   0.206078E+00

   0.497900E-01   0.214713E+00   0.886679E-02   0.205824E+00   0.205824E+00

   0.505500E-01   0.194488E+00   0.872007E-02   0.205566E+00   0.205566E+00

   0.513100E-01   0.205499E+00   0.866890E-02   0.205304E+00   0.205304E+00

   0.520700E-01   0.202435E+00   0.856942E-02   0.205039E+00   0.205039E+00

   0.528300E-01   0.202109E+00   0.851778E-02   0.204771E+00   0.204771E+00

   0.535900E-01   0.196630E+00   0.836436E-02   0.204499E+00   0.204499E+00

   0.543500E-01   0.207961E+00   0.831559E-02   0.204224E+00   0.204224E+00

   0.551100E-01   0.204382E+00   0.826804E-02   0.203945E+00   0.203945E+00

   0.558700E-01   0.194418E+00   0.818381E-02   0.203663E+00   0.203663E+00

   0.566300E-01   0.197464E+00   0.812591E-02   0.203378E+00   0.203378E+00

   0.573900E-01   0.193395E+00   0.802858E-02   0.203089E+00   0.203089E+00

   0.581500E-01   0.190363E+00   0.796213E-02   0.202797E+00   0.202797E+00

   0.589100E-01   0.200893E+00   0.785559E-02   0.202501E+00   0.202501E+00

   0.596700E-01   0.197374E+00   0.784959E-02   0.202203E+00   0.202203E+00

   0.604300E-01   0.205129E+00   0.771190E-02   0.201901E+00   0.201901E+00

   0.611900E-01   0.182986E+00   0.773986E-02   0.201596E+00   0.201596E+00

   0.619500E-01   0.200347E+00   0.761306E-02   0.201287E+00   0.201287E+00

   0.627100E-01   0.201151E+00   0.762658E-02   0.200975E+00   0.200975E+00

   0.634700E-01   0.191492E+00   0.755419E-02   0.200661E+00   0.200661E+00

   0.642300E-01   0.190782E+00   0.751131E-02   0.200343E+00   0.200343E+00

   0.649900E-01   0.199144E+00   0.742740E-02   0.200022E+00   0.200022E+00

   0.657500E-01   0.188985E+00   0.738550E-02   0.199697E+00   0.199697E+00

   0.665100E-01   0.187623E+00   0.736400E-02   0.199370E+00   0.199370E+00

   0.672700E-01   0.210016E+00   0.723596E-02   0.199040E+00   0.199040E+00

   0.680300E-01   0.205665E+00   0.725100E-02   0.198706E+00   0.198706E+00

   0.687900E-01   0.204647E+00   0.718315E-02   0.198370E+00   0.198370E+00

   0.695500E-01   0.193184E+00   0.713793E-02   0.198030E+00   0.198030E+00

   0.703100E-01   0.194861E+00   0.706602E-02   0.197687E+00   0.197687E+00

   0.710700E-01   0.199188E+00   0.701136E-02   0.197342E+00   0.197342E+00

   0.718300E-01   0.181965E+00   0.695819E-02   0.196994E+00   0.196994E+00

   0.725900E-01   0.192210E+00   0.691121E-02   0.196642E+00   0.196642E+00

   0.733500E-01   0.191440E+00   0.687398E-02   0.196288E+00   0.196288E+00

   0.741200E-01   0.190322E+00   0.682330E-02   0.195926E+00   0.195926E+00

   0.748800E-01   0.187764E+00   0.677529E-02   0.195566E+00   0.195566E+00

   0.756400E-01   0.190690E+00   0.675553E-02   0.195203E+00   0.195203E+00

   0.764000E-01   0.193862E+00   0.671738E-02   0.194838E+00   0.194838E+00

   0.771600E-01   0.193089E+00   0.669552E-02   0.194469E+00   0.194469E+00

   0.779200E-01   0.201409E+00   0.661401E-02   0.194098E+00   0.194098E+00

   0.786800E-01   0.192519E+00   0.659637E-02   0.193724E+00   0.193724E+00

   0.794400E-01   0.188102E+00   0.651575E-02   0.193348E+00   0.193348E+00

   0.802000E-01   0.192510E+00   0.655422E-02   0.192969E+00   0.192969E+00

   0.809600E-01   0.197908E+00   0.644986E-02   0.192587E+00   0.192587E+00

   0.817200E-01   0.185496E+00   0.644905E-02   0.192202E+00   0.192202E+00

   0.824800E-01   0.189300E+00   0.641915E-02   0.191815E+00   0.191815E+00

   0.832400E-01   0.183461E+00   0.637214E-02   0.191425E+00   0.191425E+00

   0.840000E-01   0.195903E+00   0.629927E-02   0.191033E+00   0.191033E+00

   0.847600E-01   0.183812E+00   0.631672E-02   0.190638E+00   0.190638E+00

   0.855200E-01   0.186247E+00   0.632392E-02   0.190241E+00   0.190241E+00

   0.862800E-01   0.189253E+00   0.639198E-02   0.189841E+00   0.189841E+00

   0.870400E-01   0.192925E+00   0.651802E-02   0.189439E+00   0.189439E+00

   0.878000E-01   0.196140E+00   0.659548E-02   0.189034E+00   0.189034E+00

   0.885600E-01   0.200711E+00   0.671729E-02   0.188627E+00   0.188627E+00

   0.893200E-01   0.190573E+00   0.671071E-02   0.188218E+00   0.188218E+00

   0.900800E-01   0.185193E+00   0.680948E-02   0.187806E+00   0.187806E+00

   0.908400E-01   0.184701E+00   0.683710E-02   0.187392E+00   0.187392E+00

   0.916000E-01   0.176792E+00   0.688249E-02   0.186976E+00   0.186976E+00

   0.923600E-01   0.187226E+00   0.690177E-02   0.186557E+00   0.186557E+00

   0.931200E-01   0.181953E+00   0.691094E-02   0.186136E+00   0.186136E+00

   0.938800E-01   0.176484E+00   0.695961E-02   0.185713E+00   0.185713E+00

   0.946400E-01   0.182514E+00   0.698070E-02   0.185288E+00   0.185288E+00

   0.954000E-01   0.177675E+00   0.698644E-02   0.184860E+00   0.184860E+00

   0.961600E-01   0.187089E+00   0.698821E-02   0.184431E+00   0.184431E+00

   0.969200E-01   0.179257E+00   0.695881E-02   0.183999E+00   0.183999E+00

   0.976800E-01   0.192697E+00   0.699522E-02   0.183565E+00   0.183565E+00

   0.984400E-01   0.185391E+00   0.685983E-02   0.183129E+00   0.183129E+00

   0.992000E-01   0.180476E+00   0.682262E-02   0.182691E+00   0.182691E+00

   0.999600E-01   0.181682E+00   0.668877E-02   0.182252E+00   0.182252E+00

   0.100720E+00   0.176935E+00   0.659091E-02   0.181810E+00   0.181810E+00

   0.101480E+00   0.178917E+00   0.643302E-02   0.181366E+00   0.181366E+00

   0.102240E+00   0.177282E+00   0.639309E-02   0.180920E+00   0.180920E+00

   0.103000E+00   0.176094E+00   0.626562E-02   0.180473E+00   0.180473E+00

   0.103760E+00   0.182072E+00   0.623534E-02   0.180023E+00   0.180023E+00

   0.104520E+00   0.180214E+00   0.621333E-02   0.179572E+00   0.179572E+00

   0.105280E+00   0.167224E+00   0.608701E-02   0.179119E+00   0.179119E+00

   0.106040E+00   0.173265E+00   0.612033E-02   0.178664E+00   0.178664E+00

   0.106800E+00   0.200776E+00   0.606115E-02   0.178207E+00   0.178207E+00

   0.107560E+00   0.179095E+00   0.603371E-02   0.177749E+00   0.177749E+00

   0.108320E+00   0.183932E+00   0.600713E-02   0.177288E+00   0.177288E+00

   0.109080E+00   0.169981E+00   0.598562E-02   0.176827E+00   0.176827E+00

   0.109840E+00   0.189228E+00   0.597303E-02   0.176363E+00   0.176363E+00

   0.110600E+00   0.173327E+00   0.599953E-02   0.175898E+00   0.175898E+00

   0.111360E+00   0.171273E+00   0.595938E-02   0.175432E+00   0.175432E+00

   0.112120E+00   0.169072E+00   0.595385E-02   0.174964E+00   0.174964E+00

   0.112880E+00   0.179460E+00   0.592706E-02   0.174494E+00   0.174494E+00

   0.113640E+00   0.181046E+00   0.587642E-02   0.174023E+00   0.174023E+00

   0.114400E+00   0.171815E+00   0.584711E-02   0.173550E+00   0.173550E+00

   0.115160E+00   0.178033E+00   0.578718E-02   0.173076E+00   0.173076E+00

   0.115920E+00   0.181128E+00   0.577399E-02   0.172600E+00   0.172600E+00

   0.116680E+00   0.173227E+00   0.573857E-02   0.172123E+00   0.172123E+00

   0.117440E+00   0.175598E+00   0.569652E-02   0.171645E+00   0.171645E+00

   0.118200E+00   0.181846E+00   0.568126E-02   0.171165E+00   0.171165E+00

   0.118960E+00   0.167644E+00   0.562349E-02   0.170684E+00   0.170684E+00

   0.119720E+00   0.176559E+00   0.561809E-02   0.170202E+00   0.170202E+00

   0.120480E+00   0.166839E+00   0.558711E-02   0.169718E+00   0.169718E+00

   0.121240E+00   0.175865E+00   0.552359E-02   0.169234E+00   0.169234E+00

   0.122000E+00   0.172454E+00   0.551058E-02   0.168748E+00   0.168748E+00

   0.122760E+00   0.169955E+00   0.547598E-02   0.168261E+00   0.168261E+00

   0.123520E+00   0.176793E+00   0.546229E-02   0.167772E+00   0.167772E+00

   0.124280E+00   0.173681E+00   0.544386E-02   0.167283E+00   0.167283E+00

   0.125040E+00   0.168510E+00   0.540864E-02   0.166793E+00   0.166793E+00

   0.125800E+00   0.165265E+00   0.534313E-02   0.166301E+00   0.166301E+00

   0.126560E+00   0.172925E+00   0.536273E-02   0.165809E+00   0.165809E+00

   0.127320E+00   0.169760E+00   0.533820E-02   0.165315E+00   0.165315E+00

   0.128080E+00   0.177715E+00   0.529915E-02   0.164820E+00   0.164820E+00

   0.128840E+00   0.157887E+00   0.531198E-02   0.164325E+00   0.164325E+00

   0.129600E+00   0.169139E+00   0.526751E-02   0.163829E+00   0.163829E+00

   0.130360E+00   0.174570E+00   0.522797E-02   0.163331E+00   0.163331E+00

   0.131120E+00   0.160955E+00   0.519220E-02   0.162833E+00   0.162833E+00

   0.131880E+00   0.171269E+00   0.515151E-02   0.162334E+00   0.162334E+00

   0.132640E+00   0.165859E+00   0.514985E-02   0.161834E+00   0.161834E+00

   0.133400E+00   0.164302E+00   0.507678E-02   0.161334E+00   0.161334E+00

   0.134160E+00   0.166426E+00   0.507945E-02   0.160832E+00   0.160832E+00

   0.134920E+00   0.157883E+00   0.501159E-02   0.160330E+00   0.160330E+00

   0.135680E+00   0.157338E+00   0.499953E-02   0.159827E+00   0.159827E+00

   0.136440E+00   0.162510E+00   0.501437E-02   0.159324E+00   0.159324E+00

   0.137200E+00   0.156779E+00   0.497919E-02   0.158820E+00   0.158820E+00

   0.137960E+00   0.155219E+00   0.496035E-02   0.158315E+00   0.158315E+00

   0.138730E+00   0.151528E+00   0.493345E-02   0.157803E+00   0.157803E+00

   0.139490E+00   0.155372E+00   0.493421E-02   0.157297E+00   0.157297E+00

   0.140250E+00   0.168507E+00   0.489608E-02   0.156790E+00   0.156790E+00

   0.141010E+00   0.158260E+00   0.489406E-02   0.156283E+00   0.156283E+00

   0.141770E+00   0.160202E+00   0.485623E-02   0.155776E+00   0.155776E+00

   0.142530E+00   0.151298E+00   0.486420E-02   0.155268E+00   0.155268E+00

   0.143290E+00   0.160517E+00   0.481088E-02   0.154760E+00   0.154760E+00

   0.144050E+00   0.163633E+00   0.483727E-02   0.154251E+00   0.154251E+00

   0.144810E+00   0.159307E+00   0.477574E-02   0.153742E+00   0.153742E+00

   0.145570E+00   0.155105E+00   0.478520E-02   0.153232E+00   0.153232E+00

   0.146330E+00   0.164179E+00   0.474646E-02   0.152722E+00   0.152722E+00

   0.147090E+00   0.155330E+00   0.475298E-02   0.152212E+00   0.152212E+00

   0.147850E+00   0.157399E+00   0.472576E-02   0.151701E+00   0.151701E+00

   0.148610E+00   0.158559E+00   0.473475E-02   0.151191E+00   0.151191E+00

   0.149370E+00   0.159426E+00   0.471013E-02   0.150680E+00   0.150680E+00

   0.150130E+00   0.144388E+00   0.469231E-02   0.150168E+00   0.150168E+00

   0.150890E+00   0.149142E+00   0.468177E-02   0.149657E+00   0.149657E+00

   0.151650E+00   0.157200E+00   0.462024E-02   0.149146E+00   0.149146E+00

   0.152410E+00   0.148093E+00   0.465018E-02   0.148634E+00   0.148634E+00

   0.153170E+00   0.146672E+00   0.461225E-02   0.148122E+00   0.148122E+00

   0.153930E+00   0.155492E+00   0.461608E-02   0.147610E+00   0.147610E+00

   0.154690E+00   0.158218E+00   0.457889E-02   0.147098E+00   0.147098E+00

   0.155450E+00   0.154435E+00   0.457850E-02   0.146587E+00   0.146587E+00

   0.156210E+00   0.151653E+00   0.455918E-02   0.146075E+00   0.146075E+00

   0.156970E+00   0.149182E+00   0.455261E-02   0.145563E+00   0.145563E+00

   0.157730E+00   0.148841E+00   0.453005E-02   0.145051E+00   0.145051E+00

   0.158490E+00   0.148774E+00   0.453162E-02   0.144539E+00   0.144539E+00

   0.159250E+00   0.154189E+00   0.449910E-02   0.144027E+00   0.144027E+00

   0.160010E+00   0.145819E+00   0.448393E-02   0.143516E+00   0.143516E+00

   0.160770E+00   0.147975E+00   0.448391E-02   0.143004E+00   0.143004E+00

   0.161530E+00   0.147424E+00   0.446480E-02   0.142493E+00   0.142493E+00

   0.162290E+00   0.151145E+00   0.444870E-02   0.141982E+00   0.141982E+00

   0.163050E+00   0.140915E+00   0.440901E-02   0.141471E+00   0.141471E+00

   0.163810E+00   0.146395E+00   0.440100E-02   0.140960E+00   0.140960E+00

   0.164570E+00   0.147099E+00   0.440487E-02   0.140450E+00   0.140450E+00

   0.165330E+00   0.139020E+00   0.439662E-02   0.139940E+00   0.139940E+00

   0.166090E+00   0.142627E+00   0.437600E-02   0.139430E+00   0.139430E+00

   0.166850E+00   0.144922E+00   0.437130E-02   0.138920E+00   0.138920E+00

   0.167610E+00   0.145657E+00   0.434715E-02   0.138411E+00   0.138411E+00

   0.168370E+00   0.134006E+00   0.434029E-02   0.137902E+00   0.137902E+00

   0.169130E+00   0.137031E+00   0.433083E-02   0.137394E+00   0.137394E+00

   0.169890E+00   0.144867E+00   0.431584E-02   0.136886E+00   0.136886E+00

   0.170650E+00   0.139255E+00   0.428885E-02   0.136378E+00   0.136378E+00

   0.171410E+00   0.133507E+00   0.428496E-02   0.135871E+00   0.135871E+00

   0.172170E+00   0.137566E+00   0.425855E-02   0.135365E+00   0.135365E+00

   0.172930E+00   0.131031E+00   0.426692E-02   0.134858E+00   0.134858E+00

   0.173690E+00   0.135617E+00   0.425187E-02   0.134353E+00   0.134353E+00

   0.174450E+00   0.141672E+00   0.431549E-02   0.133848E+00   0.133848E+00

   0.175210E+00   0.135478E+00   0.441362E-02   0.133343E+00   0.133343E+00

   0.175970E+00   0.138232E+00   0.446077E-02   0.132839E+00   0.132839E+00

   0.176730E+00   0.132502E+00   0.448279E-02   0.132336E+00   0.132336E+00

   0.177490E+00   0.135689E+00   0.450148E-02   0.131833E+00   0.131833E+00

   0.178250E+00   0.130831E+00   0.453490E-02   0.131331E+00   0.131331E+00

   0.179010E+00   0.137764E+00   0.454867E-02   0.130830E+00   0.130830E+00

   0.179770E+00   0.135188E+00   0.457180E-02   0.130329E+00   0.130329E+00

   0.180530E+00   0.129747E+00   0.458709E-02   0.129829E+00   0.129829E+00

   0.181290E+00   0.134124E+00   0.461062E-02   0.129330E+00   0.129330E+00

   0.182050E+00   0.133998E+00   0.462977E-02   0.128831E+00   0.128831E+00

   0.182810E+00   0.127174E+00   0.463135E-02   0.128333E+00   0.128333E+00

   0.183570E+00   0.128596E+00   0.466661E-02   0.127836E+00   0.127836E+00

   0.184330E+00   0.122923E+00   0.467169E-02   0.127340E+00   0.127340E+00

   0.185090E+00   0.116616E+00   0.468504E-02   0.126844E+00   0.126844E+00

   0.185850E+00   0.133844E+00   0.470822E-02   0.126350E+00   0.126350E+00

   0.186610E+00   0.135539E+00   0.468920E-02   0.125856E+00   0.125856E+00

   0.187370E+00   0.121912E+00   0.473054E-02   0.125363E+00   0.125363E+00

   0.188130E+00   0.130455E+00   0.470645E-02   0.124871E+00   0.124871E+00

   0.188890E+00   0.121046E+00   0.472742E-02   0.124380E+00   0.124380E+00

   0.189650E+00   0.121675E+00   0.471888E-02   0.123890E+00   0.123890E+00

   0.190410E+00   0.125103E+00   0.476082E-02   0.123401E+00   0.123401E+00

   0.191170E+00   0.121291E+00   0.474355E-02   0.122913E+00   0.122913E+00

   0.191930E+00   0.124743E+00   0.475571E-02   0.122425E+00   0.122425E+00

   0.192690E+00   0.131031E+00   0.477470E-02   0.121939E+00   0.121939E+00

   0.193450E+00   0.119479E+00   0.477465E-02   0.121454E+00   0.121454E+00

   0.194210E+00   0.121731E+00   0.479553E-02   0.120970E+00   0.120970E+00

   0.194970E+00   0.117754E+00   0.477829E-02   0.120487E+00   0.120487E+00

   0.195730E+00   0.130604E+00   0.480681E-02   0.120004E+00   0.120004E+00

   0.196490E+00   0.126317E+00   0.479736E-02   0.119523E+00   0.119523E+00

   0.197250E+00   0.119623E+00   0.482299E-02   0.119043E+00   0.119043E+00

   0.198010E+00   0.116588E+00   0.480928E-02   0.118565E+00   0.118565E+00

   0.198770E+00   0.117841E+00   0.483338E-02   0.118087E+00   0.118087E+00

   0.199530E+00   0.123669E+00   0.482519E-02   0.117610E+00   0.117610E+00

   0.200290E+00   0.115604E+00   0.482074E-02   0.117135E+00   0.117135E+00

   0.201050E+00   0.121177E+00   0.483597E-02   0.116660E+00   0.116660E+00

   0.201810E+00   0.110819E+00   0.479363E-02   0.116187E+00   0.116187E+00

   0.202570E+00   0.113209E+00   0.480056E-02   0.115715E+00   0.115715E+00

   0.203330E+00   0.119810E+00   0.479968E-02   0.115245E+00   0.115245E+00

   0.204090E+00   0.117568E+00   0.481605E-02   0.114775E+00   0.114775E+00

   0.204850E+00   0.115809E+00   0.480612E-02   0.114307E+00   0.114307E+00

   0.205610E+00   0.110696E+00   0.482005E-02   0.113840E+00   0.113840E+00

   0.206370E+00   0.116514E+00   0.480155E-02   0.113374E+00   0.113374E+00

   0.207130E+00   0.111218E+00   0.481446E-02   0.112910E+00   0.112910E+00

   0.207890E+00   0.108866E+00   0.481902E-02   0.112447E+00   0.112447E+00

   0.208650E+00   0.113156E+00   0.481223E-02   0.111985E+00   0.111985E+00

   0.209410E+00   0.113189E+00   0.482434E-02   0.111524E+00   0.111524E+00

   0.210170E+00   0.109604E+00   0.480748E-02   0.111065E+00   0.111065E+00

   0.210930E+00   0.114057E+00   0.483676E-02   0.110607E+00   0.110607E+00

   0.211690E+00   0.110508E+00   0.482320E-02   0.110151E+00   0.110151E+00

   0.212450E+00   0.984284E-01   0.481515E-02   0.109695E+00   0.109695E+00

   0.213210E+00   0.108706E+00   0.484216E-02   0.109242E+00   0.109242E+00

   0.213970E+00   0.103617E+00   0.481110E-02   0.108789E+00   0.108789E+00

   0.214730E+00   0.102632E+00   0.481880E-02   0.108338E+00   0.108338E+00

   0.215490E+00   0.104440E+00   0.480982E-02   0.107889E+00   0.107889E+00

   0.216250E+00   0.114861E+00   0.480684E-02   0.107440E+00   0.107440E+00

   0.217010E+00   0.109528E+00   0.479163E-02   0.106994E+00   0.106994E+00

   0.217770E+00   0.108456E+00   0.477100E-02   0.106548E+00   0.106548E+00

   0.218530E+00   0.105351E+00   0.478664E-02   0.106104E+00   0.106104E+00

   0.219290E+00   0.110545E+00   0.473323E-02   0.105662E+00   0.105662E+00

   0.220050E+00   0.104775E+00   0.476476E-02   0.105221E+00   0.105221E+00

   0.220810E+00   0.103554E+00   0.473548E-02   0.104782E+00   0.104782E+00

   0.221570E+00   0.101297E+00   0.472286E-02   0.104344E+00   0.104344E+00

   0.222330E+00   0.101845E+00   0.468447E-02   0.103907E+00   0.103907E+00

   0.223090E+00   0.100333E+00   0.470648E-02   0.103472E+00   0.103472E+00

   0.223850E+00   0.107215E+00   0.466583E-02   0.103039E+00   0.103039E+00

   0.224610E+00   0.108127E+00   0.466792E-02   0.102607E+00   0.102607E+00

   0.225370E+00   0.998378E-01   0.464487E-02   0.102176E+00   0.102176E+00

   0.226130E+00   0.914402E-01   0.460400E-02   0.101747E+00   0.101747E+00

   0.226890E+00   0.100562E+00   0.462360E-02   0.101320E+00   0.101320E+00

   0.227650E+00   0.951818E-01   0.457637E-02   0.100894E+00   0.100894E+00

   0.228410E+00   0.916928E-01   0.457638E-02   0.100470E+00   0.100470E+00

   0.229170E+00   0.904930E-01   0.454179E-02   0.100048E+00   0.100048E+00

   0.229930E+00   0.873614E-01   0.454505E-02   0.996265E-01   0.996265E-01

   0.230690E+00   0.104410E+00   0.451863E-02   0.992071E-01   0.992071E-01

   0.231450E+00   0.101537E+00   0.451629E-02   0.987892E-01   0.987892E-01

   0.232210E+00   0.104201E+00   0.449930E-02   0.983729E-01   0.983729E-01

   0.232970E+00   0.928626E-01   0.448318E-02   0.979582E-01   0.979582E-01

   0.233730E+00   0.101120E+00   0.447321E-02   0.975452E-01   0.975452E-01

   0.234490E+00   0.103824E+00   0.444965E-02   0.971337E-01   0.971337E-01

   0.235250E+00   0.102659E+00   0.444550E-02   0.967239E-01   0.967239E-01

   0.236010E+00   0.920520E-01   0.441737E-02   0.963157E-01   0.963157E-01

   0.236770E+00   0.919476E-01   0.441706E-02   0.959092E-01   0.959092E-01

   0.237530E+00   0.907908E-01   0.440052E-02   0.955043E-01   0.955043E-01

   0.238290E+00   0.974940E-01   0.437273E-02   0.951010E-01   0.951010E-01

   0.239050E+00   0.915886E-01   0.438401E-02   0.946994E-01   0.946994E-01

   0.239810E+00   0.982928E-01   0.435438E-02   0.942994E-01   0.942994E-01

   0.240570E+00   0.978760E-01   0.431942E-02   0.939011E-01   0.939011E-01

   0.241330E+00   0.906560E-01   0.431919E-02   0.935044E-01   0.935044E-01

   0.242090E+00   0.882702E-01   0.430499E-02   0.931095E-01   0.931095E-01

   0.242850E+00   0.103183E+00   0.430286E-02   0.927162E-01   0.927162E-01

   0.243610E+00   0.869946E-01   0.426295E-02   0.923245E-01   0.923245E-01

   0.244370E+00   0.954328E-01   0.429114E-02   0.919346E-01   0.919346E-01

   0.245130E+00   0.891132E-01   0.424052E-02   0.915463E-01   0.915463E-01

   0.245890E+00   0.860768E-01   0.425222E-02   0.911597E-01   0.911597E-01

   0.246650E+00   0.898282E-01   0.422117E-02   0.907748E-01   0.907748E-01

   0.247410E+00   0.904694E-01   0.423644E-02   0.903916E-01   0.903916E-01

   0.248170E+00   0.921464E-01   0.420567E-02   0.900101E-01   0.900101E-01

   0.248930E+00   0.879048E-01   0.419435E-02   0.896303E-01   0.896303E-01

   0.249690E+00   0.862794E-01   0.418502E-02   0.892522E-01   0.892522E-01

   0.250450E+00   0.807544E-01   0.415313E-02   0.888758E-01   0.888758E-01

   0.251210E+00   0.916786E-01   0.416105E-02   0.885011E-01   0.885011E-01

   0.251970E+00   0.963772E-01   0.412923E-02   0.881281E-01   0.881281E-01

   0.252730E+00   0.835654E-01   0.414466E-02   0.877568E-01   0.877568E-01

   0.253490E+00   0.917824E-01   0.409315E-02   0.873873E-01   0.873873E-01

   0.254250E+00   0.909744E-01   0.409377E-02   0.870194E-01   0.870194E-01

   0.255010E+00   0.919122E-01   0.408880E-02   0.866533E-01   0.866533E-01

   0.255770E+00   0.776458E-01   0.408764E-02   0.862888E-01   0.862888E-01

   0.256530E+00   0.775206E-01   0.406218E-02   0.859261E-01   0.859261E-01

   0.257290E+00   0.777402E-01   0.406742E-02   0.855651E-01   0.855651E-01

   0.258050E+00   0.785906E-01   0.404611E-02   0.852058E-01   0.852058E-01

   0.258810E+00   0.836698E-01   0.404016E-02   0.848482E-01   0.848482E-01

   0.259570E+00   0.774442E-01   0.402322E-02   0.844924E-01   0.844924E-01

   0.260330E+00   0.835332E-01   0.400601E-02   0.841382E-01   0.841382E-01

   0.261090E+00   0.823070E-01   0.400649E-02   0.837858E-01   0.837858E-01

   0.261850E+00   0.817082E-01   0.398120E-02   0.834351E-01   0.834351E-01

   0.262610E+00   0.794064E-01   0.397991E-02   0.830861E-01   0.830861E-01

   0.263370E+00   0.778808E-01   0.396165E-02   0.827388E-01   0.827388E-01

   0.264130E+00   0.826836E-01   0.396920E-02   0.823932E-01   0.823932E-01

   0.264890E+00   0.784948E-01   0.393459E-02   0.820494E-01   0.820494E-01

   0.265650E+00   0.799610E-01   0.393946E-02   0.817072E-01   0.817072E-01

   0.266410E+00   0.764632E-01   0.391302E-02   0.813668E-01   0.813668E-01

   0.267170E+00   0.762134E-01   0.390847E-02   0.810281E-01   0.810281E-01

   0.267930E+00   0.824684E-01   0.389869E-02   0.806911E-01   0.806911E-01

   0.268690E+00   0.789694E-01   0.389748E-02   0.803558E-01   0.803558E-01

   0.269450E+00   0.772206E-01   0.387731E-02   0.800222E-01   0.800222E-01

   0.270210E+00   0.789376E-01   0.387593E-02   0.796903E-01   0.796903E-01

   0.270970E+00   0.795330E-01   0.388595E-02   0.793601E-01   0.793601E-01

   0.271720E+00   0.751666E-01   0.384383E-02   0.790360E-01   0.790360E-01

   0.272480E+00   0.796228E-01   0.386855E-02   0.787092E-01   0.787092E-01

   0.273240E+00   0.788128E-01   0.383611E-02   0.783840E-01   0.783840E-01

   0.274000E+00   0.757450E-01   0.384328E-02   0.780606E-01   0.780606E-01

   0.274760E+00   0.752698E-01   0.382190E-02   0.777389E-01   0.777389E-01

   0.275520E+00   0.774890E-01   0.382169E-02   0.774188E-01   0.774188E-01

   0.276280E+00   0.776786E-01   0.380985E-02   0.771005E-01   0.771005E-01

   0.277040E+00   0.772772E-01   0.380056E-02   0.767838E-01   0.767838E-01

   0.277800E+00   0.746916E-01   0.380042E-02   0.764688E-01   0.764688E-01

   0.278560E+00   0.725460E-01   0.377882E-02   0.761555E-01   0.761555E-01

   0.279320E+00   0.705452E-01   0.377173E-02   0.758439E-01   0.758439E-01

   0.280080E+00   0.779338E-01   0.374944E-02   0.755339E-01   0.755339E-01

   0.280840E+00   0.712480E-01   0.377201E-02   0.752256E-01   0.752256E-01

   0.281600E+00   0.726684E-01   0.373885E-02   0.749189E-01   0.749189E-01

   0.282360E+00   0.705512E-01   0.375349E-02   0.746139E-01   0.746139E-01

   0.283120E+00   0.718548E-01   0.373437E-02   0.743106E-01   0.743106E-01

   0.283880E+00   0.704640E-01   0.372816E-02   0.740089E-01   0.740089E-01

   0.284640E+00   0.739956E-01   0.372961E-02   0.737088E-01   0.737088E-01

   0.285400E+00   0.679482E-01   0.371474E-02   0.734104E-01   0.734104E-01

   0.286160E+00   0.676380E-01   0.372613E-02   0.731136E-01   0.731136E-01

   0.286920E+00   0.707002E-01   0.371293E-02   0.728185E-01   0.728185E-01

   0.287680E+00   0.718968E-01   0.372841E-02   0.725250E-01   0.725250E-01

   0.288440E+00   0.716086E-01   0.373304E-02   0.722331E-01   0.722331E-01

   0.289200E+00   0.730402E-01   0.373936E-02   0.719428E-01   0.719428E-01

   0.289960E+00   0.696440E-01   0.374312E-02   0.716542E-01   0.716542E-01

   0.290720E+00   0.737416E-01   0.374213E-02   0.713671E-01   0.713671E-01

   0.291480E+00   0.674554E-01   0.374679E-02   0.710817E-01   0.710817E-01

   0.292240E+00   0.689358E-01   0.375264E-02   0.707978E-01   0.707978E-01

   0.293000E+00   0.689712E-01   0.374219E-02   0.705156E-01   0.705156E-01

   0.293760E+00   0.734630E-01   0.376765E-02   0.702349E-01   0.702349E-01

   0.294520E+00   0.712986E-01   0.376169E-02   0.699558E-01   0.699558E-01

   0.295280E+00   0.735262E-01   0.376256E-02   0.696783E-01   0.696783E-01

   0.296040E+00   0.689298E-01   0.376993E-02   0.694023E-01   0.694023E-01

   0.296800E+00   0.741792E-01   0.377251E-02   0.691279E-01   0.691279E-01

   0.297560E+00   0.784192E-01   0.377557E-02   0.688551E-01   0.688551E-01

   0.298320E+00   0.677564E-01   0.377620E-02   0.685838E-01   0.685838E-01

   0.299080E+00   0.687192E-01   0.376243E-02   0.683141E-01   0.683141E-01

   0.299840E+00   0.733958E-01   0.375530E-02   0.680459E-01   0.680459E-01

   0.300600E+00   0.693458E-01   0.374894E-02   0.677792E-01   0.677792E-01

   0.301360E+00   0.672760E-01   0.373072E-02   0.675141E-01   0.675141E-01

   0.302120E+00   0.605496E-01   0.374751E-02   0.672505E-01   0.672505E-01

   0.302880E+00   0.742784E-01   0.371364E-02   0.669884E-01   0.669884E-01

   0.303640E+00   0.698324E-01   0.371759E-02   0.667278E-01   0.667278E-01

   0.304400E+00   0.630740E-01   0.369737E-02   0.664687E-01   0.664687E-01

   0.305160E+00   0.671400E-01   0.375129E-02   0.662111E-01   0.662111E-01

   0.305920E+00   0.644742E-01   0.376305E-02   0.659550E-01   0.659550E-01

   0.306680E+00   0.637774E-01   0.375856E-02   0.657003E-01   0.657003E-01

   0.307440E+00   0.663160E-01   0.378209E-02   0.654472E-01   0.654472E-01

   0.308200E+00   0.655180E-01   0.378339E-02   0.651955E-01   0.651955E-01

   0.308960E+00   0.609660E-01   0.379932E-02   0.649453E-01   0.649453E-01

   0.309720E+00   0.584390E-01   0.379854E-02   0.646965E-01   0.646965E-01

   0.310480E+00   0.596852E-01   0.381484E-02   0.644492E-01   0.644492E-01

   0.311240E+00   0.631586E-01   0.380744E-02   0.642033E-01   0.642033E-01

   0.312000E+00   0.567258E-01   0.380764E-02   0.639588E-01   0.639588E-01

   0.312760E+00   0.643982E-01   0.380447E-02   0.637158E-01   0.637158E-01

   0.313520E+00   0.614836E-01   0.379255E-02   0.634741E-01   0.634741E-01

   0.314280E+00   0.620310E-01   0.382630E-02   0.632339E-01   0.632339E-01

   0.315040E+00   0.644952E-01   0.379484E-02   0.629951E-01   0.629951E-01

   0.315800E+00   0.663292E-01   0.381386E-02   0.627577E-01   0.627577E-01

   0.316560E+00   0.659734E-01   0.380171E-02   0.625216E-01   0.625216E-01

   0.317320E+00   0.614082E-01   0.380119E-02   0.622870E-01   0.622870E-01

   0.318080E+00   0.555912E-01   0.382303E-02   0.620537E-01   0.620537E-01

   0.318830E+00   0.669760E-01   0.380976E-02   0.618248E-01   0.618248E-01

   0.319590E+00   0.585540E-01   0.383996E-02   0.615942E-01   0.615942E-01

   0.320350E+00   0.610274E-01   0.384586E-02   0.613650E-01   0.613650E-01

   0.321110E+00   0.568666E-01   0.386098E-02   0.611371E-01   0.611371E-01

   0.321870E+00   0.563220E-01   0.386932E-02   0.609105E-01   0.609105E-01

   0.322630E+00   0.630200E-01   0.389339E-02   0.606853E-01   0.606853E-01

   0.323390E+00   0.594064E-01   0.391146E-02   0.604614E-01   0.604614E-01

   0.324150E+00   0.593476E-01   0.390521E-02   0.602387E-01   0.602387E-01

   0.324910E+00   0.554516E-01   0.392724E-02   0.600174E-01   0.600174E-01

   0.325670E+00   0.626798E-01   0.392794E-02   0.597974E-01   0.597974E-01

   0.326430E+00   0.565168E-01   0.394120E-02   0.595787E-01   0.595787E-01

   0.327190E+00   0.605138E-01   0.395331E-02   0.593612E-01   0.593612E-01

   0.327950E+00   0.633164E-01   0.394991E-02   0.591450E-01   0.591450E-01

   0.328710E+00   0.646660E-01   0.393958E-02   0.589301E-01   0.589301E-01

   0.329470E+00   0.503544E-01   0.393629E-02   0.587164E-01   0.587164E-01

   0.330230E+00   0.536586E-01   0.394464E-02   0.585039E-01   0.585039E-01

   0.330990E+00   0.603228E-01   0.393328E-02   0.582927E-01   0.582927E-01

   0.331750E+00   0.618408E-01   0.394689E-02   0.580828E-01   0.580828E-01

   0.332510E+00   0.646416E-01   0.395002E-02   0.578740E-01   0.578740E-01

   0.333270E+00   0.634454E-01   0.396407E-02   0.576665E-01   0.576665E-01

   0.334030E+00   0.588392E-01   0.397023E-02   0.574601E-01   0.574601E-01

   0.334790E+00   0.623760E-01   0.396484E-02   0.572550E-01   0.572550E-01

   0.335550E+00   0.552260E-01   0.398249E-02   0.570510E-01   0.570510E-01

   0.336310E+00   0.608242E-01   0.397701E-02   0.568482E-01   0.568482E-01

   0.337070E+00   0.526874E-01   0.399480E-02   0.566466E-01   0.566466E-01

   0.337830E+00   0.563446E-01   0.399004E-02   0.564461E-01   0.564461E-01

   0.338590E+00   0.614084E-01   0.400846E-02   0.562468E-01   0.562468E-01

   0.339350E+00   0.603968E-01   0.400576E-02   0.560487E-01   0.560487E-01

   0.340110E+00   0.565816E-01   0.399247E-02   0.558516E-01   0.558516E-01

   0.340870E+00   0.575604E-01   0.402878E-02   0.556557E-01   0.556557E-01

   0.341630E+00   0.542450E-01   0.401387E-02   0.554609E-01   0.554609E-01

   0.342390E+00   0.503178E-01   0.403299E-02   0.552673E-01   0.552673E-01

   0.343150E+00   0.598180E-01   0.402783E-02   0.550747E-01   0.550747E-01

   0.343910E+00   0.590094E-01   0.404462E-02   0.548832E-01   0.548832E-01

   0.344670E+00   0.606792E-01   0.404946E-02   0.546928E-01   0.546928E-01

   0.345430E+00   0.518212E-01   0.404404E-02   0.545035E-01   0.545035E-01

   0.346190E+00   0.596386E-01   0.405380E-02   0.543153E-01   0.543153E-01

   0.346950E+00   0.649488E-01   0.404060E-02   0.541281E-01   0.541281E-01

   0.347710E+00   0.509358E-01   0.406637E-02   0.539420E-01   0.539420E-01

   0.348470E+00   0.579586E-01   0.405797E-02   0.537569E-01   0.537569E-01

   0.349220E+00   0.552040E-01   0.407609E-02   0.535753E-01   0.535753E-01

   0.349980E+00   0.567372E-01   0.398550E-02   0.533922E-01   0.533922E-01

   0.350740E+00   0.533724E-01   0.395540E-02   0.532102E-01   0.532102E-01

   0.351500E+00   0.544506E-01   0.392116E-02   0.530292E-01   0.530292E-01

   0.352260E+00   0.513794E-01   0.388567E-02   0.528492E-01   0.528492E-01

   0.353020E+00   0.525278E-01   0.384943E-02   0.526702E-01   0.526702E-01

   0.353780E+00   0.524926E-01   0.389183E-02   0.524922E-01   0.524922E-01

   0.354540E+00   0.520110E-01   0.393422E-02   0.523152E-01   0.523152E-01

   0.355300E+00   0.632602E-01   0.392941E-02   0.521391E-01   0.521391E-01

   0.356060E+00   0.496628E-01   0.393476E-02   0.519640E-01   0.519640E-01

   0.356820E+00   0.435564E-01   0.394644E-02   0.517899E-01   0.517899E-01

   0.357580E+00   0.530498E-01   0.395139E-02   0.516166E-01   0.516166E-01

   0.358340E+00   0.491152E-01   0.394712E-02   0.514444E-01   0.514444E-01

   0.359100E+00   0.504062E-01   0.395747E-02   0.512730E-01   0.512730E-01

   0.359860E+00   0.524976E-01   0.396625E-02   0.511026E-01   0.511026E-01

   0.360620E+00   0.607316E-01   0.395935E-02   0.509331E-01   0.509331E-01

   0.361380E+00   0.572698E-01   0.396215E-02   0.507645E-01   0.507645E-01

   0.362140E+00   0.516774E-01   0.397043E-02   0.505968E-01   0.505968E-01

   0.362900E+00   0.520014E-01   0.397064E-02   0.504300E-01   0.504300E-01

   0.363660E+00   0.562798E-01   0.397242E-02   0.502641E-01   0.502641E-01

   0.364420E+00   0.554590E-01   0.397912E-02   0.500990E-01   0.500990E-01

   0.365180E+00   0.544014E-01   0.399695E-02   0.499348E-01   0.499348E-01

   0.365940E+00   0.544516E-01   0.400016E-02   0.497715E-01   0.497715E-01

   0.366700E+00   0.664366E-01   0.400793E-02   0.496090E-01   0.496090E-01

   0.367460E+00   0.552676E-01   0.400106E-02   0.494474E-01   0.494474E-01

   0.368220E+00   0.451632E-01   0.402777E-02   0.492866E-01   0.492866E-01

   0.368980E+00   0.505332E-01   0.405015E-02   0.491266E-01   0.491266E-01

   0.369740E+00   0.537540E-01   0.406813E-02   0.489675E-01   0.489675E-01

   0.370500E+00   0.585006E-01   0.408629E-02   0.488091E-01   0.488091E-01

   0.371260E+00   0.524378E-01   0.410213E-02   0.486516E-01   0.486516E-01

   0.372020E+00   0.505658E-01   0.412435E-02   0.484949E-01   0.484949E-01

   0.372770E+00   0.564084E-01   0.415487E-02   0.483410E-01   0.483410E-01

   0.373530E+00   0.483360E-01   0.418045E-02   0.481858E-01   0.481858E-01

   0.374290E+00   0.526964E-01   0.421795E-02   0.480314E-01   0.480314E-01

   0.375050E+00   0.433520E-01   0.423698E-02   0.478778E-01   0.478778E-01

   0.375810E+00   0.530730E-01   0.425085E-02   0.477249E-01   0.477249E-01

   0.376570E+00   0.490094E-01   0.430502E-02   0.475728E-01   0.475728E-01

   0.377330E+00   0.493120E-01   0.431930E-02   0.474214E-01   0.474214E-01

   0.378090E+00   0.556128E-01   0.435176E-02   0.472708E-01   0.472708E-01

   0.378850E+00   0.542832E-01   0.436701E-02   0.471209E-01   0.471209E-01

   0.379610E+00   0.513894E-01   0.439591E-02   0.469717E-01   0.469717E-01

   0.380370E+00   0.441756E-01   0.443230E-02   0.468232E-01   0.468232E-01

   0.381130E+00   0.485996E-01   0.444835E-02   0.466755E-01   0.466755E-01

   0.381890E+00   0.411592E-01   0.447886E-02   0.465284E-01   0.465284E-01

   0.382650E+00   0.473678E-01   0.449185E-02   0.463821E-01   0.463821E-01

   0.383410E+00   0.490342E-01   0.455640E-02   0.462364E-01   0.462364E-01

   0.384170E+00   0.506456E-01   0.456399E-02   0.460914E-01   0.460914E-01

   0.384930E+00   0.492150E-01   0.459974E-02   0.459471E-01   0.459471E-01

   0.385690E+00   0.544072E-01   0.462464E-02   0.458035E-01   0.458035E-01

   0.386450E+00   0.430874E-01   0.465358E-02   0.456605E-01   0.456605E-01

   0.387210E+00   0.536224E-01   0.469763E-02   0.455182E-01   0.455182E-01

   0.387970E+00   0.433736E-01   0.507913E-02   0.453766E-01   0.453766E-01

   0.388730E+00   0.388822E-01   0.474050E-02   0.452356E-01   0.452356E-01

   0.389490E+00   0.480354E-01   0.477083E-02   0.450952E-01   0.450952E-01

   0.390250E+00   0.451494E-01   0.481540E-02   0.449554E-01   0.449554E-01

   0.391010E+00   0.441324E-01   0.484150E-02   0.448163E-01   0.448163E-01

   0.391770E+00   0.420596E-01   0.486912E-02   0.446778E-01   0.446778E-01

   0.392520E+00   0.499118E-01   0.491764E-02   0.445417E-01   0.445417E-01

   0.393280E+00   0.495348E-01   0.492416E-02   0.444044E-01   0.444044E-01

   0.394040E+00   0.475754E-01   0.497634E-02   0.442677E-01   0.442677E-01

   0.394800E+00   0.519210E-01   0.499512E-02   0.441316E-01   0.441316E-01

   0.395560E+00   0.522262E-01   0.505344E-02   0.439961E-01   0.439961E-01

   0.396320E+00   0.598652E-01   0.507126E-02   0.438612E-01   0.438612E-01

   0.397080E+00   0.564724E-01   0.511668E-02   0.437268E-01   0.437268E-01

   0.397840E+00   0.410368E-01   0.514528E-02   0.435930E-01   0.435930E-01

   0.398600E+00   0.507036E-01   0.517718E-02   0.434598E-01   0.434598E-01

   0.399360E+00   0.437058E-01   0.522721E-02   0.433271E-01   0.433271E-01

   0.400120E+00   0.480334E-01   0.523683E-02   0.431950E-01   0.431950E-01

   0.400880E+00   0.424960E-01   0.531076E-02   0.430634E-01   0.430634E-01

   0.401640E+00   0.440366E-01   0.532462E-02   0.429324E-01   0.429324E-01

   0.402400E+00   0.479760E-01   0.536380E-02   0.428019E-01   0.428019E-01

   0.403160E+00   0.546118E-01   0.541508E-02   0.426719E-01   0.426719E-01

   0.403920E+00   0.336846E-01   0.969952E+01   0.425425E-01   0.425425E-01

   0.404680E+00   0.518640E-01   0.541959E-02   0.424136E-01   0.424136E-01

   0.405440E+00   0.433746E-01   0.543196E-02   0.422852E-01   0.422852E-01

   0.406200E+00   0.481360E-01   0.548564E-02   0.421573E-01   0.421573E-01

   0.406960E+00   0.423102E-01   0.549305E-02   0.420299E-01   0.420299E-01

   0.407720E+00   0.530008E-01   0.554555E-02   0.419030E-01   0.419030E-01

   0.408480E+00   0.431542E-01   0.552877E-02   0.417766E-01   0.417766E-01

   0.409240E+00   0.393686E-01   0.558568E-02   0.416507E-01   0.416507E-01

   0.409990E+00   0.432680E-01   0.560287E-02   0.415269E-01   0.415269E-01

   0.410750E+00   0.479046E-01   0.560225E-02   0.414020E-01   0.414020E-01

   0.411510E+00   0.423734E-01   0.564052E-02   0.412775E-01   0.412775E-01

   0.412270E+00   0.438620E-01   0.565245E-02   0.411535E-01   0.411535E-01

   0.413030E+00   0.347166E-01   0.568647E-02   0.410299E-01   0.410299E-01

   0.413790E+00   0.360162E-01   0.566100E-02   0.409069E-01   0.409069E-01

   0.414550E+00   0.467840E-01   0.568428E-02   0.407842E-01   0.407842E-01

   0.415310E+00   0.466852E-01   0.572695E-02   0.406620E-01   0.406620E-01

   0.416070E+00   0.445790E-01   0.571358E-02   0.405403E-01   0.405403E-01

   0.416830E+00   0.488118E-01   0.579195E-02   0.404190E-01   0.404190E-01

   0.417590E+00   0.500448E-01   0.579353E-02   0.402982E-01   0.402982E-01

   0.418350E+00   0.487502E-01   0.585315E-02   0.401778E-01   0.401778E-01

   0.419110E+00   0.478868E-01   0.584606E-02   0.400578E-01   0.400578E-01

   0.419870E+00   0.388156E-01   0.588900E-02   0.399382E-01   0.399382E-01

   0.420630E+00   0.520712E-01   0.594182E-02   0.398191E-01   0.398191E-01

   0.421390E+00   0.411252E-01   0.592566E-02   0.397003E-01   0.397003E-01

   0.422150E+00   0.401560E-01   0.599966E-02   0.395820E-01   0.395820E-01

   0.422910E+00   0.417394E-01   0.602775E-02   0.394641E-01   0.394641E-01

   0.423670E+00   0.441610E-01   0.607408E-02   0.393466E-01   0.393466E-01

   0.424430E+00   0.396152E-01   0.616203E-02   0.392295E-01   0.392295E-01

   0.425190E+00   0.494210E-01   0.616482E-02   0.391128E-01   0.391128E-01

   0.425940E+00   0.526486E-01   0.627609E-02   0.389981E-01   0.389981E-01

   0.426700E+00   0.413164E-01   0.631711E-02   0.388822E-01   0.388822E-01

   0.427460E+00   0.465736E-01   0.640311E-02   0.387666E-01   0.387666E-01

   0.428220E+00   0.426644E-01   0.643555E-02   0.386515E-01   0.386515E-01

   0.428980E+00   0.488422E-01   0.648589E-02   0.385367E-01   0.385367E-01

   0.429740E+00   0.439838E-01   0.656935E-02   0.384223E-01   0.384223E-01

   0.430500E+00   0.459540E-01   0.662490E-02   0.383083E-01   0.383083E-01

   0.431260E+00   0.318580E-01   0.672730E-02   0.381947E-01   0.381947E-01

   0.432020E+00   0.491300E-01   0.677267E-02   0.380814E-01   0.380814E-01

   0.432780E+00   0.334766E-01   0.688588E-02   0.379685E-01   0.379685E-01

   0.433540E+00   0.506344E-01   0.694597E-02   0.378559E-01   0.378559E-01

   0.434300E+00   0.536854E-01   0.698808E-02   0.377437E-01   0.377437E-01

   0.435060E+00   0.447084E-01   0.709291E-02   0.376318E-01   0.376318E-01


           ####      Real Space Data                               ####


           Distance distribution  function of particle  


      R          P(R)      ERROR


  0.0000E+00  0.0000E+00  0.0000E+00

  0.1277E+00  0.7207E-04  0.6736E-06

  0.2553E+00  0.1420E-03  0.1308E-05

  0.3830E+00  0.2099E-03  0.1904E-05

  0.5106E+00  0.2756E-03  0.2460E-05

  0.6383E+00  0.3393E-03  0.2979E-05

  0.7660E+00  0.4009E-03  0.3459E-05

  0.8936E+00  0.4604E-03  0.3901E-05

  0.1021E+01  0.5178E-03  0.4306E-05

  0.1149E+01  0.5731E-03  0.4674E-05

  0.1277E+01  0.6264E-03  0.5006E-05

  0.1404E+01  0.6777E-03  0.5303E-05

  0.1532E+01  0.7270E-03  0.5564E-05

  0.1660E+01  0.7742E-03  0.5792E-05

  0.1787E+01  0.8195E-03  0.5986E-05

  0.1915E+01  0.8628E-03  0.6148E-05

  0.2043E+01  0.9042E-03  0.6279E-05

  0.2170E+01  0.9436E-03  0.6379E-05

  0.2298E+01  0.9811E-03  0.6450E-05

  0.2426E+01  0.1017E-02  0.6493E-05

  0.2553E+01  0.1051E-02  0.6509E-05

  0.2681E+01  0.1083E-02  0.6500E-05

  0.2809E+01  0.1113E-02  0.6466E-05

  0.2936E+01  0.1141E-02  0.6410E-05

  0.3064E+01  0.1168E-02  0.6332E-05

  0.3191E+01  0.1193E-02  0.6235E-05

  0.3319E+01  0.1216E-02  0.6121E-05

  0.3447E+01  0.1238E-02  0.5990E-05

  0.3574E+01  0.1258E-02  0.5847E-05

  0.3702E+01  0.1277E-02  0.5691E-05

  0.3830E+01  0.1294E-02  0.5527E-05

  0.3957E+01  0.1309E-02  0.5356E-05

  0.4085E+01  0.1323E-02  0.5182E-05

  0.4213E+01  0.1336E-02  0.5008E-05

  0.4340E+01  0.1347E-02  0.4836E-05

  0.4468E+01  0.1357E-02  0.4672E-05

  0.4596E+01  0.1365E-02  0.4518E-05

  0.4723E+01  0.1373E-02  0.4379E-05

  0.4851E+01  0.1379E-02  0.4259E-05

  0.4979E+01  0.1383E-02  0.4162E-05

  0.5106E+01  0.1387E-02  0.4093E-05

  0.5234E+01  0.1390E-02  0.4053E-05

  0.5362E+01  0.1391E-02  0.4045E-05

  0.5489E+01  0.1391E-02  0.4071E-05

  0.5617E+01  0.1391E-02  0.4129E-05

  0.5745E+01  0.1389E-02  0.4219E-05

  0.5872E+01  0.1387E-02  0.4339E-05

  0.6000E+01  0.1384E-02  0.4484E-05

  0.6128E+01  0.1379E-02  0.4652E-05

  0.6255E+01  0.1374E-02  0.4839E-05

  0.6383E+01  0.1369E-02  0.5042E-05

  0.6511E+01  0.1362E-02  0.5256E-05

  0.6638E+01  0.1355E-02  0.5479E-05

  0.6766E+01  0.1347E-02  0.5708E-05

  0.6894E+01  0.1339E-02  0.5940E-05

  0.7021E+01  0.1330E-02  0.6173E-05

  0.7149E+01  0.1320E-02  0.6404E-05

  0.7277E+01  0.1310E-02  0.6633E-05

  0.7404E+01  0.1299E-02  0.6856E-05

  0.7532E+01  0.1288E-02  0.7074E-05

  0.7660E+01  0.1277E-02  0.7284E-05

  0.7787E+01  0.1265E-02  0.7486E-05

  0.7915E+01  0.1253E-02  0.7678E-05

  0.8043E+01  0.1240E-02  0.7860E-05

  0.8170E+01  0.1228E-02  0.8031E-05

  0.8298E+01  0.1215E-02  0.8191E-05

  0.8426E+01  0.1201E-02  0.8338E-05

  0.8553E+01  0.1188E-02  0.8473E-05

  0.8681E+01  0.1174E-02  0.8596E-05

  0.8809E+01  0.1161E-02  0.8705E-05

  0.8936E+01  0.1147E-02  0.8801E-05

  0.9064E+01  0.1133E-02  0.8884E-05

  0.9191E+01  0.1119E-02  0.8955E-05

  0.9319E+01  0.1105E-02  0.9012E-05

  0.9447E+01  0.1090E-02  0.9056E-05

  0.9574E+01  0.1076E-02  0.9088E-05

  0.9702E+01  0.1062E-02  0.9108E-05

  0.9830E+01  0.1048E-02  0.9117E-05

  0.9957E+01  0.1034E-02  0.9114E-05

  0.1009E+02  0.1020E-02  0.9100E-05

  0.1021E+02  0.1006E-02  0.9076E-05

  0.1034E+02  0.9916E-03  0.9043E-05

  0.1047E+02  0.9778E-03  0.9002E-05

  0.1060E+02  0.9640E-03  0.8953E-05

  0.1072E+02  0.9504E-03  0.8897E-05

  0.1085E+02  0.9368E-03  0.8835E-05

  0.1098E+02  0.9234E-03  0.8768E-05

  0.1111E+02  0.9101E-03  0.8697E-05

  0.1123E+02  0.8970E-03  0.8624E-05

  0.1136E+02  0.8840E-03  0.8549E-05

  0.1149E+02  0.8712E-03  0.8474E-05

  0.1162E+02  0.8585E-03  0.8399E-05

  0.1174E+02  0.8460E-03  0.8327E-05

  0.1187E+02  0.8336E-03  0.8257E-05

  0.1200E+02  0.8214E-03  0.8192E-05

  0.1213E+02  0.8093E-03  0.8132E-05

  0.1226E+02  0.7974E-03  0.8079E-05

  0.1238E+02  0.7857E-03  0.8034E-05

  0.1251E+02  0.7741E-03  0.7997E-05

  0.1264E+02  0.7627E-03  0.7969E-05

  0.1277E+02  0.7515E-03  0.7952E-05

  0.1289E+02  0.7404E-03  0.7945E-05

  0.1302E+02  0.7294E-03  0.7949E-05

  0.1315E+02  0.7186E-03  0.7965E-05

  0.1328E+02  0.7079E-03  0.7992E-05

  0.1340E+02  0.6974E-03  0.8030E-05

  0.1353E+02  0.6869E-03  0.8080E-05

  0.1366E+02  0.6766E-03  0.8140E-05

  0.1379E+02  0.6665E-03  0.8211E-05

  0.1391E+02  0.6564E-03  0.8292E-05

  0.1404E+02  0.6464E-03  0.8382E-05

  0.1417E+02  0.6365E-03  0.8481E-05

  0.1430E+02  0.6267E-03  0.8587E-05

  0.1443E+02  0.6170E-03  0.8701E-05

  0.1455E+02  0.6074E-03  0.8820E-05

  0.1468E+02  0.5978E-03  0.8945E-05

  0.1481E+02  0.5883E-03  0.9074E-05

  0.1494E+02  0.5788E-03  0.9206E-05

  0.1506E+02  0.5694E-03  0.9342E-05

  0.1519E+02  0.5600E-03  0.9479E-05

  0.1532E+02  0.5507E-03  0.9618E-05

  0.1545E+02  0.5413E-03  0.9757E-05

  0.1557E+02  0.5320E-03  0.9897E-05

  0.1570E+02  0.5227E-03  0.1004E-04

  0.1583E+02  0.5134E-03  0.1017E-04

  0.1596E+02  0.5041E-03  0.1031E-04

  0.1609E+02  0.4947E-03  0.1045E-04

  0.1621E+02  0.4854E-03  0.1058E-04

  0.1634E+02  0.4760E-03  0.1071E-04

  0.1647E+02  0.4667E-03  0.1084E-04

  0.1660E+02  0.4572E-03  0.1096E-04

  0.1672E+02  0.4478E-03  0.1108E-04

  0.1685E+02  0.4383E-03  0.1120E-04

  0.1698E+02  0.4288E-03  0.1132E-04

  0.1711E+02  0.4192E-03  0.1143E-04

  0.1723E+02  0.4096E-03  0.1154E-04

  0.1736E+02  0.4000E-03  0.1164E-04

  0.1749E+02  0.3903E-03  0.1174E-04

  0.1762E+02  0.3805E-03  0.1184E-04

  0.1774E+02  0.3707E-03  0.1193E-04

  0.1787E+02  0.3609E-03  0.1202E-04

  0.1800E+02  0.3510E-03  0.1211E-04

  0.1813E+02  0.3411E-03  0.1219E-04

  0.1826E+02  0.3312E-03  0.1227E-04

  0.1838E+02  0.3212E-03  0.1235E-04

  0.1851E+02  0.3112E-03  0.1242E-04

  0.1864E+02  0.3011E-03  0.1248E-04

  0.1877E+02  0.2910E-03  0.1254E-04

  0.1889E+02  0.2810E-03  0.1260E-04

  0.1902E+02  0.2709E-03  0.1264E-04

  0.1915E+02  0.2608E-03  0.1269E-04

  0.1928E+02  0.2507E-03  0.1272E-04

  0.1940E+02  0.2407E-03  0.1275E-04

  0.1953E+02  0.2306E-03  0.1277E-04

  0.1966E+02  0.2206E-03  0.1279E-04

  0.1979E+02  0.2107E-03  0.1279E-04

  0.1991E+02  0.2008E-03  0.1278E-04

  0.2004E+02  0.1909E-03  0.1276E-04

  0.2017E+02  0.1812E-03  0.1273E-04

  0.2030E+02  0.1715E-03  0.1269E-04

  0.2043E+02  0.1619E-03  0.1263E-04

  0.2055E+02  0.1525E-03  0.1256E-04

  0.2068E+02  0.1432E-03  0.1247E-04

  0.2081E+02  0.1340E-03  0.1237E-04

  0.2094E+02  0.1250E-03  0.1224E-04

  0.2106E+02  0.1162E-03  0.1210E-04

  0.2119E+02  0.1075E-03  0.1193E-04

  0.2132E+02  0.9908E-04  0.1174E-04

  0.2145E+02  0.9086E-04  0.1153E-04

  0.2157E+02  0.8288E-04  0.1129E-04

  0.2170E+02  0.7515E-04  0.1103E-04

  0.2183E+02  0.6770E-04  0.1074E-04

  0.2196E+02  0.6054E-04  0.1041E-04

  0.2209E+02  0.5368E-04  0.1006E-04

  0.2221E+02  0.4715E-04  0.9673E-05

  0.2234E+02  0.4096E-04  0.9253E-05

  0.2247E+02  0.3514E-04  0.8797E-05

  0.2260E+02  0.2969E-04  0.8304E-05

  0.2272E+02  0.2464E-04  0.7772E-05

  0.2285E+02  0.2000E-04  0.7200E-05

  0.2298E+02  0.1580E-04  0.6586E-05

  0.2311E+02  0.1205E-04  0.5929E-05

  0.2323E+02  0.8776E-05  0.5228E-05

  0.2336E+02  0.5987E-05  0.4480E-05

  0.2349E+02  0.3704E-05  0.3685E-05

  0.2362E+02  0.1946E-05  0.2841E-05

  0.2374E+02  0.7313E-06  0.1946E-05

  0.2387E+02  0.7667E-07  0.9998E-06

  0.2400E+02  0.0000E+00  0.0000E+00
```
