## Supplementary material for "LEA_4 motifs function alone and in conjunction with synergistic cosolutes to protect a labile enzyme during desiccation": File S1: Spermidine 8.dat

```
### DATA:
#
# 561
#      Q             I(Q)           Error     
9.50000000E-03  3.67685280E+00  3.55938896E+00
1.02600000E-02  5.33773000E-01  1.86306012E+00
1.10200000E-02  3.32476600E-01  1.07041569E+00
1.17800000E-02  2.99291200E-01  6.13040909E-01
1.25400000E-02  4.47570400E-01  3.70725739E-01
1.33000000E-02  1.41887600E-01  2.29973976E-01
1.40600000E-02  2.03863800E-01  1.47060917E-01
1.48200000E-02  3.27104200E-01  9.73232265E-02
1.55800000E-02  2.92030200E-01  6.72062599E-02
1.63400000E-02  2.62500600E-01  5.08891923E-02
1.71000000E-02  2.36912600E-01  4.18015191E-02
1.78600000E-02  1.95680000E-01  3.34493944E-02
1.86200000E-02  2.46255000E-01  2.85670439E-02
1.93800000E-02  2.49015400E-01  2.51583297E-02
2.01400000E-02  2.34718800E-01  2.35207934E-02
2.09000000E-02  2.40684200E-01  2.16894328E-02
2.16600000E-02  2.72333800E-01  2.06504289E-02
2.24200000E-02  2.93671600E-01  1.93784832E-02
2.31800000E-02  3.15670600E-01  1.85711500E-02
2.39500000E-02  2.43035200E-01  1.75475191E-02
2.47100000E-02  2.53944400E-01  1.70946131E-02
2.54700000E-02  2.85384200E-01  1.63417735E-02
2.62300000E-02  2.39416000E-01  1.58826483E-02
2.69900000E-02  2.64646000E-01  1.52988411E-02
2.77500000E-02  3.01792600E-01  1.48014439E-02
2.85100000E-02  2.59326800E-01  1.44897780E-02
2.92700000E-02  2.45028600E-01  1.40591035E-02
3.00300000E-02  2.80323200E-01  1.35981203E-02
3.07900000E-02  2.53362200E-01  1.33999251E-02
3.15500000E-02  2.63329400E-01  1.31157383E-02
3.23100000E-02  2.65660400E-01  1.26587310E-02
3.30700000E-02  2.87620800E-01  1.24368475E-02
3.38300000E-02  2.48098000E-01  1.21039014E-02
3.45900000E-02  2.75232800E-01  1.19064838E-02
3.53500000E-02  2.64421200E-01  1.16526320E-02
3.61100000E-02  2.75814400E-01  1.14881090E-02
3.68700000E-02  2.72685400E-01  1.12398486E-02
3.76300000E-02  2.78776000E-01  1.10902446E-02
3.83900000E-02  2.69418400E-01  1.08780884E-02
3.91500000E-02  2.83829000E-01  1.08096280E-02
3.99100000E-02  2.57940800E-01  1.04412064E-02
4.06700000E-02  2.57466200E-01  1.04151725E-02
4.14300000E-02  2.91819400E-01  1.01995642E-02
4.21900000E-02  2.71669800E-01  1.01517514E-02
4.29500000E-02  2.69990200E-01  1.00097936E-02
4.37100000E-02  2.85819400E-01  9.80434904E-03
4.44700000E-02  2.78278200E-01  9.52707219E-03
4.52300000E-02  2.75414600E-01  9.51807861E-03
4.59900000E-02  2.68770600E-01  9.25305094E-03
4.67500000E-02  2.79217600E-01  9.15229039E-03
4.75100000E-02  2.81618600E-01  9.11138928E-03
4.82700000E-02  2.61835200E-01  9.02209149E-03
4.90300000E-02  2.64917800E-01  8.96091189E-03
4.97900000E-02  2.47475800E-01  8.83086855E-03
5.05500000E-02  2.62317000E-01  8.75390948E-03
5.13100000E-02  2.78032800E-01  8.67081751E-03
5.20700000E-02  2.74214000E-01  8.58707560E-03
5.28300000E-02  2.76908600E-01  8.55830783E-03
5.35900000E-02  2.74031400E-01  8.39732730E-03
5.43500000E-02  2.80389200E-01  8.37530090E-03
5.51100000E-02  2.76612000E-01  8.29332514E-03
5.58700000E-02  2.77169800E-01  8.24090418E-03
5.66300000E-02  2.59881400E-01  8.16246600E-03
5.73900000E-02  2.77592000E-01  8.05581645E-03
5.81500000E-02  2.73963200E-01  7.96798955E-03
5.89100000E-02  2.66070000E-01  7.88474165E-03
5.96700000E-02  2.65553200E-01  7.87376453E-03
6.04300000E-02  2.67808800E-01  7.76696179E-03
6.11900000E-02  2.67878200E-01  7.76707309E-03
6.19500000E-02  2.74319200E-01  7.65412687E-03
6.27100000E-02  2.66755200E-01  7.66034838E-03
6.34700000E-02  2.76874600E-01  7.56026539E-03
6.42300000E-02  2.59879800E-01  7.50943549E-03
6.49900000E-02  2.78174000E-01  7.46023866E-03
6.57500000E-02  2.67317400E-01  7.39995172E-03
6.65100000E-02  2.67704000E-01  7.37523716E-03
6.72700000E-02  2.66284600E-01  7.24541298E-03
6.80300000E-02  2.64773200E-01  7.26213891E-03
6.87900000E-02  2.64124800E-01  7.20805581E-03
6.95500000E-02  2.67139800E-01  7.15010241E-03
7.03100000E-02  2.58445200E-01  7.09876552E-03
7.10700000E-02  2.62424000E-01  7.04443798E-03
7.18300000E-02  2.65704400E-01  6.98619822E-03
7.25900000E-02  2.57782800E-01  6.93376973E-03
7.33500000E-02  2.60859800E-01  6.89779423E-03
7.41200000E-02  2.66402200E-01  6.83873456E-03
7.48800000E-02  2.59462400E-01  6.85384733E-03
7.56400000E-02  2.64583200E-01  6.76795165E-03
7.64000000E-02  2.47219800E-01  6.73846867E-03
7.71600000E-02  2.58602000E-01  6.69818299E-03
7.79200000E-02  2.64455800E-01  6.65521520E-03
7.86800000E-02  2.57832400E-01  6.62309363E-03
7.94400000E-02  2.52134600E-01  6.59503156E-03
8.02000000E-02  2.56291000E-01  6.57559332E-03
8.09600000E-02  2.54948400E-01  6.49761183E-03
8.17200000E-02  2.66043800E-01  6.49379390E-03
8.24800000E-02  2.62566200E-01  6.44983132E-03
8.32400000E-02  2.56994600E-01  6.38092066E-03
8.40000000E-02  2.42841600E-01  6.36192829E-03
8.47600000E-02  2.51013400E-01  6.31758120E-03
8.55200000E-02  2.58321000E-01  6.35358438E-03
8.62800000E-02  2.54189000E-01  6.42314145E-03
8.70400000E-02  2.58279000E-01  6.54777860E-03
8.78000000E-02  2.57704800E-01  6.64474773E-03
8.85600000E-02  2.54429400E-01  6.72579074E-03
8.93200000E-02  2.43123200E-01  6.74434937E-03
9.00800000E-02  2.40738400E-01  6.83488298E-03
9.08400000E-02  2.46836000E-01  6.86804987E-03
9.16000000E-02  2.43762600E-01  6.90143278E-03
9.23600000E-02  2.50203600E-01  6.92560418E-03
9.31200000E-02  2.31200600E-01  6.94967693E-03
9.38800000E-02  2.50665200E-01  6.98259022E-03
9.46400000E-02  2.45403000E-01  6.99762495E-03
9.54000000E-02  2.40069000E-01  7.02747104E-03
9.61600000E-02  2.47739800E-01  7.03315839E-03
9.69200000E-02  2.42635200E-01  6.97447983E-03
9.76800000E-02  2.46869000E-01  7.04473554E-03
9.84400000E-02  2.44734000E-01  6.89258654E-03
9.92000000E-02  2.42058600E-01  6.83541858E-03
9.99600000E-02  2.44635800E-01  6.71999817E-03
1.00720000E-01  2.49617600E-01  6.61183852E-03
1.01480000E-01  2.56760600E-01  6.42918339E-03
1.02240000E-01  2.34574800E-01  6.42744858E-03
1.03000000E-01  2.40355000E-01  6.30095617E-03
1.03760000E-01  2.43359600E-01  6.27349090E-03
1.04520000E-01  2.38969800E-01  6.19381156E-03
1.05280000E-01  2.30351200E-01  6.11353864E-03
1.06040000E-01  2.44543600E-01  6.13775830E-03
1.06800000E-01  2.36074400E-01  6.04421380E-03
1.07560000E-01  2.46449800E-01  6.07042474E-03
1.08320000E-01  2.47753000E-01  5.98989058E-03
1.09080000E-01  2.53389600E-01  6.02469188E-03
1.09840000E-01  2.45310200E-01  6.00962656E-03
1.10600000E-01  2.42091600E-01  6.02822128E-03
1.11360000E-01  2.41482600E-01  5.98577144E-03
1.12120000E-01  2.32757800E-01  5.95795973E-03
1.12880000E-01  2.40913200E-01  5.97149194E-03
1.13640000E-01  2.37429200E-01  5.89494622E-03
1.14400000E-01  2.41163400E-01  5.87163966E-03
1.15160000E-01  2.25210600E-01  5.80334278E-03
1.15920000E-01  2.30027800E-01  5.80900406E-03
1.16680000E-01  2.36680400E-01  5.76126206E-03
1.17440000E-01  2.26019000E-01  5.71434875E-03
1.18200000E-01  2.33491600E-01  5.67996949E-03
1.18960000E-01  2.33510200E-01  5.63568289E-03
1.19720000E-01  2.35982600E-01  5.65956850E-03
1.20480000E-01  2.34873600E-01  5.61515433E-03
1.21240000E-01  2.28608800E-01  5.54891897E-03
1.22000000E-01  2.28346600E-01  5.51911679E-03
1.22760000E-01  2.29018000E-01  5.51428926E-03
1.23520000E-01  2.31533200E-01  5.48527979E-03
1.24280000E-01  2.31108000E-01  5.46606578E-03
1.25040000E-01  2.35154200E-01  5.43089478E-03
1.25800000E-01  2.20985200E-01  5.37425964E-03
1.26560000E-01  2.28666200E-01  5.37918234E-03
1.27320000E-01  2.23385000E-01  5.35667023E-03
1.28080000E-01  2.31834000E-01  5.32357638E-03
1.28840000E-01  2.25093800E-01  5.30730212E-03
1.29600000E-01  2.23582200E-01  5.27041403E-03
1.30360000E-01  2.31287200E-01  5.25250951E-03
1.31120000E-01  2.22402800E-01  5.20153504E-03
1.31880000E-01  2.25267400E-01  5.18298913E-03
1.32640000E-01  2.27256400E-01  5.15408730E-03
1.33400000E-01  2.22906600E-01  5.08596344E-03
1.34160000E-01  2.19486600E-01  5.09358135E-03
1.34920000E-01  2.24903400E-01  5.03718831E-03
1.35680000E-01  2.20868000E-01  5.02234411E-03
1.36440000E-01  2.20760800E-01  5.03934389E-03
1.37200000E-01  2.21662200E-01  4.99419610E-03
1.37960000E-01  2.15701400E-01  4.97906055E-03
1.38730000E-01  2.26034400E-01  4.96580120E-03
1.39490000E-01  2.19384200E-01  4.95068762E-03
1.40250000E-01  2.06258400E-01  4.93020695E-03
1.41010000E-01  2.24527000E-01  4.90802330E-03
1.41770000E-01  2.18634800E-01  4.87667162E-03
1.42530000E-01  2.18706200E-01  4.88818501E-03
1.43290000E-01  2.22034200E-01  4.84191966E-03
1.44050000E-01  2.21613200E-01  4.85433677E-03
1.44810000E-01  2.09961400E-01  4.78784714E-03
1.45570000E-01  2.21984200E-01  4.80521801E-03
1.46330000E-01  2.15133000E-01  4.76822841E-03
1.47090000E-01  2.05396400E-01  4.77310994E-03
1.47850000E-01  2.19087200E-01  4.74128046E-03
1.48610000E-01  2.11315000E-01  4.75812636E-03
1.49370000E-01  2.05476000E-01  4.71813761E-03
1.50130000E-01  1.98572200E-01  4.70866671E-03
1.50890000E-01  2.02725800E-01  4.69443147E-03
1.51650000E-01  2.09740000E-01  4.64305222E-03
1.52410000E-01  2.03888800E-01  4.66366184E-03
1.53170000E-01  2.03941800E-01  4.63275414E-03
1.53930000E-01  1.96180800E-01  4.64084238E-03
1.54690000E-01  2.00139600E-01  4.60018754E-03
1.55450000E-01  2.04245200E-01  4.60629681E-03
1.56210000E-01  1.99317400E-01  4.57788446E-03
1.56970000E-01  2.01894800E-01  4.58509653E-03
1.57730000E-01  1.91671400E-01  4.54315769E-03
1.58490000E-01  1.98499600E-01  4.53895662E-03
1.59250000E-01  2.01716400E-01  4.51388699E-03
1.60010000E-01  1.95480400E-01  4.50793140E-03
1.60770000E-01  2.02349400E-01  4.51186909E-03
1.61530000E-01  1.89779600E-01  4.47609921E-03
1.62290000E-01  1.94401200E-01  4.46578838E-03
1.63050000E-01  1.97810600E-01  4.43959175E-03
1.63810000E-01  1.92382000E-01  4.41505702E-03
1.64570000E-01  1.92622000E-01  4.43257308E-03
1.65330000E-01  1.87817400E-01  4.40503717E-03
1.66090000E-01  1.87172800E-01  4.40115749E-03
1.66850000E-01  1.87196400E-01  4.38836063E-03
1.67610000E-01  1.88703000E-01  4.36457768E-03
1.68370000E-01  1.84906800E-01  4.36059450E-03
1.69130000E-01  1.90986000E-01  4.33199157E-03
1.69890000E-01  1.88381400E-01  4.33102764E-03
1.70650000E-01  1.86096600E-01  4.30300628E-03
1.71410000E-01  1.78043400E-01  4.29205753E-03
1.72170000E-01  1.86836600E-01  4.28139019E-03
1.72930000E-01  1.86890800E-01  4.29481798E-03
1.73690000E-01  1.79590400E-01  4.26020234E-03
1.74450000E-01  1.80822600E-01  4.33135286E-03
1.75210000E-01  1.81339600E-01  4.43157725E-03
1.75970000E-01  1.84111400E-01  4.46637542E-03
1.76730000E-01  1.73952600E-01  4.49539993E-03
1.77490000E-01  1.87857200E-01  4.50146091E-03
1.78250000E-01  1.82848200E-01  4.55283260E-03
1.79010000E-01  1.77740400E-01  4.56428490E-03
1.79770000E-01  1.71421200E-01  4.59831957E-03
1.80530000E-01  1.84562800E-01  4.60159492E-03
1.81290000E-01  1.75042200E-01  4.62241208E-03
1.82050000E-01  1.71944600E-01  4.63283263E-03
1.82810000E-01  1.75118600E-01  4.65700722E-03
1.83570000E-01  1.72489400E-01  4.67103514E-03
1.84330000E-01  1.74010400E-01  4.69176260E-03
1.85090000E-01  1.72933200E-01  4.68334340E-03
1.85850000E-01  1.83746200E-01  4.71692957E-03
1.86610000E-01  1.69278000E-01  4.71820885E-03
1.87370000E-01  1.73443200E-01  4.73528912E-03
1.88130000E-01  1.62388600E-01  4.71857237E-03
1.88890000E-01  1.74017400E-01  4.74886697E-03
1.89650000E-01  1.63776200E-01  4.72735174E-03
1.90410000E-01  1.68440800E-01  4.75808884E-03
1.91170000E-01  1.70053600E-01  4.76853169E-03
1.91930000E-01  1.62868600E-01  4.77646669E-03
1.92690000E-01  1.69100600E-01  4.79528720E-03
1.93450000E-01  1.67238400E-01  4.78528663E-03
1.94210000E-01  1.62501000E-01  4.80858583E-03
1.94970000E-01  1.64305000E-01  4.79186334E-03
1.95730000E-01  1.57925000E-01  4.83279039E-03
1.96490000E-01  1.57584800E-01  4.82452079E-03
1.97250000E-01  1.73601800E-01  4.84912374E-03
1.98010000E-01  1.59546600E-01  4.82127630E-03
1.98770000E-01  1.60143000E-01  4.86106637E-03
1.99530000E-01  1.51352000E-01  4.84955253E-03
2.00290000E-01  1.67129200E-01  4.83694052E-03
2.01050000E-01  1.61650200E-01  4.84408007E-03
2.01810000E-01  1.52049800E-01  4.82387363E-03
2.02570000E-01  1.58355800E-01  4.82068523E-03
2.03330000E-01  1.50938000E-01  4.81281282E-03
2.04090000E-01  1.52796800E-01  4.82368994E-03
2.04850000E-01  1.47385600E-01  4.81332042E-03
2.05610000E-01  1.51515800E-01  4.83473171E-03
2.06370000E-01  1.53523200E-01  4.80785408E-03
2.07130000E-01  1.49282200E-01  4.84032527E-03
2.07890000E-01  1.56681200E-01  4.83330259E-03
2.08650000E-01  1.51067200E-01  4.82494710E-03
2.09410000E-01  1.55204400E-01  4.84142571E-03
2.10170000E-01  1.46304600E-01  4.83886966E-03
2.10930000E-01  1.52333000E-01  4.85844627E-03
2.11690000E-01  1.42741200E-01  4.85195125E-03
2.12450000E-01  1.47126600E-01  4.81913237E-03
2.13210000E-01  1.60112200E-01  4.83887870E-03
2.13970000E-01  1.54227000E-01  4.81470924E-03
2.14730000E-01  1.36773000E-01  4.81429173E-03
2.15490000E-01  1.37860200E-01  4.82182614E-03
2.16250000E-01  1.42333000E-01  4.80966634E-03
2.17010000E-01  1.38858800E-01  4.79085394E-03
2.17770000E-01  1.45440000E-01  4.79438188E-03
2.18530000E-01  1.41185200E-01  4.79355675E-03
2.19290000E-01  1.42049600E-01  4.76379944E-03
2.20050000E-01  1.45184800E-01  4.76789444E-03
2.20810000E-01  1.32068400E-01  4.73948722E-03
2.21570000E-01  1.42483600E-01  4.74188868E-03
2.22330000E-01  1.34300600E-01  4.70508463E-03
2.23090000E-01  1.37032600E-01  4.71087460E-03
2.23850000E-01  1.42287000E-01  4.70386034E-03
2.24610000E-01  1.35796400E-01  4.68103899E-03
2.25370000E-01  1.42230800E-01  4.66882039E-03
2.26130000E-01  1.36216800E-01  4.61228906E-03
2.26890000E-01  1.41851400E-01  4.63759211E-03
2.27650000E-01  1.39289000E-01  4.58592751E-03
2.28410000E-01  1.42111200E-01  4.58248901E-03
2.29170000E-01  1.34150000E-01  4.55117326E-03
2.29930000E-01  1.29231400E-01  4.56830529E-03
2.30690000E-01  1.36394800E-01  4.52093078E-03
2.31450000E-01  1.31191200E-01  4.53117929E-03
2.32210000E-01  1.34910600E-01  4.51138246E-03
2.32970000E-01  1.30279200E-01  4.50188196E-03
2.33730000E-01  1.24251800E-01  4.49444704E-03
2.34490000E-01  1.22078400E-01  4.46916457E-03
2.35250000E-01  1.28164600E-01  4.44563978E-03
2.36010000E-01  1.26984800E-01  4.43238673E-03
2.36770000E-01  1.36345800E-01  4.41738027E-03
2.37530000E-01  1.21428400E-01  4.40899049E-03
2.38290000E-01  1.29003800E-01  4.36723175E-03
2.39050000E-01  1.29676800E-01  4.38084188E-03
2.39810000E-01  1.25830800E-01  4.36646058E-03
2.40570000E-01  1.35410400E-01  4.34373971E-03
2.41330000E-01  1.26285400E-01  4.33198247E-03
2.42090000E-01  1.24151800E-01  4.31379929E-03
2.42850000E-01  1.28105600E-01  4.30602751E-03
2.43610000E-01  1.20838800E-01  4.27522810E-03
2.44370000E-01  1.20088400E-01  4.28825887E-03
2.45130000E-01  1.24607000E-01  4.26649964E-03
2.45890000E-01  1.22052200E-01  4.25845464E-03
2.46650000E-01  1.18995200E-01  4.23986516E-03
2.47410000E-01  1.20481800E-01  4.22659465E-03
2.48170000E-01  1.19412600E-01  4.20685260E-03
2.48930000E-01  1.21680600E-01  4.19641677E-03
2.49690000E-01  1.19476200E-01  4.20866452E-03
2.50450000E-01  1.13555800E-01  4.16434123E-03
2.51210000E-01  1.12861400E-01  4.16928131E-03
2.51970000E-01  1.20982200E-01  4.14056001E-03
2.52730000E-01  1.15794800E-01  4.14299513E-03
2.53490000E-01  1.08023200E-01  4.10880248E-03
2.54250000E-01  1.11436800E-01  4.10858703E-03
2.55010000E-01  1.12927000E-01  4.08531735E-03
2.55770000E-01  1.14650000E-01  4.08378234E-03
2.56530000E-01  1.06414800E-01  4.07544558E-03
2.57290000E-01  1.20385000E-01  4.07161709E-03
2.58050000E-01  1.13619600E-01  4.04476332E-03
2.58810000E-01  1.12223800E-01  4.03871091E-03
2.59570000E-01  1.09107600E-01  4.01769431E-03
2.60330000E-01  1.09187800E-01  4.00724744E-03
2.61090000E-01  1.15709600E-01  4.02716363E-03
2.61850000E-01  1.09475000E-01  3.98123670E-03
2.62610000E-01  1.07811600E-01  3.99205024E-03
2.63370000E-01  1.10283200E-01  3.96910771E-03
2.64130000E-01  1.11123600E-01  3.97559688E-03
2.64890000E-01  1.06352800E-01  3.95412350E-03
2.65650000E-01  1.03154200E-01  3.93688595E-03
2.66410000E-01  1.08660000E-01  3.92280487E-03
2.67170000E-01  1.07467800E-01  3.90491837E-03
2.67930000E-01  1.17099600E-01  3.90823825E-03
2.68690000E-01  1.06475400E-01  3.91466181E-03
2.69450000E-01  1.06647800E-01  3.89318309E-03
2.70210000E-01  1.04801400E-01  3.87979453E-03
2.70970000E-01  1.05016800E-01  3.88590178E-03
2.71720000E-01  1.06157200E-01  3.85733657E-03
2.72480000E-01  1.07027600E-01  3.86643594E-03
2.73240000E-01  1.02938800E-01  3.82875597E-03
2.74000000E-01  1.05603600E-01  3.85950593E-03
2.74760000E-01  9.73836000E-02  3.82532155E-03
2.75520000E-01  1.05582800E-01  3.82518251E-03
2.76280000E-01  9.72776000E-02  3.81524187E-03
2.77040000E-01  1.02185600E-01  3.81704774E-03
2.77800000E-01  9.87006000E-02  3.80726924E-03
2.78560000E-01  9.41468000E-02  3.78951930E-03
2.79320000E-01  1.01397000E-01  3.77659901E-03
2.80080000E-01  9.35570000E-02  3.75238198E-03
2.80840000E-01  9.48072000E-02  3.77374231E-03
2.81600000E-01  9.64510000E-02  3.74810337E-03
2.82360000E-01  9.78296000E-02  3.75776148E-03
2.83120000E-01  9.92002000E-02  3.73333379E-03
2.83880000E-01  9.98214000E-02  3.74070919E-03
2.84640000E-01  9.81804000E-02  3.73632090E-03
2.85400000E-01  9.91890000E-02  3.72035559E-03
2.86160000E-01  9.87606000E-02  3.72445601E-03
2.86920000E-01  9.05112000E-02  3.72554654E-03
2.87680000E-01  1.04110400E-01  3.73781433E-03
2.88440000E-01  9.47092000E-02  3.73538184E-03
2.89200000E-01  1.02705800E-01  3.74709897E-03
2.89960000E-01  1.04836800E-01  3.74581565E-03
2.90720000E-01  9.10004000E-02  3.74922920E-03
2.91480000E-01  9.58880000E-02  3.74369174E-03
2.92240000E-01  9.64680000E-02  3.75871180E-03
2.93000000E-01  9.70070000E-02  3.75632756E-03
2.93760000E-01  9.26576000E-02  3.76673143E-03
2.94520000E-01  9.77650000E-02  3.76357564E-03
2.95280000E-01  9.45388000E-02  3.77247537E-03
2.96040000E-01  9.24524000E-02  3.75507420E-03
2.96800000E-01  8.59252000E-02  3.77313658E-03
2.97560000E-01  9.80288000E-02  3.77902282E-03
2.98320000E-01  9.53036000E-02  3.77319976E-03
2.99080000E-01  9.40208000E-02  3.76927780E-03
2.99840000E-01  8.94570000E-02  3.74853715E-03
3.00600000E-01  8.73268000E-02  3.75978057E-03
3.01360000E-01  8.52900000E-02  3.73859886E-03
3.02120000E-01  9.82824000E-02  3.74366644E-03
3.02880000E-01  9.27144000E-02  3.71970962E-03
3.03640000E-01  9.34768000E-02  3.72582481E-03
3.04400000E-01  9.34970000E-02  3.70948413E-03
3.05160000E-01  9.28868000E-02  3.75513237E-03
3.05920000E-01  8.16384000E-02  3.77614745E-03
3.06680000E-01  8.34642000E-02  3.76359057E-03
3.07440000E-01  8.16544000E-02  3.79108902E-03
3.08200000E-01  8.62108000E-02  3.78256172E-03
3.08960000E-01  8.40234000E-02  3.80682820E-03
3.09720000E-01  8.53464000E-02  3.79562952E-03
3.10480000E-01  8.47262000E-02  3.81578363E-03
3.11240000E-01  8.81200000E-02  3.80846214E-03
3.12000000E-01  8.55182000E-02  3.81068375E-03
3.12760000E-01  8.35538000E-02  3.81411601E-03
3.13520000E-01  7.61044000E-02  3.81290488E-03
3.14280000E-01  7.73492000E-02  3.82070666E-03
3.15040000E-01  8.01240000E-02  3.79861153E-03
3.15800000E-01  8.26608000E-02  3.82155504E-03
3.16560000E-01  9.13622000E-02  3.81017729E-03
3.17320000E-01  8.54778000E-02  3.80692329E-03
3.18080000E-01  8.31972000E-02  3.82481672E-03
3.18830000E-01  9.00288000E-02  3.81856258E-03
3.19590000E-01  8.85518000E-02  3.83313724E-03
3.20350000E-01  8.09774000E-02  3.85236601E-03
3.21110000E-01  9.03884000E-02  3.87667981E-03
3.21870000E-01  8.30020000E-02  3.88202616E-03
3.22630000E-01  8.99478000E-02  3.89074447E-03
3.23390000E-01  8.21098000E-02  3.90321691E-03
3.24150000E-01  9.00088000E-02  3.89966295E-03
3.24910000E-01  7.46544000E-02  3.92905255E-03
3.25670000E-01  8.55614000E-02  3.92873077E-03
3.26430000E-01  8.66132000E-02  3.94681133E-03
3.27190000E-01  8.50198000E-02  3.95886440E-03
3.27950000E-01  7.87424000E-02  3.95149035E-03
3.28710000E-01  7.94078000E-02  3.94041769E-03
3.29470000E-01  8.15822000E-02  3.93074537E-03
3.30230000E-01  8.79386000E-02  3.94261098E-03
3.30990000E-01  8.48228000E-02  3.93391229E-03
3.31750000E-01  8.10530000E-02  3.94583864E-03
3.32510000E-01  8.40256000E-02  3.95648407E-03
3.33270000E-01  8.59478000E-02  3.96881067E-03
3.34030000E-01  7.98630000E-02  3.97824875E-03
3.34790000E-01  7.71182000E-02  3.96866705E-03
3.35550000E-01  7.75600000E-02  3.99373873E-03
3.36310000E-01  8.08928000E-02  3.97165955E-03
3.37070000E-01  7.44780000E-02  3.98345665E-03
3.37830000E-01  7.75602000E-02  3.99690503E-03
3.38590000E-01  7.99436000E-02  4.00493841E-03
3.39350000E-01  7.52974000E-02  4.01652744E-03
3.40110000E-01  8.42346000E-02  3.99814483E-03
3.40870000E-01  8.01600000E-02  4.03973703E-03
3.41630000E-01  6.80202000E-02  4.01815571E-03
3.42390000E-01  7.67136000E-02  4.03535983E-03
3.43150000E-01  7.32446000E-02  4.02647518E-03
3.43910000E-01  7.37300000E-02  4.04279029E-03
3.44670000E-01  7.80182000E-02  4.05735823E-03
3.45430000E-01  8.25528000E-02  4.04550343E-03
3.46190000E-01  6.51402000E-02  4.05752219E-03
3.46950000E-01  7.76870000E-02  4.03396108E-03
3.47710000E-01  7.70282000E-02  4.07474151E-03
3.48470000E-01  7.61630000E-02  4.04549044E-03
3.49220000E-01  7.36796000E-02  4.07162903E-03
3.49980000E-01  8.50060000E-02  3.98291338E-03
3.50740000E-01  7.64192000E-02  3.94339929E-03
3.51500000E-01  7.82982000E-02  3.92291782E-03
3.52260000E-01  7.26778000E-02  3.88782860E-03
3.53020000E-01  6.99202000E-02  3.85903979E-03
3.53780000E-01  7.67038000E-02  3.88417019E-03
3.54540000E-01  7.93324000E-02  3.94412036E-03
3.55300000E-01  7.71650000E-02  3.93477647E-03
3.56060000E-01  7.54364000E-02  3.94406777E-03
3.56820000E-01  7.32476000E-02  3.93997412E-03
3.57580000E-01  7.61258000E-02  3.94844829E-03
3.58340000E-01  7.30340000E-02  3.94964020E-03
3.59100000E-01  7.40690000E-02  3.96445559E-03
3.59860000E-01  7.12774000E-02  3.97619990E-03
3.60620000E-01  7.03190000E-02  3.96345992E-03
3.61380000E-01  7.39188000E-02  3.96687412E-03
3.62140000E-01  7.26396000E-02  3.96010890E-03
3.62900000E-01  7.07614000E-02  3.97159669E-03
3.63660000E-01  7.31374000E-02  3.97541316E-03
3.64420000E-01  6.85212000E-02  3.98377446E-03
3.65180000E-01  7.52174000E-02  3.99695929E-03
3.65940000E-01  7.24272000E-02  4.00442358E-03
3.66700000E-01  7.64476000E-02  4.01692799E-03
3.67460000E-01  7.53822000E-02  3.99719266E-03
3.68220000E-01  7.43254000E-02  4.03404951E-03
3.68980000E-01  6.27548000E-02  4.06182931E-03
3.69740000E-01  6.72300000E-02  4.06605951E-03
3.70500000E-01  7.84098000E-02  4.07579245E-03
3.71260000E-01  7.48582000E-02  4.10180732E-03
3.72020000E-01  6.69642000E-02  4.13470577E-03
3.72770000E-01  7.49162000E-02  4.15990018E-03
3.73530000E-01  6.70776000E-02  4.17901669E-03
3.74290000E-01  7.48622000E-02  4.21157610E-03
3.75050000E-01  7.32668000E-02  4.23671004E-03
3.75810000E-01  6.88312000E-02  4.25478736E-03
3.76570000E-01  6.73578000E-02  4.30349254E-03
3.77330000E-01  7.49414000E-02  4.32675012E-03
3.78090000E-01  7.14654000E-02  4.34405730E-03
3.78850000E-01  6.59538000E-02  4.37409989E-03
3.79610000E-01  6.93978000E-02  4.40814115E-03
3.80370000E-01  6.82360000E-02  4.42956686E-03
3.81130000E-01  7.22892000E-02  4.46268456E-03
3.81890000E-01  6.62374000E-02  4.48573409E-03
3.82650000E-01  6.70500000E-02  4.50148432E-03
3.83410000E-01  6.80942000E-02  4.54484016E-03
3.84170000E-01  6.96314000E-02  4.56475236E-03
3.84930000E-01  6.45054000E-02  4.59783497E-03
3.85690000E-01  6.50382000E-02  4.62354511E-03
3.86450000E-01  6.63530000E-02  4.66867708E-03
3.87210000E-01  7.40474000E-02  4.68801669E-03
3.87970000E-01  7.00866000E-02  4.93052424E-03
3.88730000E-01  6.55126000E-02  4.76115109E-03
3.89490000E-01  6.40482000E-02  4.78570870E-03
3.90250000E-01  6.11702000E-02  4.82012786E-03
3.91010000E-01  6.38442000E-02  4.85167865E-03
3.91770000E-01  6.77572000E-02  4.87215503E-03
3.92520000E-01  6.60406000E-02  4.90995028E-03
3.93280000E-01  6.43596000E-02  4.94343721E-03
3.94040000E-01  6.70500000E-02  4.99672861E-03
3.94800000E-01  7.14004000E-02  4.98780193E-03
3.95560000E-01  5.25556000E-02  5.05778026E-03
3.96320000E-01  5.54024000E-02  5.06705808E-03
3.97080000E-01  6.61486000E-02  5.11553442E-03
3.97840000E-01  6.69476000E-02  5.15243178E-03
3.98600000E-01  6.88502000E-02  5.18237123E-03
3.99360000E-01  6.58526000E-02  5.22427333E-03
4.00120000E-01  6.84250000E-02  5.22832056E-03
4.00880000E-01  6.58108000E-02  5.31500599E-03
4.01640000E-01  6.01680000E-02  5.33422722E-03
4.02400000E-01  6.72592000E-02  5.37276113E-03
4.03160000E-01  5.44378000E-02  5.41606830E-03
4.03920000E-01  5.84942000E-02  1.01358877E+01
4.04680000E-01  5.89032000E-02  5.43631926E-03
4.05440000E-01  7.03710000E-02  5.42757726E-03
4.06200000E-01  6.90242000E-02  5.50825866E-03
4.06960000E-01  7.40990000E-02  5.50929501E-03
4.07720000E-01  6.50738000E-02  5.56500242E-03
4.08480000E-01  5.77384000E-02  5.52745077E-03
4.09240000E-01  5.27796000E-02  5.56943014E-03
4.09990000E-01  6.02496000E-02  5.59282165E-03
4.10750000E-01  7.11488000E-02  5.58995919E-03
4.11510000E-01  5.91784000E-02  5.66085942E-03
4.12270000E-01  5.94350000E-02  5.63825724E-03
4.13030000E-01  5.65350000E-02  5.67554136E-03
4.13790000E-01  6.68954000E-02  5.67027150E-03
4.14550000E-01  5.62640000E-02  5.68651883E-03
4.15310000E-01  5.25304000E-02  5.72263524E-03
4.16070000E-01  5.08718000E-02  5.75289443E-03
4.16830000E-01  5.91208000E-02  5.79335915E-03
4.17590000E-01  5.81922000E-02  5.81523984E-03
4.18350000E-01  6.02818000E-02  5.86874027E-03
4.19110000E-01  5.60602000E-02  5.83832308E-03
4.19870000E-01  6.13462000E-02  5.86617670E-03
4.20630000E-01  5.73400000E-02  5.93294777E-03
4.21390000E-01  5.38822000E-02  5.91318295E-03
4.22150000E-01  6.46388000E-02  5.99826946E-03
4.22910000E-01  5.96270000E-02  6.03909660E-03
4.23670000E-01  5.12196000E-02  6.08924729E-03
4.24430000E-01  6.57598000E-02  6.14280519E-03
4.25190000E-01  5.74142000E-02  6.16015663E-03
4.25940000E-01  6.09586000E-02  6.27736450E-03
4.26700000E-01  6.66880000E-02  6.32137450E-03
4.27460000E-01  5.38386000E-02  6.40794938E-03
4.28220000E-01  5.52658000E-02  6.44709774E-03
4.28980000E-01  5.08302000E-02  6.49916718E-03
4.29740000E-01  7.00786000E-02  6.58265439E-03
4.30500000E-01  6.78556000E-02  6.60310917E-03
4.31260000E-01  5.38756000E-02  6.72515496E-03
4.32020000E-01  5.67408000E-02  6.79283604E-03
4.32780000E-01  4.18980000E-02  6.87259346E-03
4.33540000E-01  6.14952000E-02  6.93590345E-03
4.34300000E-01  4.93190000E-02  6.98479525E-03
4.35060000E-01  5.81320000E-02  7.10976702E-03


### HEADER:
#
#{
#    "analysis": {},
#    "counters": {
#        "comment": ""
#    },
#    "filename": "Spermidine 8.dat",
#    "history": {
#        "subtraction": {
#            "initial_file": [
#                "A_E6_P_Af11_8_snap_00001",
#                {
#                    "averaged_files": [
#                        [
#                            "E6_P_Af11_8_snap_00001.dat"
#                        ],
#                        [
#                            "E6_P_Af11_8_snap_00002.dat"
#                        ],
#                        [
#                            "E6_P_Af11_8_snap_00003.dat"
#                        ],
#                        [
#                            "E6_P_Af11_8_snap_00004.dat"
#                        ],
#                        [
#                            "E6_P_Af11_8_snap_00005.dat"
#                        ],
#                        [
#                            "E6_P_Af11_8_snap_00006.dat"
#                        ],
#                        [
#                            "E6_P_Af11_8_snap_00007.dat"
#                        ],
#                        [
#                            "E6_P_Af11_8_snap_00008.dat"
#                        ],
#                        [
#                            "E6_P_Af11_8_snap_00009.dat"
#                        ],
#                        [
#                            "E6_P_Af11_8_snap_00010.dat"
#                        ],
#                        [
#                            "E6_P_Af11_8_snap_00011.dat"
#                        ],
#                        [
#                            "E6_P_Af11_8_snap_00012.dat"
#                        ],
#                        [
#                            "E6_P_Af11_8_snap_00013.dat"
#                        ],
#                        [
#                            "E6_P_Af11_8_snap_00014.dat"
#                        ],
#                        [
#                            "E6_P_Af11_8_snap_00015.dat"
#                        ],
#                        [
#                            "E6_P_Af11_8_snap_00016.dat"
#                        ],
#                        [
#                            "E6_P_Af11_8_snap_00017.dat"
#                        ],
#                        [
#                            "E6_P_Af11_8_snap_00018.dat"
#                        ],
#                        [
#                            "E6_P_Af11_8_snap_00019.dat"
#                        ],
#                        [
#                            "E6_P_Af11_8_snap_00020.dat"
#                        ],
#                        [
#                            "E6_P_Af11_8_snap_00021.dat"
#                        ],
#                        [
#                            "E6_P_Af11_8_snap_00022.dat"
#                        ],
#                        [
#                            "E6_P_Af11_8_snap_00023.dat"
#                        ],
#                        [
#                            "E6_P_Af11_8_snap_00024.dat"
#                        ],
#                        [
#                            "E6_P_Af11_8_snap_00025.dat"
#                        ],
#                        [
#                            "E6_P_Af11_8_snap_00026.dat"
#                        ],
#                        [
#                            "E6_P_Af11_8_snap_00027.dat"
#                        ],
#                        [
#                            "E6_P_Af11_8_snap_00028.dat"
#                        ],
#                        [
#                            "E6_P_Af11_8_snap_00029.dat"
#                        ],
#                        [
#                            "E6_P_Af11_8_snap_00030.dat"
#                        ],
#                        [
#                            "E6_P_Af11_8_snap_00031.dat"
#                        ],
#                        [
#                            "E6_P_Af11_8_snap_00032.dat"
#                        ],
#                        [
#                            "E6_P_Af11_8_snap_00033.dat"
#                        ],
#                        [
#                            "E6_P_Af11_8_snap_00034.dat"
#                        ],
#                        [
#                            "E6_P_Af11_8_snap_00035.dat"
#                        ],
#                        [
#                            "E6_P_Af11_8_snap_00036.dat"
#                        ],
#                        [
#                            "E6_P_Af11_8_snap_00037.dat"
#                        ],
#                        [
#                            "E6_P_Af11_8_snap_00038.dat"
#                        ],
#                        [
#                            "E6_P_Af11_8_snap_00039.dat"
#                        ],
#                        [
#                            "E6_P_Af11_8_snap_00040.dat"
#                        ],
#                        [
#                            "E6_P_Af11_8_snap_00041.dat"
#                        ],
#                        [
#                            "E6_P_Af11_8_snap_00042.dat"
#                        ],
#                        [
#                            "E6_P_Af11_8_snap_00043.dat"
#                        ],
#                        [
#                            "E6_P_Af11_8_snap_00044.dat"
#                        ],
#                        [
#                            "E6_P_Af11_8_snap_00045.dat"
#                        ],
#                        [
#                            "E6_P_Af11_8_snap_00046.dat"
#                        ],
#                        [
#                            "E6_P_Af11_8_snap_00047.dat"
#                        ],
#                        [
#                            "E6_P_Af11_8_snap_00048.dat"
#                        ],
#                        [
#                            "E6_P_Af11_8_snap_00049.dat"
#                        ],
#                        [
#                            "E6_P_Af11_8_snap_00050.dat"
#                        ]
#                    ]
#                }
#            ],
#            "subtracted_file": [
#                "A_E3_Spermidine_snap_00001",
#                {
#                    "averaged_files": [
#                        [
#                            "E3_Spermidine_snap_00001.dat"
#                        ],
#                        [
#                            "E3_Spermidine_snap_00002.dat"
#                        ],
#                        [
#                            "E3_Spermidine_snap_00003.dat"
#                        ],
#                        [
#                            "E3_Spermidine_snap_00004.dat"
#                        ],
#                        [
#                            "E3_Spermidine_snap_00005.dat"
#                        ],
#                        [
#                            "E3_Spermidine_snap_00006.dat"
#                        ],
#                        [
#                            "E3_Spermidine_snap_00007.dat"
#                        ],
#                        [
#                            "E3_Spermidine_snap_00008.dat"
#                        ],
#                        [
#                            "E3_Spermidine_snap_00009.dat"
#                        ],
#                        [
#                            "E3_Spermidine_snap_00010.dat"
#                        ],
#                        [
#                            "E3_Spermidine_snap_00011.dat"
#                        ],
#                        [
#                            "E3_Spermidine_snap_00012.dat"
#                        ],
#                        [
#                            "E3_Spermidine_snap_00013.dat"
#                        ],
#                        [
#                            "E3_Spermidine_snap_00014.dat"
#                        ],
#                        [
#                            "E3_Spermidine_snap_00015.dat"
#                        ],
#                        [
#                            "E3_Spermidine_snap_00016.dat"
#                        ],
#                        [
#                            "E3_Spermidine_snap_00017.dat"
#                        ],
#                        [
#                            "E3_Spermidine_snap_00018.dat"
#                        ],
#                        [
#                            "E3_Spermidine_snap_00019.dat"
#                        ],
#                        [
#                            "E3_Spermidine_snap_00020.dat"
#                        ],
#                        [
#                            "E3_Spermidine_snap_00021.dat"
#                        ],
#                        [
#                            "E3_Spermidine_snap_00022.dat"
#                        ],
#                        [
#                            "E3_Spermidine_snap_00023.dat"
#                        ],
#                        [
#                            "E3_Spermidine_snap_00024.dat"
#                        ],
#                        [
#                            "E3_Spermidine_snap_00025.dat"
#                        ],
#                        [
#                            "E3_Spermidine_snap_00026.dat"
#                        ],
#                        [
#                            "E3_Spermidine_snap_00027.dat"
#                        ],
#                        [
#                            "E3_Spermidine_snap_00028.dat"
#                        ],
#                        [
#                            "E3_Spermidine_snap_00029.dat"
#                        ],
#                        [
#                            "E3_Spermidine_snap_00030.dat"
#                        ],
#                        [
#                            "E3_Spermidine_snap_00031.dat"
#                        ],
#                        [
#                            "E3_Spermidine_snap_00032.dat"
#                        ],
#                        [
#                            "E3_Spermidine_snap_00033.dat"
#                        ],
#                        [
#                            "E3_Spermidine_snap_00034.dat"
#                        ],
#                        [
#                            "E3_Spermidine_snap_00035.dat"
#                        ],
#                        [
#                            "E3_Spermidine_snap_00036.dat"
#                        ],
#                        [
#                            "E3_Spermidine_snap_00037.dat"
#                        ],
#                        [
#                            "E3_Spermidine_snap_00038.dat"
#                        ],
#                        [
#                            "E3_Spermidine_snap_00039.dat"
#                        ],
#                        [
#                            "E3_Spermidine_snap_00040.dat"
#                        ],
#                        [
#                            "E3_Spermidine_snap_00041.dat"
#                        ],
#                        [
#                            "E3_Spermidine_snap_00042.dat"
#                        ],
#                        [
#                            "E3_Spermidine_snap_00043.dat"
#                        ],
#                        [
#                            "E3_Spermidine_snap_00044.dat"
#                        ],
#                        [
#                            "E3_Spermidine_snap_00045.dat"
#                        ],
#                        [
#                            "E3_Spermidine_snap_00046.dat"
#                        ],
#                        [
#                            "E3_Spermidine_snap_00047.dat"
#                        ],
#                        [
#                            "E3_Spermidine_snap_00048.dat"
#                        ],
#                        [
#                            "E3_Spermidine_snap_00049.dat"
#                        ],
#                        [
#                            "E3_Spermidine_snap_00050.dat"
#                        ]
#                    ]
#                }
#            ]
#        }
#    }
#}
```
