## Supplementary material for "LEA_4 motifs function alone and in conjunction with synergistic cosolutes to protect a labile enzyme during desiccation": File S1: Spermidine 8.out

```
####      G N O M             Version 5.0 (r14832)      ####

                                               Tue Apr  4 12:52:56 2023


           ####      Configuration                                 ####


    System Type:                   arbitrary monodisperse (job = 0)

    Minimum characteristic size:         0.0000

    Maximum characteristic size:        22.0000

    rad56:                               0.0000

    Force 0.0 at r = rmin:                  yes

    Force 0.0 at r = rmax:                  yes

    Initial alpha:                       0.0000

    Initial random seed:    1046055257055459568

    Points in real space:                   189


    Input  1:                      Spermidine 8.dat

    First data point used:                    1

    Last data point used:                   561

    Scaling coefficient:             0.1000E+01

    Experimental setup:            point collimation


           ####      Results                                       ####


    Parameter    DISCRP  OSCILL  STABIL  SYSDEV  POSITV  VALCEN  SMOOTH

    Weight        1.000   3.000   3.000   3.000   1.000   1.000   1.000

    Sigma         0.300   0.600   0.120   0.120   0.120   0.120   0.600

    Ideal         0.700   1.100   0.000   1.000   1.000   0.950   0.000

    Current       0.777   1.421   0.052   0.886   1.000   0.778   0.635

               --------------------------------------------------------

    Estimate      0.936   0.751   0.830   0.404   1.000   0.128   0.326


    Angular range:                       0.0095 to       0.4351

    Reciprocal space Rg:             0.7012E+01

    Reciprocal space I(0):           0.2888E+00


    Real space range:                    0.0000 to      22.0000

    Real space Rg:                   0.7012E+01 +-   0.3210E-01

    Real space I(0):                 0.2888E+00 +-   0.9446E-03


    Highest ALPHA (theor):           0.6057E+04

    Current ALPHA:                   0.2640E+03


    Total Estimate:                      0.6421 (a REASONABLE solution)


           ####      Experimental Data and Fit                     ####


      S          J EXP       ERROR       J REG       I REG


   0.000000E+00                                                0.288753E+00

   0.730769E-03                                                0.288751E+00

   0.146154E-02                                                0.288743E+00

   0.219231E-02                                                0.288731E+00

   0.292308E-02                                                0.288713E+00

   0.365385E-02                                                0.288690E+00

   0.438462E-02                                                0.288662E+00

   0.511538E-02                                                0.288630E+00

   0.584615E-02                                                0.288592E+00

   0.657692E-02                                                0.288549E+00

   0.730769E-02                                                0.288501E+00

   0.803846E-02                                                0.288448E+00

   0.876923E-02                                                0.288390E+00

   0.950000E-02   0.367685E+01   0.355939E+01   0.288327E+00   0.288327E+00

   0.102600E-01   0.533773E+00   0.186306E+01   0.288256E+00   0.288256E+00

   0.110200E-01   0.332477E+00   0.107042E+01   0.288179E+00   0.288179E+00

   0.117800E-01   0.299291E+00   0.613041E+00   0.288097E+00   0.288097E+00

   0.125400E-01   0.447570E+00   0.370726E+00   0.288010E+00   0.288010E+00

   0.133000E-01   0.141888E+00   0.229974E+00   0.287918E+00   0.287918E+00

   0.140600E-01   0.203864E+00   0.147061E+00   0.287820E+00   0.287820E+00

   0.148200E-01   0.327104E+00   0.973232E-01   0.287716E+00   0.287716E+00

   0.155800E-01   0.292030E+00   0.672063E-01   0.287607E+00   0.287607E+00

   0.163400E-01   0.262501E+00   0.508892E-01   0.287493E+00   0.287493E+00

   0.171000E-01   0.236913E+00   0.418015E-01   0.287373E+00   0.287373E+00

   0.178600E-01   0.195680E+00   0.334494E-01   0.287248E+00   0.287248E+00

   0.186200E-01   0.246255E+00   0.285670E-01   0.287118E+00   0.287118E+00

   0.193800E-01   0.249015E+00   0.251583E-01   0.286982E+00   0.286982E+00

   0.201400E-01   0.234719E+00   0.235208E-01   0.286841E+00   0.286841E+00

   0.209000E-01   0.240684E+00   0.216894E-01   0.286695E+00   0.286695E+00

   0.216600E-01   0.272334E+00   0.206504E-01   0.286543E+00   0.286543E+00

   0.224200E-01   0.293672E+00   0.193785E-01   0.286386E+00   0.286386E+00

   0.231800E-01   0.315671E+00   0.185712E-01   0.286224E+00   0.286224E+00

   0.239500E-01   0.243035E+00   0.175475E-01   0.286054E+00   0.286054E+00

   0.247100E-01   0.253944E+00   0.170946E-01   0.285881E+00   0.285881E+00

   0.254700E-01   0.285384E+00   0.163418E-01   0.285703E+00   0.285703E+00

   0.262300E-01   0.239416E+00   0.158826E-01   0.285519E+00   0.285519E+00

   0.269900E-01   0.264646E+00   0.152988E-01   0.285330E+00   0.285330E+00

   0.277500E-01   0.301793E+00   0.148014E-01   0.285136E+00   0.285136E+00

   0.285100E-01   0.259327E+00   0.144898E-01   0.284937E+00   0.284937E+00

   0.292700E-01   0.245029E+00   0.140591E-01   0.284733E+00   0.284733E+00

   0.300300E-01   0.280323E+00   0.135981E-01   0.284523E+00   0.284523E+00

   0.307900E-01   0.253362E+00   0.133999E-01   0.284308E+00   0.284308E+00

   0.315500E-01   0.263329E+00   0.131157E-01   0.284088E+00   0.284088E+00

   0.323100E-01   0.265660E+00   0.126587E-01   0.283863E+00   0.283863E+00

   0.330700E-01   0.287621E+00   0.124368E-01   0.283633E+00   0.283633E+00

   0.338300E-01   0.248098E+00   0.121039E-01   0.283398E+00   0.283398E+00

   0.345900E-01   0.275233E+00   0.119065E-01   0.283157E+00   0.283157E+00

   0.353500E-01   0.264421E+00   0.116526E-01   0.282911E+00   0.282911E+00

   0.361100E-01   0.275814E+00   0.114881E-01   0.282661E+00   0.282661E+00

   0.368700E-01   0.272685E+00   0.112398E-01   0.282405E+00   0.282405E+00

   0.376300E-01   0.278776E+00   0.110902E-01   0.282144E+00   0.282144E+00

   0.383900E-01   0.269418E+00   0.108781E-01   0.281879E+00   0.281879E+00

   0.391500E-01   0.283829E+00   0.108096E-01   0.281608E+00   0.281608E+00

   0.399100E-01   0.257941E+00   0.104412E-01   0.281332E+00   0.281332E+00

   0.406700E-01   0.257466E+00   0.104152E-01   0.281051E+00   0.281051E+00

   0.414300E-01   0.291819E+00   0.101996E-01   0.280766E+00   0.280766E+00

   0.421900E-01   0.271670E+00   0.101518E-01   0.280475E+00   0.280475E+00

   0.429500E-01   0.269990E+00   0.100098E-01   0.280180E+00   0.280180E+00

   0.437100E-01   0.285819E+00   0.980435E-02   0.279879E+00   0.279879E+00

   0.444700E-01   0.278278E+00   0.952707E-02   0.279574E+00   0.279574E+00

   0.452300E-01   0.275415E+00   0.951808E-02   0.279264E+00   0.279264E+00

   0.459900E-01   0.268771E+00   0.925305E-02   0.278949E+00   0.278949E+00

   0.467500E-01   0.279218E+00   0.915229E-02   0.278629E+00   0.278629E+00

   0.475100E-01   0.281619E+00   0.911139E-02   0.278305E+00   0.278305E+00

   0.482700E-01   0.261835E+00   0.902209E-02   0.277976E+00   0.277976E+00

   0.490300E-01   0.264918E+00   0.896091E-02   0.277642E+00   0.277642E+00

   0.497900E-01   0.247476E+00   0.883087E-02   0.277303E+00   0.277303E+00

   0.505500E-01   0.262317E+00   0.875391E-02   0.276960E+00   0.276960E+00

   0.513100E-01   0.278033E+00   0.867082E-02   0.276612E+00   0.276612E+00

   0.520700E-01   0.274214E+00   0.858708E-02   0.276259E+00   0.276259E+00

   0.528300E-01   0.276909E+00   0.855831E-02   0.275901E+00   0.275901E+00

   0.535900E-01   0.274031E+00   0.839733E-02   0.275539E+00   0.275539E+00

   0.543500E-01   0.280389E+00   0.837530E-02   0.275173E+00   0.275173E+00

   0.551100E-01   0.276612E+00   0.829333E-02   0.274802E+00   0.274802E+00

   0.558700E-01   0.277170E+00   0.824090E-02   0.274426E+00   0.274426E+00

   0.566300E-01   0.259881E+00   0.816247E-02   0.274046E+00   0.274046E+00

   0.573900E-01   0.277592E+00   0.805582E-02   0.273661E+00   0.273661E+00

   0.581500E-01   0.273963E+00   0.796799E-02   0.273272E+00   0.273272E+00

   0.589100E-01   0.266070E+00   0.788474E-02   0.272879E+00   0.272879E+00

   0.596700E-01   0.265553E+00   0.787376E-02   0.272481E+00   0.272481E+00

   0.604300E-01   0.267809E+00   0.776696E-02   0.272079E+00   0.272079E+00

   0.611900E-01   0.267878E+00   0.776707E-02   0.271672E+00   0.271672E+00

   0.619500E-01   0.274319E+00   0.765413E-02   0.271261E+00   0.271261E+00

   0.627100E-01   0.266755E+00   0.766035E-02   0.270846E+00   0.270846E+00

   0.634700E-01   0.276875E+00   0.756027E-02   0.270426E+00   0.270426E+00

   0.642300E-01   0.259880E+00   0.750944E-02   0.270003E+00   0.270003E+00

   0.649900E-01   0.278174E+00   0.746024E-02   0.269575E+00   0.269575E+00

   0.657500E-01   0.267317E+00   0.739995E-02   0.269143E+00   0.269143E+00

   0.665100E-01   0.267704E+00   0.737524E-02   0.268706E+00   0.268706E+00

   0.672700E-01   0.266285E+00   0.724541E-02   0.268266E+00   0.268266E+00

   0.680300E-01   0.264773E+00   0.726214E-02   0.267821E+00   0.267821E+00

   0.687900E-01   0.264125E+00   0.720806E-02   0.267373E+00   0.267373E+00

   0.695500E-01   0.267140E+00   0.715010E-02   0.266920E+00   0.266920E+00

   0.703100E-01   0.258445E+00   0.709877E-02   0.266463E+00   0.266463E+00

   0.710700E-01   0.262424E+00   0.704444E-02   0.266003E+00   0.266003E+00

   0.718300E-01   0.265704E+00   0.698620E-02   0.265538E+00   0.265538E+00

   0.725900E-01   0.257783E+00   0.693377E-02   0.265069E+00   0.265069E+00

   0.733500E-01   0.260860E+00   0.689779E-02   0.264597E+00   0.264597E+00

   0.741200E-01   0.266402E+00   0.683873E-02   0.264114E+00   0.264114E+00

   0.748800E-01   0.259462E+00   0.685385E-02   0.263634E+00   0.263634E+00

   0.756400E-01   0.264583E+00   0.676795E-02   0.263150E+00   0.263150E+00

   0.764000E-01   0.247220E+00   0.673847E-02   0.262663E+00   0.262663E+00

   0.771600E-01   0.258602E+00   0.669818E-02   0.262171E+00   0.262171E+00

   0.779200E-01   0.264456E+00   0.665522E-02   0.261676E+00   0.261676E+00

   0.786800E-01   0.257832E+00   0.662309E-02   0.261177E+00   0.261177E+00

   0.794400E-01   0.252135E+00   0.659503E-02   0.260674E+00   0.260674E+00

   0.802000E-01   0.256291E+00   0.657559E-02   0.260168E+00   0.260168E+00

   0.809600E-01   0.254948E+00   0.649761E-02   0.259658E+00   0.259658E+00

   0.817200E-01   0.266044E+00   0.649379E-02   0.259145E+00   0.259145E+00

   0.824800E-01   0.262566E+00   0.644983E-02   0.258628E+00   0.258628E+00

   0.832400E-01   0.256995E+00   0.638092E-02   0.258108E+00   0.258108E+00

   0.840000E-01   0.242842E+00   0.636193E-02   0.257584E+00   0.257584E+00

   0.847600E-01   0.251013E+00   0.631758E-02   0.257057E+00   0.257057E+00

   0.855200E-01   0.258321E+00   0.635358E-02   0.256527E+00   0.256527E+00

   0.862800E-01   0.254189E+00   0.642314E-02   0.255993E+00   0.255993E+00

   0.870400E-01   0.258279E+00   0.654778E-02   0.255456E+00   0.255456E+00

   0.878000E-01   0.257705E+00   0.664475E-02   0.254915E+00   0.254915E+00

   0.885600E-01   0.254429E+00   0.672579E-02   0.254371E+00   0.254371E+00

   0.893200E-01   0.243123E+00   0.674435E-02   0.253824E+00   0.253824E+00

   0.900800E-01   0.240738E+00   0.683488E-02   0.253274E+00   0.253274E+00

   0.908400E-01   0.246836E+00   0.686805E-02   0.252721E+00   0.252721E+00

   0.916000E-01   0.243763E+00   0.690143E-02   0.252165E+00   0.252165E+00

   0.923600E-01   0.250204E+00   0.692560E-02   0.251605E+00   0.251605E+00

   0.931200E-01   0.231201E+00   0.694968E-02   0.251043E+00   0.251043E+00

   0.938800E-01   0.250665E+00   0.698259E-02   0.250477E+00   0.250477E+00

   0.946400E-01   0.245403E+00   0.699762E-02   0.249908E+00   0.249908E+00

   0.954000E-01   0.240069E+00   0.702747E-02   0.249337E+00   0.249337E+00

   0.961600E-01   0.247740E+00   0.703316E-02   0.248763E+00   0.248763E+00

   0.969200E-01   0.242635E+00   0.697448E-02   0.248185E+00   0.248185E+00

   0.976800E-01   0.246869E+00   0.704474E-02   0.247605E+00   0.247605E+00

   0.984400E-01   0.244734E+00   0.689259E-02   0.247022E+00   0.247022E+00

   0.992000E-01   0.242059E+00   0.683542E-02   0.246437E+00   0.246437E+00

   0.999600E-01   0.244636E+00   0.672000E-02   0.245848E+00   0.245848E+00

   0.100720E+00   0.249618E+00   0.661184E-02   0.245257E+00   0.245257E+00

   0.101480E+00   0.256761E+00   0.642918E-02   0.244664E+00   0.244664E+00

   0.102240E+00   0.234575E+00   0.642745E-02   0.244067E+00   0.244067E+00

   0.103000E+00   0.240355E+00   0.630096E-02   0.243468E+00   0.243468E+00

   0.103760E+00   0.243360E+00   0.627349E-02   0.242867E+00   0.242867E+00

   0.104520E+00   0.238970E+00   0.619381E-02   0.242263E+00   0.242263E+00

   0.105280E+00   0.230351E+00   0.611354E-02   0.241656E+00   0.241656E+00

   0.106040E+00   0.244544E+00   0.613776E-02   0.241048E+00   0.241048E+00

   0.106800E+00   0.236074E+00   0.604421E-02   0.240436E+00   0.240436E+00

   0.107560E+00   0.246450E+00   0.607042E-02   0.239823E+00   0.239823E+00

   0.108320E+00   0.247753E+00   0.598989E-02   0.239206E+00   0.239206E+00

   0.109080E+00   0.253390E+00   0.602469E-02   0.238588E+00   0.238588E+00

   0.109840E+00   0.245310E+00   0.600963E-02   0.237968E+00   0.237968E+00

   0.110600E+00   0.242092E+00   0.602822E-02   0.237345E+00   0.237345E+00

   0.111360E+00   0.241483E+00   0.598577E-02   0.236720E+00   0.236720E+00

   0.112120E+00   0.232758E+00   0.595796E-02   0.236093E+00   0.236093E+00

   0.112880E+00   0.240913E+00   0.597149E-02   0.235463E+00   0.235463E+00

   0.113640E+00   0.237429E+00   0.589495E-02   0.234832E+00   0.234832E+00

   0.114400E+00   0.241163E+00   0.587164E-02   0.234199E+00   0.234199E+00

   0.115160E+00   0.225211E+00   0.580334E-02   0.233563E+00   0.233563E+00

   0.115920E+00   0.230028E+00   0.580900E-02   0.232926E+00   0.232926E+00

   0.116680E+00   0.236680E+00   0.576126E-02   0.232287E+00   0.232287E+00

   0.117440E+00   0.226019E+00   0.571435E-02   0.231646E+00   0.231646E+00

   0.118200E+00   0.233492E+00   0.567997E-02   0.231003E+00   0.231003E+00

   0.118960E+00   0.233510E+00   0.563568E-02   0.230358E+00   0.230358E+00

   0.119720E+00   0.235983E+00   0.565957E-02   0.229711E+00   0.229711E+00

   0.120480E+00   0.234874E+00   0.561515E-02   0.229063E+00   0.229063E+00

   0.121240E+00   0.228609E+00   0.554892E-02   0.228413E+00   0.228413E+00

   0.122000E+00   0.228347E+00   0.551912E-02   0.227761E+00   0.227761E+00

   0.122760E+00   0.229018E+00   0.551429E-02   0.227108E+00   0.227108E+00

   0.123520E+00   0.231533E+00   0.548528E-02   0.226453E+00   0.226453E+00

   0.124280E+00   0.231108E+00   0.546607E-02   0.225796E+00   0.225796E+00

   0.125040E+00   0.235154E+00   0.543089E-02   0.225138E+00   0.225138E+00

   0.125800E+00   0.220985E+00   0.537426E-02   0.224479E+00   0.224479E+00

   0.126560E+00   0.228666E+00   0.537918E-02   0.223818E+00   0.223818E+00

   0.127320E+00   0.223385E+00   0.535667E-02   0.223156E+00   0.223156E+00

   0.128080E+00   0.231834E+00   0.532358E-02   0.222492E+00   0.222492E+00

   0.128840E+00   0.225094E+00   0.530730E-02   0.221827E+00   0.221827E+00

   0.129600E+00   0.223582E+00   0.527041E-02   0.221160E+00   0.221160E+00

   0.130360E+00   0.231287E+00   0.525251E-02   0.220493E+00   0.220493E+00

   0.131120E+00   0.222403E+00   0.520154E-02   0.219824E+00   0.219824E+00

   0.131880E+00   0.225267E+00   0.518299E-02   0.219154E+00   0.219154E+00

   0.132640E+00   0.227256E+00   0.515409E-02   0.218483E+00   0.218483E+00

   0.133400E+00   0.222907E+00   0.508596E-02   0.217810E+00   0.217810E+00

   0.134160E+00   0.219487E+00   0.509358E-02   0.217137E+00   0.217137E+00

   0.134920E+00   0.224903E+00   0.503719E-02   0.216462E+00   0.216462E+00

   0.135680E+00   0.220868E+00   0.502234E-02   0.215787E+00   0.215787E+00

   0.136440E+00   0.220761E+00   0.503934E-02   0.215110E+00   0.215110E+00

   0.137200E+00   0.221662E+00   0.499420E-02   0.214433E+00   0.214433E+00

   0.137960E+00   0.215701E+00   0.497906E-02   0.213755E+00   0.213755E+00

   0.138730E+00   0.226034E+00   0.496580E-02   0.213067E+00   0.213067E+00

   0.139490E+00   0.219384E+00   0.495069E-02   0.212387E+00   0.212387E+00

   0.140250E+00   0.206258E+00   0.493021E-02   0.211706E+00   0.211706E+00

   0.141010E+00   0.224527E+00   0.490802E-02   0.211024E+00   0.211024E+00

   0.141770E+00   0.218635E+00   0.487667E-02   0.210342E+00   0.210342E+00

   0.142530E+00   0.218706E+00   0.488819E-02   0.209659E+00   0.209659E+00

   0.143290E+00   0.222034E+00   0.484192E-02   0.208976E+00   0.208976E+00

   0.144050E+00   0.221613E+00   0.485434E-02   0.208291E+00   0.208291E+00

   0.144810E+00   0.209961E+00   0.478785E-02   0.207607E+00   0.207607E+00

   0.145570E+00   0.221984E+00   0.480522E-02   0.206921E+00   0.206921E+00

   0.146330E+00   0.215133E+00   0.476823E-02   0.206235E+00   0.206235E+00

   0.147090E+00   0.205396E+00   0.477311E-02   0.205549E+00   0.205549E+00

   0.147850E+00   0.219087E+00   0.474128E-02   0.204862E+00   0.204862E+00

   0.148610E+00   0.211315E+00   0.475813E-02   0.204175E+00   0.204175E+00

   0.149370E+00   0.205476E+00   0.471814E-02   0.203488E+00   0.203488E+00

   0.150130E+00   0.198572E+00   0.470867E-02   0.202800E+00   0.202800E+00

   0.150890E+00   0.202726E+00   0.469443E-02   0.202112E+00   0.202112E+00

   0.151650E+00   0.209740E+00   0.464305E-02   0.201423E+00   0.201423E+00

   0.152410E+00   0.203889E+00   0.466366E-02   0.200735E+00   0.200735E+00

   0.153170E+00   0.203942E+00   0.463275E-02   0.200046E+00   0.200046E+00

   0.153930E+00   0.196181E+00   0.464084E-02   0.199357E+00   0.199357E+00

   0.154690E+00   0.200140E+00   0.460019E-02   0.198668E+00   0.198668E+00

   0.155450E+00   0.204245E+00   0.460630E-02   0.197978E+00   0.197978E+00

   0.156210E+00   0.199317E+00   0.457788E-02   0.197289E+00   0.197289E+00

   0.156970E+00   0.201895E+00   0.458510E-02   0.196600E+00   0.196600E+00

   0.157730E+00   0.191671E+00   0.454316E-02   0.195910E+00   0.195910E+00

   0.158490E+00   0.198500E+00   0.453896E-02   0.195221E+00   0.195221E+00

   0.159250E+00   0.201716E+00   0.451389E-02   0.194532E+00   0.194532E+00

   0.160010E+00   0.195480E+00   0.450793E-02   0.193843E+00   0.193843E+00

   0.160770E+00   0.202349E+00   0.451187E-02   0.193154E+00   0.193154E+00

   0.161530E+00   0.189780E+00   0.447610E-02   0.192465E+00   0.192465E+00

   0.162290E+00   0.194401E+00   0.446579E-02   0.191776E+00   0.191776E+00

   0.163050E+00   0.197811E+00   0.443959E-02   0.191088E+00   0.191088E+00

   0.163810E+00   0.192382E+00   0.441506E-02   0.190400E+00   0.190400E+00

   0.164570E+00   0.192622E+00   0.443257E-02   0.189712E+00   0.189712E+00

   0.165330E+00   0.187817E+00   0.440504E-02   0.189025E+00   0.189025E+00

   0.166090E+00   0.187173E+00   0.440116E-02   0.188337E+00   0.188337E+00

   0.166850E+00   0.187196E+00   0.438836E-02   0.187651E+00   0.187651E+00

   0.167610E+00   0.188703E+00   0.436458E-02   0.186964E+00   0.186964E+00

   0.168370E+00   0.184907E+00   0.436059E-02   0.186278E+00   0.186278E+00

   0.169130E+00   0.190986E+00   0.433199E-02   0.185593E+00   0.185593E+00

   0.169890E+00   0.188381E+00   0.433103E-02   0.184908E+00   0.184908E+00

   0.170650E+00   0.186097E+00   0.430301E-02   0.184224E+00   0.184224E+00

   0.171410E+00   0.178043E+00   0.429206E-02   0.183540E+00   0.183540E+00

   0.172170E+00   0.186837E+00   0.428139E-02   0.182857E+00   0.182857E+00

   0.172930E+00   0.186891E+00   0.429482E-02   0.182174E+00   0.182174E+00

   0.173690E+00   0.179590E+00   0.426020E-02   0.181493E+00   0.181493E+00

   0.174450E+00   0.180823E+00   0.433135E-02   0.180811E+00   0.180811E+00

   0.175210E+00   0.181340E+00   0.443158E-02   0.180131E+00   0.180131E+00

   0.175970E+00   0.184111E+00   0.446638E-02   0.179451E+00   0.179451E+00

   0.176730E+00   0.173953E+00   0.449540E-02   0.178772E+00   0.178772E+00

   0.177490E+00   0.187857E+00   0.450146E-02   0.178094E+00   0.178094E+00

   0.178250E+00   0.182848E+00   0.455283E-02   0.177417E+00   0.177417E+00

   0.179010E+00   0.177740E+00   0.456428E-02   0.176741E+00   0.176741E+00

   0.179770E+00   0.171421E+00   0.459832E-02   0.176065E+00   0.176065E+00

   0.180530E+00   0.184563E+00   0.460159E-02   0.175390E+00   0.175390E+00

   0.181290E+00   0.175042E+00   0.462241E-02   0.174717E+00   0.174717E+00

   0.182050E+00   0.171945E+00   0.463283E-02   0.174044E+00   0.174044E+00

   0.182810E+00   0.175119E+00   0.465701E-02   0.173372E+00   0.173372E+00

   0.183570E+00   0.172489E+00   0.467104E-02   0.172702E+00   0.172702E+00

   0.184330E+00   0.174010E+00   0.469176E-02   0.172032E+00   0.172032E+00

   0.185090E+00   0.172933E+00   0.468334E-02   0.171364E+00   0.171364E+00

   0.185850E+00   0.183746E+00   0.471693E-02   0.170696E+00   0.170696E+00

   0.186610E+00   0.169278E+00   0.471821E-02   0.170030E+00   0.170030E+00

   0.187370E+00   0.173443E+00   0.473529E-02   0.169365E+00   0.169365E+00

   0.188130E+00   0.162389E+00   0.471857E-02   0.168701E+00   0.168701E+00

   0.188890E+00   0.174017E+00   0.474887E-02   0.168038E+00   0.168038E+00

   0.189650E+00   0.163776E+00   0.472735E-02   0.167377E+00   0.167377E+00

   0.190410E+00   0.168441E+00   0.475809E-02   0.166717E+00   0.166717E+00

   0.191170E+00   0.170054E+00   0.476853E-02   0.166058E+00   0.166058E+00

   0.191930E+00   0.162869E+00   0.477647E-02   0.165400E+00   0.165400E+00

   0.192690E+00   0.169101E+00   0.479529E-02   0.164744E+00   0.164744E+00

   0.193450E+00   0.167238E+00   0.478529E-02   0.164089E+00   0.164089E+00

   0.194210E+00   0.162501E+00   0.480859E-02   0.163435E+00   0.163435E+00

   0.194970E+00   0.164305E+00   0.479186E-02   0.162783E+00   0.162783E+00

   0.195730E+00   0.157925E+00   0.483279E-02   0.162132E+00   0.162132E+00

   0.196490E+00   0.157585E+00   0.482452E-02   0.161483E+00   0.161483E+00

   0.197250E+00   0.173602E+00   0.484912E-02   0.160835E+00   0.160835E+00

   0.198010E+00   0.159547E+00   0.482128E-02   0.160189E+00   0.160189E+00

   0.198770E+00   0.160143E+00   0.486107E-02   0.159544E+00   0.159544E+00

   0.199530E+00   0.151352E+00   0.484955E-02   0.158901E+00   0.158901E+00

   0.200290E+00   0.167129E+00   0.483694E-02   0.158259E+00   0.158259E+00

   0.201050E+00   0.161650E+00   0.484408E-02   0.157619E+00   0.157619E+00

   0.201810E+00   0.152050E+00   0.482387E-02   0.156980E+00   0.156980E+00

   0.202570E+00   0.158356E+00   0.482069E-02   0.156344E+00   0.156344E+00

   0.203330E+00   0.150938E+00   0.481281E-02   0.155708E+00   0.155708E+00

   0.204090E+00   0.152797E+00   0.482369E-02   0.155075E+00   0.155075E+00

   0.204850E+00   0.147386E+00   0.481332E-02   0.154443E+00   0.154443E+00

   0.205610E+00   0.151516E+00   0.483473E-02   0.153813E+00   0.153813E+00

   0.206370E+00   0.153523E+00   0.480785E-02   0.153184E+00   0.153184E+00

   0.207130E+00   0.149282E+00   0.484033E-02   0.152557E+00   0.152557E+00

   0.207890E+00   0.156681E+00   0.483330E-02   0.151932E+00   0.151932E+00

   0.208650E+00   0.151067E+00   0.482495E-02   0.151309E+00   0.151309E+00

   0.209410E+00   0.155204E+00   0.484143E-02   0.150688E+00   0.150688E+00

   0.210170E+00   0.146305E+00   0.483887E-02   0.150068E+00   0.150068E+00

   0.210930E+00   0.152333E+00   0.485845E-02   0.149450E+00   0.149450E+00

   0.211690E+00   0.142741E+00   0.485195E-02   0.148835E+00   0.148835E+00

   0.212450E+00   0.147127E+00   0.481913E-02   0.148221E+00   0.148221E+00

   0.213210E+00   0.160112E+00   0.483888E-02   0.147608E+00   0.147608E+00

   0.213970E+00   0.154227E+00   0.481471E-02   0.146998E+00   0.146998E+00

   0.214730E+00   0.136773E+00   0.481429E-02   0.146390E+00   0.146390E+00

   0.215490E+00   0.137860E+00   0.482183E-02   0.145783E+00   0.145783E+00

   0.216250E+00   0.142333E+00   0.480967E-02   0.145179E+00   0.145179E+00

   0.217010E+00   0.138859E+00   0.479085E-02   0.144577E+00   0.144577E+00

   0.217770E+00   0.145440E+00   0.479438E-02   0.143976E+00   0.143976E+00

   0.218530E+00   0.141185E+00   0.479356E-02   0.143378E+00   0.143378E+00

   0.219290E+00   0.142050E+00   0.476380E-02   0.142781E+00   0.142781E+00

   0.220050E+00   0.145185E+00   0.476789E-02   0.142187E+00   0.142187E+00

   0.220810E+00   0.132068E+00   0.473949E-02   0.141594E+00   0.141594E+00

   0.221570E+00   0.142484E+00   0.474189E-02   0.141004E+00   0.141004E+00

   0.222330E+00   0.134301E+00   0.470508E-02   0.140416E+00   0.140416E+00

   0.223090E+00   0.137033E+00   0.471087E-02   0.139830E+00   0.139830E+00

   0.223850E+00   0.142287E+00   0.470386E-02   0.139246E+00   0.139246E+00

   0.224610E+00   0.135796E+00   0.468104E-02   0.138664E+00   0.138664E+00

   0.225370E+00   0.142231E+00   0.466882E-02   0.138084E+00   0.138084E+00

   0.226130E+00   0.136217E+00   0.461229E-02   0.137506E+00   0.137506E+00

   0.226890E+00   0.141851E+00   0.463759E-02   0.136931E+00   0.136931E+00

   0.227650E+00   0.139289E+00   0.458593E-02   0.136357E+00   0.136357E+00

   0.228410E+00   0.142111E+00   0.458249E-02   0.135786E+00   0.135786E+00

   0.229170E+00   0.134150E+00   0.455117E-02   0.135217E+00   0.135217E+00

   0.229930E+00   0.129231E+00   0.456831E-02   0.134650E+00   0.134650E+00

   0.230690E+00   0.136395E+00   0.452093E-02   0.134086E+00   0.134086E+00

   0.231450E+00   0.131191E+00   0.453118E-02   0.133523E+00   0.133523E+00

   0.232210E+00   0.134911E+00   0.451138E-02   0.132963E+00   0.132963E+00

   0.232970E+00   0.130279E+00   0.450188E-02   0.132405E+00   0.132405E+00

   0.233730E+00   0.124252E+00   0.449445E-02   0.131850E+00   0.131850E+00

   0.234490E+00   0.122078E+00   0.446916E-02   0.131296E+00   0.131296E+00

   0.235250E+00   0.128165E+00   0.444564E-02   0.130745E+00   0.130745E+00

   0.236010E+00   0.126985E+00   0.443239E-02   0.130196E+00   0.130196E+00

   0.236770E+00   0.136346E+00   0.441738E-02   0.129650E+00   0.129650E+00

   0.237530E+00   0.121428E+00   0.440899E-02   0.129106E+00   0.129106E+00

   0.238290E+00   0.129004E+00   0.436723E-02   0.128564E+00   0.128564E+00

   0.239050E+00   0.129677E+00   0.438084E-02   0.128024E+00   0.128024E+00

   0.239810E+00   0.125831E+00   0.436646E-02   0.127487E+00   0.127487E+00

   0.240570E+00   0.135410E+00   0.434374E-02   0.126952E+00   0.126952E+00

   0.241330E+00   0.126285E+00   0.433198E-02   0.126419E+00   0.126419E+00

   0.242090E+00   0.124152E+00   0.431380E-02   0.125889E+00   0.125889E+00

   0.242850E+00   0.128106E+00   0.430603E-02   0.125361E+00   0.125361E+00

   0.243610E+00   0.120839E+00   0.427523E-02   0.124835E+00   0.124835E+00

   0.244370E+00   0.120088E+00   0.428826E-02   0.124312E+00   0.124312E+00

   0.245130E+00   0.124607E+00   0.426650E-02   0.123791E+00   0.123791E+00

   0.245890E+00   0.122052E+00   0.425845E-02   0.123273E+00   0.123273E+00

   0.246650E+00   0.118995E+00   0.423987E-02   0.122757E+00   0.122757E+00

   0.247410E+00   0.120482E+00   0.422659E-02   0.122243E+00   0.122243E+00

   0.248170E+00   0.119413E+00   0.420685E-02   0.121732E+00   0.121732E+00

   0.248930E+00   0.121681E+00   0.419642E-02   0.121223E+00   0.121223E+00

   0.249690E+00   0.119476E+00   0.420866E-02   0.120717E+00   0.120717E+00

   0.250450E+00   0.113556E+00   0.416434E-02   0.120212E+00   0.120212E+00

   0.251210E+00   0.112861E+00   0.416928E-02   0.119711E+00   0.119711E+00

   0.251970E+00   0.120982E+00   0.414056E-02   0.119212E+00   0.119212E+00

   0.252730E+00   0.115795E+00   0.414300E-02   0.118715E+00   0.118715E+00

   0.253490E+00   0.108023E+00   0.410880E-02   0.118220E+00   0.118220E+00

   0.254250E+00   0.111437E+00   0.410859E-02   0.117728E+00   0.117728E+00

   0.255010E+00   0.112927E+00   0.408532E-02   0.117239E+00   0.117239E+00

   0.255770E+00   0.114650E+00   0.408378E-02   0.116752E+00   0.116752E+00

   0.256530E+00   0.106415E+00   0.407545E-02   0.116267E+00   0.116267E+00

   0.257290E+00   0.120385E+00   0.407162E-02   0.115785E+00   0.115785E+00

   0.258050E+00   0.113620E+00   0.404476E-02   0.115305E+00   0.115305E+00

   0.258810E+00   0.112224E+00   0.403871E-02   0.114828E+00   0.114828E+00

   0.259570E+00   0.109108E+00   0.401769E-02   0.114353E+00   0.114353E+00

   0.260330E+00   0.109188E+00   0.400725E-02   0.113880E+00   0.113880E+00

   0.261090E+00   0.115710E+00   0.402716E-02   0.113410E+00   0.113410E+00

   0.261850E+00   0.109475E+00   0.398124E-02   0.112943E+00   0.112943E+00

   0.262610E+00   0.107812E+00   0.399205E-02   0.112478E+00   0.112478E+00

   0.263370E+00   0.110283E+00   0.396911E-02   0.112015E+00   0.112015E+00

   0.264130E+00   0.111124E+00   0.397560E-02   0.111555E+00   0.111555E+00

   0.264890E+00   0.106353E+00   0.395412E-02   0.111097E+00   0.111097E+00

   0.265650E+00   0.103154E+00   0.393689E-02   0.110642E+00   0.110642E+00

   0.266410E+00   0.108660E+00   0.392280E-02   0.110189E+00   0.110189E+00

   0.267170E+00   0.107468E+00   0.390492E-02   0.109738E+00   0.109738E+00

   0.267930E+00   0.117100E+00   0.390824E-02   0.109291E+00   0.109291E+00

   0.268690E+00   0.106475E+00   0.391466E-02   0.108845E+00   0.108845E+00

   0.269450E+00   0.106648E+00   0.389318E-02   0.108402E+00   0.108402E+00

   0.270210E+00   0.104801E+00   0.387979E-02   0.107961E+00   0.107961E+00

   0.270970E+00   0.105017E+00   0.388590E-02   0.107523E+00   0.107523E+00

   0.271720E+00   0.106157E+00   0.385734E-02   0.107093E+00   0.107093E+00

   0.272480E+00   0.107028E+00   0.386644E-02   0.106660E+00   0.106660E+00

   0.273240E+00   0.102939E+00   0.382876E-02   0.106229E+00   0.106229E+00

   0.274000E+00   0.105604E+00   0.385951E-02   0.105800E+00   0.105800E+00

   0.274760E+00   0.973836E-01   0.382532E-02   0.105374E+00   0.105374E+00

   0.275520E+00   0.105583E+00   0.382518E-02   0.104950E+00   0.104950E+00

   0.276280E+00   0.972776E-01   0.381524E-02   0.104529E+00   0.104529E+00

   0.277040E+00   0.102186E+00   0.381705E-02   0.104110E+00   0.104110E+00

   0.277800E+00   0.987006E-01   0.380727E-02   0.103694E+00   0.103694E+00

   0.278560E+00   0.941468E-01   0.378952E-02   0.103280E+00   0.103280E+00

   0.279320E+00   0.101397E+00   0.377660E-02   0.102869E+00   0.102869E+00

   0.280080E+00   0.935570E-01   0.375238E-02   0.102459E+00   0.102459E+00

   0.280840E+00   0.948072E-01   0.377374E-02   0.102053E+00   0.102053E+00

   0.281600E+00   0.964510E-01   0.374810E-02   0.101648E+00   0.101648E+00

   0.282360E+00   0.978296E-01   0.375776E-02   0.101246E+00   0.101246E+00

   0.283120E+00   0.992002E-01   0.373333E-02   0.100847E+00   0.100847E+00

   0.283880E+00   0.998214E-01   0.374071E-02   0.100449E+00   0.100449E+00

   0.284640E+00   0.981804E-01   0.373632E-02   0.100055E+00   0.100055E+00

   0.285400E+00   0.991890E-01   0.372036E-02   0.996622E-01   0.996622E-01

   0.286160E+00   0.987606E-01   0.372446E-02   0.992721E-01   0.992721E-01

   0.286920E+00   0.905112E-01   0.372555E-02   0.988843E-01   0.988843E-01

   0.287680E+00   0.104110E+00   0.373781E-02   0.984989E-01   0.984989E-01

   0.288440E+00   0.947092E-01   0.373538E-02   0.981159E-01   0.981159E-01

   0.289200E+00   0.102706E+00   0.374710E-02   0.977352E-01   0.977352E-01

   0.289960E+00   0.104837E+00   0.374582E-02   0.973568E-01   0.973568E-01

   0.290720E+00   0.910004E-01   0.374923E-02   0.969808E-01   0.969808E-01

   0.291480E+00   0.958880E-01   0.374369E-02   0.966071E-01   0.966071E-01

   0.292240E+00   0.964680E-01   0.375871E-02   0.962357E-01   0.962357E-01

   0.293000E+00   0.970070E-01   0.375633E-02   0.958666E-01   0.958666E-01

   0.293760E+00   0.926576E-01   0.376673E-02   0.954998E-01   0.954998E-01

   0.294520E+00   0.977650E-01   0.376358E-02   0.951353E-01   0.951353E-01

   0.295280E+00   0.945388E-01   0.377248E-02   0.947730E-01   0.947730E-01

   0.296040E+00   0.924524E-01   0.375507E-02   0.944131E-01   0.944131E-01

   0.296800E+00   0.859252E-01   0.377314E-02   0.940554E-01   0.940554E-01

   0.297560E+00   0.980288E-01   0.377902E-02   0.937000E-01   0.937000E-01

   0.298320E+00   0.953036E-01   0.377320E-02   0.933468E-01   0.933468E-01

   0.299080E+00   0.940208E-01   0.376928E-02   0.929959E-01   0.929959E-01

   0.299840E+00   0.894570E-01   0.374854E-02   0.926472E-01   0.926472E-01

   0.300600E+00   0.873268E-01   0.375978E-02   0.923008E-01   0.923008E-01

   0.301360E+00   0.852900E-01   0.373860E-02   0.919565E-01   0.919565E-01

   0.302120E+00   0.982824E-01   0.374367E-02   0.916145E-01   0.916145E-01

   0.302880E+00   0.927144E-01   0.371971E-02   0.912747E-01   0.912747E-01

   0.303640E+00   0.934768E-01   0.372582E-02   0.909370E-01   0.909370E-01

   0.304400E+00   0.934970E-01   0.370948E-02   0.906016E-01   0.906016E-01

   0.305160E+00   0.928868E-01   0.375513E-02   0.902683E-01   0.902683E-01

   0.305920E+00   0.816384E-01   0.377615E-02   0.899372E-01   0.899372E-01

   0.306680E+00   0.834642E-01   0.376359E-02   0.896082E-01   0.896082E-01

   0.307440E+00   0.816544E-01   0.379109E-02   0.892814E-01   0.892814E-01

   0.308200E+00   0.862108E-01   0.378256E-02   0.889567E-01   0.889567E-01

   0.308960E+00   0.840234E-01   0.380683E-02   0.886342E-01   0.886342E-01

   0.309720E+00   0.853464E-01   0.379563E-02   0.883137E-01   0.883137E-01

   0.310480E+00   0.847262E-01   0.381578E-02   0.879954E-01   0.879954E-01

   0.311240E+00   0.881200E-01   0.380846E-02   0.876791E-01   0.876791E-01

   0.312000E+00   0.855182E-01   0.381068E-02   0.873650E-01   0.873650E-01

   0.312760E+00   0.835538E-01   0.381412E-02   0.870529E-01   0.870529E-01

   0.313520E+00   0.761044E-01   0.381290E-02   0.867429E-01   0.867429E-01

   0.314280E+00   0.773492E-01   0.382071E-02   0.864349E-01   0.864349E-01

   0.315040E+00   0.801240E-01   0.379861E-02   0.861290E-01   0.861290E-01

   0.315800E+00   0.826608E-01   0.382156E-02   0.858251E-01   0.858251E-01

   0.316560E+00   0.913622E-01   0.381018E-02   0.855232E-01   0.855232E-01

   0.317320E+00   0.854778E-01   0.380692E-02   0.852233E-01   0.852233E-01

   0.318080E+00   0.831972E-01   0.382482E-02   0.849254E-01   0.849254E-01

   0.318830E+00   0.900288E-01   0.381856E-02   0.846334E-01   0.846334E-01

   0.319590E+00   0.885518E-01   0.383314E-02   0.843395E-01   0.843395E-01

   0.320350E+00   0.809774E-01   0.385237E-02   0.840475E-01   0.840475E-01

   0.321110E+00   0.903884E-01   0.387668E-02   0.837575E-01   0.837575E-01

   0.321870E+00   0.830020E-01   0.388203E-02   0.834694E-01   0.834694E-01

   0.322630E+00   0.899478E-01   0.389074E-02   0.831832E-01   0.831832E-01

   0.323390E+00   0.821098E-01   0.390322E-02   0.828990E-01   0.828990E-01

   0.324150E+00   0.900088E-01   0.389966E-02   0.826167E-01   0.826167E-01

   0.324910E+00   0.746544E-01   0.392905E-02   0.823362E-01   0.823362E-01

   0.325670E+00   0.855614E-01   0.392873E-02   0.820576E-01   0.820576E-01

   0.326430E+00   0.866132E-01   0.394681E-02   0.817810E-01   0.817810E-01

   0.327190E+00   0.850198E-01   0.395886E-02   0.815061E-01   0.815061E-01

   0.327950E+00   0.787424E-01   0.395149E-02   0.812331E-01   0.812331E-01

   0.328710E+00   0.794078E-01   0.394042E-02   0.809620E-01   0.809620E-01

   0.329470E+00   0.815822E-01   0.393075E-02   0.806926E-01   0.806926E-01

   0.330230E+00   0.879386E-01   0.394261E-02   0.804251E-01   0.804251E-01

   0.330990E+00   0.848228E-01   0.393391E-02   0.801594E-01   0.801594E-01

   0.331750E+00   0.810530E-01   0.394584E-02   0.798954E-01   0.798954E-01

   0.332510E+00   0.840256E-01   0.395648E-02   0.796332E-01   0.796332E-01

   0.333270E+00   0.859478E-01   0.396881E-02   0.793728E-01   0.793728E-01

   0.334030E+00   0.798630E-01   0.397825E-02   0.791141E-01   0.791141E-01

   0.334790E+00   0.771182E-01   0.396867E-02   0.788572E-01   0.788572E-01

   0.335550E+00   0.775600E-01   0.399374E-02   0.786020E-01   0.786020E-01

   0.336310E+00   0.808928E-01   0.397166E-02   0.783484E-01   0.783484E-01

   0.337070E+00   0.744780E-01   0.398346E-02   0.780966E-01   0.780966E-01

   0.337830E+00   0.775602E-01   0.399691E-02   0.778465E-01   0.778465E-01

   0.338590E+00   0.799436E-01   0.400494E-02   0.775980E-01   0.775980E-01

   0.339350E+00   0.752974E-01   0.401653E-02   0.773512E-01   0.773512E-01

   0.340110E+00   0.842346E-01   0.399814E-02   0.771060E-01   0.771060E-01

   0.340870E+00   0.801600E-01   0.403974E-02   0.768625E-01   0.768625E-01

   0.341630E+00   0.680202E-01   0.401816E-02   0.766206E-01   0.766206E-01

   0.342390E+00   0.767136E-01   0.403536E-02   0.763803E-01   0.763803E-01

   0.343150E+00   0.732446E-01   0.402648E-02   0.761415E-01   0.761415E-01

   0.343910E+00   0.737300E-01   0.404279E-02   0.759044E-01   0.759044E-01

   0.344670E+00   0.780182E-01   0.405736E-02   0.756688E-01   0.756688E-01

   0.345430E+00   0.825528E-01   0.404550E-02   0.754348E-01   0.754348E-01

   0.346190E+00   0.651402E-01   0.405752E-02   0.752023E-01   0.752023E-01

   0.346950E+00   0.776870E-01   0.403396E-02   0.749713E-01   0.749713E-01

   0.347710E+00   0.770282E-01   0.407474E-02   0.747419E-01   0.747419E-01

   0.348470E+00   0.761630E-01   0.404549E-02   0.745139E-01   0.745139E-01

   0.349220E+00   0.736796E-01   0.407163E-02   0.742905E-01   0.742905E-01

   0.349980E+00   0.850060E-01   0.398291E-02   0.740654E-01   0.740654E-01

   0.350740E+00   0.764192E-01   0.394340E-02   0.738419E-01   0.738419E-01

   0.351500E+00   0.782982E-01   0.392292E-02   0.736198E-01   0.736198E-01

   0.352260E+00   0.726778E-01   0.388783E-02   0.733992E-01   0.733992E-01

   0.353020E+00   0.699202E-01   0.385904E-02   0.731799E-01   0.731799E-01

   0.353780E+00   0.767038E-01   0.388417E-02   0.729621E-01   0.729621E-01

   0.354540E+00   0.793324E-01   0.394412E-02   0.727457E-01   0.727457E-01

   0.355300E+00   0.771650E-01   0.393478E-02   0.725306E-01   0.725306E-01

   0.356060E+00   0.754364E-01   0.394407E-02   0.723169E-01   0.723169E-01

   0.356820E+00   0.732476E-01   0.393997E-02   0.721046E-01   0.721046E-01

   0.357580E+00   0.761258E-01   0.394845E-02   0.718936E-01   0.718936E-01

   0.358340E+00   0.730340E-01   0.394964E-02   0.716840E-01   0.716840E-01

   0.359100E+00   0.740690E-01   0.396446E-02   0.714756E-01   0.714756E-01

   0.359860E+00   0.712774E-01   0.397620E-02   0.712686E-01   0.712686E-01

   0.360620E+00   0.703190E-01   0.396346E-02   0.710629E-01   0.710629E-01

   0.361380E+00   0.739188E-01   0.396687E-02   0.708584E-01   0.708584E-01

   0.362140E+00   0.726396E-01   0.396011E-02   0.706552E-01   0.706552E-01

   0.362900E+00   0.707614E-01   0.397160E-02   0.704533E-01   0.704533E-01

   0.363660E+00   0.731374E-01   0.397541E-02   0.702526E-01   0.702526E-01

   0.364420E+00   0.685212E-01   0.398377E-02   0.700531E-01   0.700531E-01

   0.365180E+00   0.752174E-01   0.399696E-02   0.698549E-01   0.698549E-01

   0.365940E+00   0.724272E-01   0.400442E-02   0.696578E-01   0.696578E-01

   0.366700E+00   0.764476E-01   0.401693E-02   0.694619E-01   0.694619E-01

   0.367460E+00   0.753822E-01   0.399719E-02   0.692672E-01   0.692672E-01

   0.368220E+00   0.743254E-01   0.403405E-02   0.690737E-01   0.690737E-01

   0.368980E+00   0.627548E-01   0.406183E-02   0.688813E-01   0.688813E-01

   0.369740E+00   0.672300E-01   0.406606E-02   0.686901E-01   0.686901E-01

   0.370500E+00   0.784098E-01   0.407579E-02   0.685000E-01   0.685000E-01

   0.371260E+00   0.748582E-01   0.410181E-02   0.683110E-01   0.683110E-01

   0.372020E+00   0.669642E-01   0.413471E-02   0.681230E-01   0.681230E-01

   0.372770E+00   0.749162E-01   0.415990E-02   0.679387E-01   0.679387E-01

   0.373530E+00   0.670776E-01   0.417902E-02   0.677529E-01   0.677529E-01

   0.374290E+00   0.748622E-01   0.421158E-02   0.675682E-01   0.675682E-01

   0.375050E+00   0.732668E-01   0.423671E-02   0.673846E-01   0.673846E-01

   0.375810E+00   0.688312E-01   0.425479E-02   0.672020E-01   0.672020E-01

   0.376570E+00   0.673578E-01   0.430349E-02   0.670204E-01   0.670204E-01

   0.377330E+00   0.749414E-01   0.432675E-02   0.668398E-01   0.668398E-01

   0.378090E+00   0.714654E-01   0.434406E-02   0.666603E-01   0.666603E-01

   0.378850E+00   0.659538E-01   0.437410E-02   0.664817E-01   0.664817E-01

   0.379610E+00   0.693978E-01   0.440814E-02   0.663041E-01   0.663041E-01

   0.380370E+00   0.682360E-01   0.442957E-02   0.661274E-01   0.661274E-01

   0.381130E+00   0.722892E-01   0.446268E-02   0.659518E-01   0.659518E-01

   0.381890E+00   0.662374E-01   0.448573E-02   0.657770E-01   0.657770E-01

   0.382650E+00   0.670500E-01   0.450148E-02   0.656032E-01   0.656032E-01

   0.383410E+00   0.680942E-01   0.454484E-02   0.654303E-01   0.654303E-01

   0.384170E+00   0.696314E-01   0.456475E-02   0.652583E-01   0.652583E-01

   0.384930E+00   0.645054E-01   0.459783E-02   0.650872E-01   0.650872E-01

   0.385690E+00   0.650382E-01   0.462355E-02   0.649170E-01   0.649170E-01

   0.386450E+00   0.663530E-01   0.466868E-02   0.647477E-01   0.647477E-01

   0.387210E+00   0.740474E-01   0.468802E-02   0.645792E-01   0.645792E-01

   0.387970E+00   0.700866E-01   0.493052E-02   0.644116E-01   0.644116E-01

   0.388730E+00   0.655126E-01   0.476115E-02   0.642448E-01   0.642448E-01

   0.389490E+00   0.640482E-01   0.478571E-02   0.640788E-01   0.640788E-01

   0.390250E+00   0.611702E-01   0.482013E-02   0.639136E-01   0.639136E-01

   0.391010E+00   0.638442E-01   0.485168E-02   0.637493E-01   0.637493E-01

   0.391770E+00   0.677572E-01   0.487216E-02   0.635857E-01   0.635857E-01

   0.392520E+00   0.660406E-01   0.490995E-02   0.634251E-01   0.634251E-01

   0.393280E+00   0.643596E-01   0.494344E-02   0.632631E-01   0.632631E-01

   0.394040E+00   0.670500E-01   0.499673E-02   0.631018E-01   0.631018E-01

   0.394800E+00   0.714004E-01   0.498780E-02   0.629413E-01   0.629413E-01

   0.395560E+00   0.525556E-01   0.505778E-02   0.627816E-01   0.627816E-01

   0.396320E+00   0.554024E-01   0.506706E-02   0.626225E-01   0.626225E-01

   0.397080E+00   0.661486E-01   0.511553E-02   0.624642E-01   0.624642E-01

   0.397840E+00   0.669476E-01   0.515243E-02   0.623066E-01   0.623066E-01

   0.398600E+00   0.688502E-01   0.518237E-02   0.621497E-01   0.621497E-01

   0.399360E+00   0.658526E-01   0.522427E-02   0.619935E-01   0.619935E-01

   0.400120E+00   0.684250E-01   0.522832E-02   0.618379E-01   0.618379E-01

   0.400880E+00   0.658108E-01   0.531501E-02   0.616830E-01   0.616830E-01

   0.401640E+00   0.601680E-01   0.533423E-02   0.615288E-01   0.615288E-01

   0.402400E+00   0.672592E-01   0.537276E-02   0.613752E-01   0.613752E-01

   0.403160E+00   0.544378E-01   0.541607E-02   0.612223E-01   0.612223E-01

   0.403920E+00   0.584942E-01   0.101359E+02   0.610700E-01   0.610700E-01

   0.404680E+00   0.589032E-01   0.543632E-02   0.609183E-01   0.609183E-01

   0.405440E+00   0.703710E-01   0.542758E-02   0.607672E-01   0.607672E-01

   0.406200E+00   0.690242E-01   0.550826E-02   0.606167E-01   0.606167E-01

   0.406960E+00   0.740990E-01   0.550930E-02   0.604668E-01   0.604668E-01

   0.407720E+00   0.650738E-01   0.556500E-02   0.603175E-01   0.603175E-01

   0.408480E+00   0.577384E-01   0.552745E-02   0.601687E-01   0.601687E-01

   0.409240E+00   0.527796E-01   0.556943E-02   0.600205E-01   0.600205E-01

   0.409990E+00   0.602496E-01   0.559282E-02   0.598748E-01   0.598748E-01

   0.410750E+00   0.711488E-01   0.558996E-02   0.597277E-01   0.597277E-01

   0.411510E+00   0.591784E-01   0.566086E-02   0.595811E-01   0.595811E-01

   0.412270E+00   0.594350E-01   0.563826E-02   0.594351E-01   0.594351E-01

   0.413030E+00   0.565350E-01   0.567554E-02   0.592896E-01   0.592896E-01

   0.413790E+00   0.668954E-01   0.567027E-02   0.591446E-01   0.591446E-01

   0.414550E+00   0.562640E-01   0.568652E-02   0.590000E-01   0.590000E-01

   0.415310E+00   0.525304E-01   0.572264E-02   0.588560E-01   0.588560E-01

   0.416070E+00   0.508718E-01   0.575289E-02   0.587125E-01   0.587125E-01

   0.416830E+00   0.591208E-01   0.579336E-02   0.585694E-01   0.585694E-01

   0.417590E+00   0.581922E-01   0.581524E-02   0.584268E-01   0.584268E-01

   0.418350E+00   0.602818E-01   0.586874E-02   0.582847E-01   0.582847E-01

   0.419110E+00   0.560602E-01   0.583832E-02   0.581430E-01   0.581430E-01

   0.419870E+00   0.613462E-01   0.586618E-02   0.580017E-01   0.580017E-01

   0.420630E+00   0.573400E-01   0.593295E-02   0.578609E-01   0.578609E-01

   0.421390E+00   0.538822E-01   0.591318E-02   0.577205E-01   0.577205E-01

   0.422150E+00   0.646388E-01   0.599827E-02   0.575806E-01   0.575806E-01

   0.422910E+00   0.596270E-01   0.603910E-02   0.574410E-01   0.574410E-01

   0.423670E+00   0.512196E-01   0.608925E-02   0.573019E-01   0.573019E-01

   0.424430E+00   0.657598E-01   0.614281E-02   0.571631E-01   0.571631E-01

   0.425190E+00   0.574142E-01   0.616016E-02   0.570248E-01   0.570248E-01

   0.425940E+00   0.609586E-01   0.627736E-02   0.568886E-01   0.568886E-01

   0.426700E+00   0.666880E-01   0.632137E-02   0.567510E-01   0.567510E-01

   0.427460E+00   0.538386E-01   0.640795E-02   0.566138E-01   0.566138E-01

   0.428220E+00   0.552658E-01   0.644710E-02   0.564769E-01   0.564769E-01

   0.428980E+00   0.508302E-01   0.649917E-02   0.563404E-01   0.563404E-01

   0.429740E+00   0.700786E-01   0.658265E-02   0.562043E-01   0.562043E-01

   0.430500E+00   0.678556E-01   0.660311E-02   0.560684E-01   0.560684E-01

   0.431260E+00   0.538756E-01   0.672515E-02   0.559330E-01   0.559330E-01

   0.432020E+00   0.567408E-01   0.679284E-02   0.557978E-01   0.557978E-01

   0.432780E+00   0.418980E-01   0.687259E-02   0.556630E-01   0.556630E-01

   0.433540E+00   0.614952E-01   0.693590E-02   0.555285E-01   0.555285E-01

   0.434300E+00   0.493190E-01   0.698480E-02   0.553943E-01   0.553943E-01

   0.435060E+00   0.581320E-01   0.710977E-02   0.552604E-01   0.552604E-01


           ####      Real Space Data                               ####


           Distance distribution  function of particle  


      R          P(R)      ERROR


  0.0000E+00  0.0000E+00  0.0000E+00

  0.1170E+00  0.1000E-03  0.1293E-05

  0.2340E+00  0.1970E-03  0.2506E-05

  0.3511E+00  0.2909E-03  0.3637E-05

  0.4681E+00  0.3819E-03  0.4689E-05

  0.5851E+00  0.4698E-03  0.5660E-05

  0.7021E+00  0.5548E-03  0.6553E-05

  0.8191E+00  0.6367E-03  0.7366E-05

  0.9362E+00  0.7157E-03  0.8102E-05

  0.1053E+01  0.7918E-03  0.8762E-05

  0.1170E+01  0.8649E-03  0.9346E-05

  0.1287E+01  0.9351E-03  0.9856E-05

  0.1404E+01  0.1002E-02  0.1029E-04

  0.1521E+01  0.1067E-02  0.1066E-04

  0.1638E+01  0.1129E-02  0.1096E-04

  0.1755E+01  0.1187E-02  0.1118E-04

  0.1872E+01  0.1243E-02  0.1135E-04

  0.1989E+01  0.1297E-02  0.1144E-04

  0.2106E+01  0.1347E-02  0.1148E-04

  0.2223E+01  0.1395E-02  0.1146E-04

  0.2340E+01  0.1441E-02  0.1138E-04

  0.2457E+01  0.1483E-02  0.1124E-04

  0.2574E+01  0.1524E-02  0.1105E-04

  0.2691E+01  0.1561E-02  0.1082E-04

  0.2809E+01  0.1597E-02  0.1053E-04

  0.2926E+01  0.1629E-02  0.1021E-04

  0.3043E+01  0.1660E-02  0.9841E-05

  0.3160E+01  0.1688E-02  0.9440E-05

  0.3277E+01  0.1714E-02  0.9008E-05

  0.3394E+01  0.1738E-02  0.8550E-05

  0.3511E+01  0.1759E-02  0.8070E-05

  0.3628E+01  0.1779E-02  0.7576E-05

  0.3745E+01  0.1796E-02  0.7076E-05

  0.3862E+01  0.1812E-02  0.6577E-05

  0.3979E+01  0.1825E-02  0.6092E-05

  0.4096E+01  0.1837E-02  0.5636E-05

  0.4213E+01  0.1846E-02  0.5226E-05

  0.4330E+01  0.1855E-02  0.4885E-05

  0.4447E+01  0.1861E-02  0.4635E-05

  0.4564E+01  0.1866E-02  0.4500E-05

  0.4681E+01  0.1869E-02  0.4495E-05

  0.4798E+01  0.1870E-02  0.4625E-05

  0.4915E+01  0.1871E-02  0.4880E-05

  0.5032E+01  0.1869E-02  0.5243E-05

  0.5149E+01  0.1867E-02  0.5691E-05

  0.5266E+01  0.1863E-02  0.6204E-05

  0.5383E+01  0.1858E-02  0.6764E-05

  0.5500E+01  0.1852E-02  0.7355E-05

  0.5617E+01  0.1845E-02  0.7966E-05

  0.5734E+01  0.1836E-02  0.8588E-05

  0.5851E+01  0.1827E-02  0.9213E-05

  0.5968E+01  0.1817E-02  0.9835E-05

  0.6085E+01  0.1806E-02  0.1045E-04

  0.6202E+01  0.1794E-02  0.1105E-04

  0.6319E+01  0.1782E-02  0.1164E-04

  0.6436E+01  0.1768E-02  0.1221E-04

  0.6553E+01  0.1755E-02  0.1275E-04

  0.6670E+01  0.1740E-02  0.1328E-04

  0.6787E+01  0.1725E-02  0.1377E-04

  0.6904E+01  0.1710E-02  0.1424E-04

  0.7021E+01  0.1694E-02  0.1468E-04

  0.7138E+01  0.1678E-02  0.1508E-04

  0.7255E+01  0.1661E-02  0.1546E-04

  0.7372E+01  0.1644E-02  0.1580E-04

  0.7489E+01  0.1627E-02  0.1611E-04

  0.7606E+01  0.1610E-02  0.1638E-04

  0.7723E+01  0.1592E-02  0.1661E-04

  0.7840E+01  0.1575E-02  0.1681E-04

  0.7957E+01  0.1557E-02  0.1697E-04

  0.8074E+01  0.1540E-02  0.1710E-04

  0.8191E+01  0.1522E-02  0.1718E-04

  0.8309E+01  0.1505E-02  0.1724E-04

  0.8426E+01  0.1487E-02  0.1725E-04

  0.8543E+01  0.1470E-02  0.1723E-04

  0.8660E+01  0.1452E-02  0.1717E-04

  0.8777E+01  0.1435E-02  0.1708E-04

  0.8894E+01  0.1418E-02  0.1696E-04

  0.9011E+01  0.1402E-02  0.1681E-04

  0.9128E+01  0.1385E-02  0.1662E-04

  0.9245E+01  0.1369E-02  0.1641E-04

  0.9362E+01  0.1353E-02  0.1617E-04

  0.9479E+01  0.1337E-02  0.1590E-04

  0.9596E+01  0.1322E-02  0.1561E-04

  0.9713E+01  0.1307E-02  0.1531E-04

  0.9830E+01  0.1292E-02  0.1498E-04

  0.9947E+01  0.1278E-02  0.1464E-04

  0.1006E+02  0.1264E-02  0.1429E-04

  0.1018E+02  0.1250E-02  0.1393E-04

  0.1030E+02  0.1237E-02  0.1357E-04

  0.1041E+02  0.1224E-02  0.1321E-04

  0.1053E+02  0.1212E-02  0.1286E-04

  0.1065E+02  0.1199E-02  0.1251E-04

  0.1077E+02  0.1188E-02  0.1218E-04

  0.1088E+02  0.1176E-02  0.1188E-04

  0.1100E+02  0.1165E-02  0.1160E-04

  0.1112E+02  0.1154E-02  0.1135E-04

  0.1123E+02  0.1144E-02  0.1114E-04

  0.1135E+02  0.1134E-02  0.1098E-04

  0.1147E+02  0.1124E-02  0.1085E-04

  0.1159E+02  0.1114E-02  0.1078E-04

  0.1170E+02  0.1105E-02  0.1076E-04

  0.1182E+02  0.1096E-02  0.1079E-04

  0.1194E+02  0.1088E-02  0.1087E-04

  0.1205E+02  0.1079E-02  0.1100E-04

  0.1217E+02  0.1071E-02  0.1118E-04

  0.1229E+02  0.1063E-02  0.1140E-04

  0.1240E+02  0.1055E-02  0.1165E-04

  0.1252E+02  0.1048E-02  0.1194E-04

  0.1264E+02  0.1040E-02  0.1225E-04

  0.1276E+02  0.1033E-02  0.1258E-04

  0.1287E+02  0.1026E-02  0.1293E-04

  0.1299E+02  0.1019E-02  0.1328E-04

  0.1311E+02  0.1012E-02  0.1365E-04

  0.1322E+02  0.1005E-02  0.1401E-04

  0.1334E+02  0.9982E-03  0.1438E-04

  0.1346E+02  0.9913E-03  0.1473E-04

  0.1357E+02  0.9844E-03  0.1508E-04

  0.1369E+02  0.9774E-03  0.1541E-04

  0.1381E+02  0.9704E-03  0.1573E-04

  0.1393E+02  0.9632E-03  0.1603E-04

  0.1404E+02  0.9560E-03  0.1631E-04

  0.1416E+02  0.9486E-03  0.1657E-04

  0.1428E+02  0.9411E-03  0.1680E-04

  0.1439E+02  0.9334E-03  0.1701E-04

  0.1451E+02  0.9255E-03  0.1719E-04

  0.1463E+02  0.9174E-03  0.1735E-04

  0.1474E+02  0.9090E-03  0.1748E-04

  0.1486E+02  0.9004E-03  0.1759E-04

  0.1498E+02  0.8915E-03  0.1767E-04

  0.1510E+02  0.8823E-03  0.1772E-04

  0.1521E+02  0.8728E-03  0.1774E-04

  0.1533E+02  0.8630E-03  0.1774E-04

  0.1545E+02  0.8528E-03  0.1772E-04

  0.1556E+02  0.8423E-03  0.1768E-04

  0.1568E+02  0.8314E-03  0.1761E-04

  0.1580E+02  0.8201E-03  0.1753E-04

  0.1591E+02  0.8085E-03  0.1743E-04

  0.1603E+02  0.7964E-03  0.1732E-04

  0.1615E+02  0.7839E-03  0.1719E-04

  0.1627E+02  0.7711E-03  0.1706E-04

  0.1638E+02  0.7578E-03  0.1693E-04

  0.1650E+02  0.7441E-03  0.1680E-04

  0.1662E+02  0.7300E-03  0.1667E-04

  0.1673E+02  0.7154E-03  0.1655E-04

  0.1685E+02  0.7005E-03  0.1643E-04

  0.1697E+02  0.6851E-03  0.1634E-04

  0.1709E+02  0.6693E-03  0.1626E-04

  0.1720E+02  0.6532E-03  0.1620E-04

  0.1732E+02  0.6366E-03  0.1617E-04

  0.1744E+02  0.6197E-03  0.1617E-04

  0.1755E+02  0.6024E-03  0.1619E-04

  0.1767E+02  0.5847E-03  0.1625E-04

  0.1779E+02  0.5668E-03  0.1633E-04

  0.1790E+02  0.5485E-03  0.1644E-04

  0.1802E+02  0.5299E-03  0.1658E-04

  0.1814E+02  0.5111E-03  0.1675E-04

  0.1826E+02  0.4920E-03  0.1693E-04

  0.1837E+02  0.4727E-03  0.1714E-04

  0.1849E+02  0.4532E-03  0.1736E-04

  0.1861E+02  0.4336E-03  0.1759E-04

  0.1872E+02  0.4139E-03  0.1782E-04

  0.1884E+02  0.3940E-03  0.1805E-04

  0.1896E+02  0.3741E-03  0.1827E-04

  0.1907E+02  0.3542E-03  0.1848E-04

  0.1919E+02  0.3343E-03  0.1866E-04

  0.1931E+02  0.3145E-03  0.1882E-04

  0.1943E+02  0.2948E-03  0.1895E-04

  0.1954E+02  0.2753E-03  0.1904E-04

  0.1966E+02  0.2559E-03  0.1907E-04

  0.1978E+02  0.2368E-03  0.1906E-04

  0.1989E+02  0.2181E-03  0.1899E-04

  0.2001E+02  0.1997E-03  0.1885E-04

  0.2013E+02  0.1817E-03  0.1863E-04

  0.2024E+02  0.1641E-03  0.1834E-04

  0.2036E+02  0.1471E-03  0.1796E-04

  0.2048E+02  0.1307E-03  0.1749E-04

  0.2060E+02  0.1150E-03  0.1691E-04

  0.2071E+02  0.9989E-04  0.1624E-04

  0.2083E+02  0.8561E-04  0.1545E-04

  0.2095E+02  0.7216E-04  0.1454E-04

  0.2106E+02  0.5962E-04  0.1351E-04

  0.2118E+02  0.4804E-04  0.1234E-04

  0.2130E+02  0.3750E-04  0.1104E-04

  0.2141E+02  0.2807E-04  0.9596E-05

  0.2153E+02  0.1982E-04  0.8001E-05

  0.2165E+02  0.1281E-04  0.6250E-05

  0.2177E+02  0.7124E-05  0.4337E-05

  0.2188E+02  0.2829E-05  0.2256E-05

  0.2200E+02  0.0000E+00  0.0000E+00
```
