## Supplementary material for "LEA_4 motifs function alone and in conjunction with synergistic cosolutes to protect a labile enzyme during desiccation": File S1: Spermidine 8b.dat

```
### DATA:
#
# 561
#      Q             I(Q)           Error     
9.50000000E-03  3.80527520E+00  3.56068759E+00
1.02600000E-02  2.59346000E-01  1.85874174E+00
1.10200000E-02  4.02378000E-01  1.07165496E+00
1.17800000E-02  3.97589000E-01  6.14964334E-01
1.25400000E-02  5.61720600E-01  3.68645932E-01
1.33000000E-02  1.34539800E-01  2.30855490E-01
1.40600000E-02  2.73037800E-01  1.46881862E-01
1.48200000E-02  3.03389600E-01  9.79381072E-02
1.55800000E-02  2.42294200E-01  6.74223950E-02
1.63400000E-02  2.29118200E-01  5.07877672E-02
1.71000000E-02  2.70370200E-01  4.16080748E-02
1.78600000E-02  1.53092000E-01  3.34780397E-02
1.86200000E-02  2.11891000E-01  2.85146909E-02
1.93800000E-02  2.78231400E-01  2.51275738E-02
2.01400000E-02  2.38653000E-01  2.34500492E-02
2.09000000E-02  2.35908600E-01  2.16623464E-02
2.16600000E-02  2.53342600E-01  2.07328086E-02
2.24200000E-02  2.47735800E-01  1.93791856E-02
2.31800000E-02  2.70884600E-01  1.86384892E-02
2.39500000E-02  2.68717600E-01  1.75679240E-02
2.47100000E-02  2.26452000E-01  1.71563625E-02
2.54700000E-02  2.39558200E-01  1.63868913E-02
2.62300000E-02  2.15887400E-01  1.59139630E-02
2.69900000E-02  2.28781400E-01  1.52956748E-02
2.77500000E-02  2.77822000E-01  1.48294790E-02
2.85100000E-02  2.61022200E-01  1.44669730E-02
2.92700000E-02  2.37103800E-01  1.40574856E-02
3.00300000E-02  2.55385800E-01  1.36918325E-02
3.07900000E-02  2.58895200E-01  1.33536591E-02
3.15500000E-02  2.56303800E-01  1.30531611E-02
3.23100000E-02  2.43750200E-01  1.27089658E-02
3.30700000E-02  2.71759600E-01  1.24375952E-02
3.38300000E-02  2.32857400E-01  1.21089651E-02
3.45900000E-02  2.65217600E-01  1.19602112E-02
3.53500000E-02  2.53657200E-01  1.16427611E-02
3.61100000E-02  2.49531800E-01  1.14505511E-02
3.68700000E-02  2.57685200E-01  1.12726946E-02
3.76300000E-02  2.64004000E-01  1.11324083E-02
3.83900000E-02  2.43641800E-01  1.09080619E-02
3.91500000E-02  2.58811000E-01  1.08068926E-02
3.99100000E-02  2.37323800E-01  1.04631895E-02
4.06700000E-02  2.39435400E-01  1.04157912E-02
4.14300000E-02  2.70139600E-01  1.02185548E-02
4.21900000E-02  2.67076200E-01  1.01086565E-02
4.29500000E-02  2.53606000E-01  9.98545214E-03
4.37100000E-02  2.65954200E-01  9.79209712E-03
4.44700000E-02  2.44868400E-01  9.58271851E-03
4.52300000E-02  2.59139800E-01  9.54296718E-03
4.59900000E-02  2.55545600E-01  9.24542192E-03
4.67500000E-02  2.78239400E-01  9.15440121E-03
4.75100000E-02  2.75350000E-01  9.09599966E-03
4.82700000E-02  2.54690000E-01  9.01028192E-03
4.90300000E-02  2.55607200E-01  8.96860337E-03
4.97900000E-02  2.45092200E-01  8.87460399E-03
5.05500000E-02  2.52367200E-01  8.77659924E-03
5.13100000E-02  2.57582800E-01  8.69028203E-03
5.20700000E-02  2.57601000E-01  8.59796499E-03
5.28300000E-02  2.58864400E-01  8.56539086E-03
5.35900000E-02  2.52715000E-01  8.41274080E-03
5.43500000E-02  2.69531600E-01  8.41242434E-03
5.51100000E-02  2.65652600E-01  8.30855134E-03
5.58700000E-02  2.52910600E-01  8.24707948E-03
5.66300000E-02  2.44834200E-01  8.17519974E-03
5.73900000E-02  2.48653800E-01  8.07843909E-03
5.81500000E-02  2.53957200E-01  7.98622943E-03
5.89100000E-02  2.46507000E-01  7.90899215E-03
5.96700000E-02  2.49590600E-01  7.88856876E-03
6.04300000E-02  2.66420800E-01  7.76860049E-03
6.11900000E-02  2.40539000E-01  7.79803124E-03
6.19500000E-02  2.64457600E-01  7.67625268E-03
6.27100000E-02  2.54393400E-01  7.67398771E-03
6.34700000E-02  2.49539400E-01  7.59166648E-03
6.42300000E-02  2.37841000E-01  7.51913764E-03
6.49900000E-02  2.61504800E-01  7.46935437E-03
6.57500000E-02  2.50458000E-01  7.42949637E-03
6.65100000E-02  2.52158000E-01  7.40697949E-03
6.72700000E-02  2.58612800E-01  7.25939104E-03
6.80300000E-02  2.57303200E-01  7.26949717E-03
6.87900000E-02  2.55655200E-01  7.21022414E-03
6.95500000E-02  2.46997400E-01  7.19978634E-03
7.03100000E-02  2.45835400E-01  7.11108446E-03
7.10700000E-02  2.50592000E-01  7.05243219E-03
7.18300000E-02  2.44522000E-01  7.00738215E-03
7.25900000E-02  2.34177600E-01  6.93851263E-03
7.33500000E-02  2.38519400E-01  6.90196400E-03
7.41200000E-02  2.45020000E-01  6.85988979E-03
7.48800000E-02  2.54251400E-01  6.84938175E-03
7.56400000E-02  2.46748000E-01  6.79074150E-03
7.64000000E-02  2.42772600E-01  6.75027888E-03
7.71600000E-02  2.39509400E-01  6.73080435E-03
7.79200000E-02  2.58763800E-01  6.65875303E-03
7.86800000E-02  2.44322200E-01  6.62595085E-03
7.94400000E-02  2.34169800E-01  6.56742577E-03
8.02000000E-02  2.44614200E-01  6.59016939E-03
8.09600000E-02  2.49754400E-01  6.50151275E-03
8.17200000E-02  2.40365000E-01  6.49792432E-03
8.24800000E-02  2.49060800E-01  6.45548248E-03
8.32400000E-02  2.39238600E-01  6.40192741E-03
8.40000000E-02  2.37321400E-01  6.34780854E-03
8.47600000E-02  2.37036000E-01  6.34331257E-03
8.55200000E-02  2.44823400E-01  6.36373617E-03
8.62800000E-02  2.46699800E-01  6.41280866E-03
8.70400000E-02  2.46797600E-01  6.56555391E-03
8.78000000E-02  2.48736800E-01  6.63688907E-03
8.85600000E-02  2.44289200E-01  6.74279175E-03
8.93200000E-02  2.36169000E-01  6.74017871E-03
9.00800000E-02  2.27638200E-01  6.84410680E-03
9.08400000E-02  2.37086200E-01  6.86897661E-03
9.16000000E-02  2.30195800E-01  6.92031205E-03
9.23600000E-02  2.42330400E-01  6.93348121E-03
9.31200000E-02  2.23661600E-01  6.96694430E-03
9.38800000E-02  2.38834400E-01  7.00921119E-03
9.46400000E-02  2.36649400E-01  7.01317289E-03
9.54000000E-02  2.37776200E-01  7.04464908E-03
9.61600000E-02  2.43412000E-01  7.01975198E-03
9.69200000E-02  2.28938000E-01  6.99346095E-03
9.76800000E-02  2.43651800E-01  7.03726242E-03
9.84400000E-02  2.32482200E-01  6.91196563E-03
9.92000000E-02  2.29887400E-01  6.84161399E-03
9.99600000E-02  2.25842000E-01  6.72923395E-03
1.00720000E-01  2.33297600E-01  6.63035059E-03
1.01480000E-01  2.33617400E-01  6.46838758E-03
1.02240000E-01  2.32416800E-01  6.43270475E-03
1.03000000E-01  2.25044200E-01  6.31870701E-03
1.03760000E-01  2.31425000E-01  6.27525774E-03
1.04520000E-01  2.29915800E-01  6.21390889E-03
1.05280000E-01  2.15196800E-01  6.11183981E-03
1.06040000E-01  2.22569400E-01  6.15227658E-03
1.06800000E-01  2.32113400E-01  6.07078908E-03
1.07560000E-01  2.26161200E-01  6.07569392E-03
1.08320000E-01  2.30221600E-01  6.01911527E-03
1.09080000E-01  2.28979400E-01  6.04267103E-03
1.09840000E-01  2.33070800E-01  6.00781285E-03
1.10600000E-01  2.22141000E-01  6.04380241E-03
1.11360000E-01  2.21537000E-01  5.99045193E-03
1.12120000E-01  2.10711600E-01  5.96733111E-03
1.12880000E-01  2.28022200E-01  5.98650295E-03
1.13640000E-01  2.22776000E-01  5.89675659E-03
1.14400000E-01  2.17826200E-01  5.88455907E-03
1.15160000E-01  2.20838200E-01  5.81386381E-03
1.15920000E-01  2.29534000E-01  5.80781865E-03
1.16680000E-01  2.19960400E-01  5.78057769E-03
1.17440000E-01  2.13611000E-01  5.72164819E-03
1.18200000E-01  2.22912000E-01  5.70393898E-03
1.18960000E-01  2.14745600E-01  5.65106438E-03
1.19720000E-01  2.33316000E-01  5.65554756E-03
1.20480000E-01  2.16234000E-01  5.62124217E-03
1.21240000E-01  2.25354800E-01  5.56349911E-03
1.22000000E-01  2.09723200E-01  5.53381381E-03
1.22760000E-01  2.23065000E-01  5.51938471E-03
1.23520000E-01  2.22998800E-01  5.49219613E-03
1.24280000E-01  2.12463200E-01  5.47852050E-03
1.25040000E-01  2.21477200E-01  5.45850749E-03
1.25800000E-01  2.12633600E-01  5.37527133E-03
1.26560000E-01  2.17084800E-01  5.38388779E-03
1.27320000E-01  2.08562000E-01  5.36941992E-03
1.28080000E-01  2.21688600E-01  5.32389102E-03
1.28840000E-01  2.01237200E-01  5.32804919E-03
1.29600000E-01  2.09190000E-01  5.27769784E-03
1.30360000E-01  2.23052000E-01  5.26055271E-03
1.31120000E-01  2.07190200E-01  5.21480439E-03
1.31880000E-01  2.18275600E-01  5.18175710E-03
1.32640000E-01  2.08866000E-01  5.16661353E-03
1.33400000E-01  2.12385600E-01  5.09584346E-03
1.34160000E-01  2.07057000E-01  5.10751038E-03
1.34920000E-01  2.08573400E-01  5.04746049E-03
1.35680000E-01  2.08276800E-01  5.02647782E-03
1.36440000E-01  2.08605000E-01  5.04848956E-03
1.37200000E-01  2.10614000E-01  5.00220474E-03
1.37960000E-01  1.99451000E-01  4.98970046E-03
1.38730000E-01  2.09130800E-01  4.96914512E-03
1.39490000E-01  2.04743200E-01  4.96253693E-03
1.40250000E-01  2.07235600E-01  4.92380537E-03
1.41010000E-01  2.09666200E-01  4.91404748E-03
1.41770000E-01  2.04828600E-01  4.87993477E-03
1.42530000E-01  2.00239000E-01  4.89411443E-03
1.43290000E-01  2.10727200E-01  4.84534461E-03
1.44050000E-01  2.12201600E-01  4.85349851E-03
1.44810000E-01  1.97188800E-01  4.79644588E-03
1.45570000E-01  2.03422000E-01  4.80600315E-03
1.46330000E-01  2.04046200E-01  4.77242344E-03
1.47090000E-01  2.01358400E-01  4.77643563E-03
1.47850000E-01  2.01568400E-01  4.75032172E-03
1.48610000E-01  1.98125600E-01  4.76157678E-03
1.49370000E-01  1.95633000E-01  4.72682201E-03
1.50130000E-01  1.82270200E-01  4.71775789E-03
1.50890000E-01  1.87496800E-01  4.70007116E-03
1.51650000E-01  2.00722800E-01  4.64517953E-03
1.52410000E-01  1.89997200E-01  4.67574247E-03
1.53170000E-01  1.95513000E-01  4.63138765E-03
1.53930000E-01  1.93589200E-01  4.64781601E-03
1.54690000E-01  1.97251600E-01  4.60009783E-03
1.55450000E-01  1.93054200E-01  4.61287018E-03
1.56210000E-01  1.91885800E-01  4.58201094E-03
1.56970000E-01  1.93587600E-01  4.58372764E-03
1.57730000E-01  1.86501000E-01  4.54872493E-03
1.58490000E-01  1.87035200E-01  4.55494107E-03
1.59250000E-01  1.93633200E-01  4.52450846E-03
1.60010000E-01  1.86404800E-01  4.51475086E-03
1.60770000E-01  1.90824200E-01  4.51701974E-03
1.61530000E-01  1.79184400E-01  4.48142518E-03
1.62290000E-01  1.88987600E-01  4.46750409E-03
1.63050000E-01  1.86420400E-01  4.44071648E-03
1.63810000E-01  1.79143000E-01  4.42123310E-03
1.64570000E-01  1.84115400E-01  4.43350989E-03
1.65330000E-01  1.78493800E-01  4.41745005E-03
1.66090000E-01  1.78891800E-01  4.39765035E-03
1.66850000E-01  1.81547800E-01  4.39206036E-03
1.67610000E-01  1.82790400E-01  4.36424777E-03
1.68370000E-01  1.75651200E-01  4.36200741E-03
1.69130000E-01  1.72244400E-01  4.35097152E-03
1.69890000E-01  1.80742400E-01  4.33324828E-03
1.70650000E-01  1.79533600E-01  4.30551251E-03
1.71410000E-01  1.71356800E-01  4.30191243E-03
1.72170000E-01  1.79452800E-01  4.27928871E-03
1.72930000E-01  1.75696800E-01  4.29394952E-03
1.73690000E-01  1.69048600E-01  4.26814042E-03
1.74450000E-01  1.75063400E-01  4.33428216E-03
1.75210000E-01  1.75298000E-01  4.43367824E-03
1.75970000E-01  1.73325200E-01  4.47324862E-03
1.76730000E-01  1.68978200E-01  4.50311257E-03
1.77490000E-01  1.72913400E-01  4.50941185E-03
1.78250000E-01  1.72997600E-01  4.56352453E-03
1.79010000E-01  1.68775800E-01  4.57811763E-03
1.79770000E-01  1.65284200E-01  4.60033799E-03
1.80530000E-01  1.70698600E-01  4.60845882E-03
1.81290000E-01  1.72875400E-01  4.62891806E-03
1.82050000E-01  1.64864600E-01  4.64281361E-03
1.82810000E-01  1.59235600E-01  4.65351075E-03
1.83570000E-01  1.58382600E-01  4.68490259E-03
1.84330000E-01  1.59391800E-01  4.69322811E-03
1.85090000E-01  1.54519400E-01  4.70173076E-03
1.85850000E-01  1.68111800E-01  4.73108915E-03
1.86610000E-01  1.67033600E-01  4.71971425E-03
1.87370000E-01  1.62205600E-01  4.75409351E-03
1.88130000E-01  1.57051400E-01  4.72773517E-03
1.88890000E-01  1.56052200E-01  4.75184488E-03
1.89650000E-01  1.47848800E-01  4.73382382E-03
1.90410000E-01  1.56350400E-01  4.77525454E-03
1.91170000E-01  1.56115400E-01  4.77004765E-03
1.91930000E-01  1.59009800E-01  4.77342812E-03
1.92690000E-01  1.60994200E-01  4.79911330E-03
1.93450000E-01  1.56721400E-01  4.79133502E-03
1.94210000E-01  1.55340000E-01  4.80871810E-03
1.94970000E-01  1.50953800E-01  4.80214419E-03
1.95730000E-01  1.58215600E-01  4.82389400E-03
1.96490000E-01  1.51841800E-01  4.82032738E-03
1.97250000E-01  1.56056600E-01  4.85835667E-03
1.98010000E-01  1.50576600E-01  4.82491496E-03
1.98770000E-01  1.53362800E-01  4.86646747E-03
1.99530000E-01  1.50399200E-01  4.84604078E-03
2.00290000E-01  1.51941800E-01  4.84414832E-03
2.01050000E-01  1.54721200E-01  4.84713756E-03
2.01810000E-01  1.43093600E-01  4.81998678E-03
2.02570000E-01  1.51295000E-01  4.82690161E-03
2.03330000E-01  1.45711200E-01  4.82240744E-03
2.04090000E-01  1.43971400E-01  4.83159942E-03
2.04850000E-01  1.39543000E-01  4.81416931E-03
2.05610000E-01  1.41543800E-01  4.84939233E-03
2.06370000E-01  1.42596200E-01  4.81536502E-03
2.07130000E-01  1.40034800E-01  4.84136232E-03
2.07890000E-01  1.45478800E-01  4.84080538E-03
2.08650000E-01  1.41926400E-01  4.83493352E-03
2.09410000E-01  1.47229400E-01  4.84450441E-03
2.10170000E-01  1.40168800E-01  4.83874556E-03
2.10930000E-01  1.40918000E-01  4.85677466E-03
2.11690000E-01  1.42728600E-01  4.85433261E-03
2.12450000E-01  1.31263200E-01  4.83451467E-03
2.13210000E-01  1.44154800E-01  4.84965282E-03
2.13970000E-01  1.39030200E-01  4.83306649E-03
2.14730000E-01  1.24468000E-01  4.83413862E-03
2.15490000E-01  1.32528000E-01  4.82044946E-03
2.16250000E-01  1.37806200E-01  4.81188296E-03
2.17010000E-01  1.31642800E-01  4.79514177E-03
2.17770000E-01  1.39336000E-01  4.79394000E-03
2.18530000E-01  1.34032400E-01  4.80235516E-03
2.19290000E-01  1.36268400E-01  4.76574332E-03
2.20050000E-01  1.36903200E-01  4.77393539E-03
2.20810000E-01  1.20902600E-01  4.75473884E-03
2.21570000E-01  1.35504400E-01  4.74056674E-03
2.22330000E-01  1.28599200E-01  4.71179534E-03
2.23090000E-01  1.30493400E-01  4.71864000E-03
2.23850000E-01  1.35038000E-01  4.69523128E-03
2.24610000E-01  1.34221200E-01  4.68184299E-03
2.25370000E-01  1.35926800E-01  4.67394001E-03
2.26130000E-01  1.24204000E-01  4.62261503E-03
2.26890000E-01  1.30790000E-01  4.63997115E-03
2.27650000E-01  1.23936400E-01  4.59318349E-03
2.28410000E-01  1.25839800E-01  4.59097585E-03
2.29170000E-01  1.18210000E-01  4.56308405E-03
2.29930000E-01  1.24083800E-01  4.56926207E-03
2.30690000E-01  1.26811000E-01  4.53081937E-03
2.31450000E-01  1.26074800E-01  4.53060915E-03
2.32210000E-01  1.27035200E-01  4.51585691E-03
2.32970000E-01  1.22937000E-01  4.50382142E-03
2.33730000E-01  1.20602600E-01  4.49056353E-03
2.34490000E-01  1.22191800E-01  4.46929260E-03
2.35250000E-01  1.24398600E-01  4.45929320E-03
2.36010000E-01  1.16065400E-01  4.43449493E-03
2.36770000E-01  1.19561800E-01  4.43357196E-03
2.37530000E-01  1.21522600E-01  4.41551537E-03
2.38290000E-01  1.19976000E-01  4.38207895E-03
2.39050000E-01  1.11042400E-01  4.39135228E-03
2.39810000E-01  1.19026600E-01  4.37373404E-03
2.40570000E-01  1.29161800E-01  4.34629850E-03
2.41330000E-01  1.15929000E-01  4.33746536E-03
2.42090000E-01  1.14914400E-01  4.31546867E-03
2.42850000E-01  1.21524600E-01  4.31552147E-03
2.43610000E-01  1.12138000E-01  4.27848332E-03
2.44370000E-01  1.12468600E-01  4.30144493E-03
2.45130000E-01  1.17114400E-01  4.26132867E-03
2.45890000E-01  1.12328400E-01  4.27065915E-03
2.46650000E-01  1.13567800E-01  4.24174209E-03
2.47410000E-01  1.12275200E-01  4.23999607E-03
2.48170000E-01  1.12444200E-01  4.21162596E-03
2.48930000E-01  1.10220800E-01  4.20722263E-03
2.49690000E-01  1.12507600E-01  4.20703400E-03
2.50450000E-01  1.02325400E-01  4.16383629E-03
2.51210000E-01  1.07180000E-01  4.16828830E-03
2.51970000E-01  1.16257600E-01  4.14452526E-03
2.52730000E-01  1.05829600E-01  4.15609099E-03
2.53490000E-01  1.06477200E-01  4.10796377E-03
2.54250000E-01  1.14457600E-01  4.10843751E-03
2.55010000E-01  1.05494600E-01  4.08531969E-03
2.55770000E-01  1.03986000E-01  4.09339638E-03
2.56530000E-01  1.04099600E-01  4.07566009E-03
2.57290000E-01  1.10700200E-01  4.08230367E-03
2.58050000E-01  9.79804000E-02  4.05936372E-03
2.58810000E-01  1.07045400E-01  4.04693494E-03
2.59570000E-01  9.78744000E-02  4.03158310E-03
2.60330000E-01  1.05697400E-01  4.01572332E-03
2.61090000E-01  1.06476600E-01  4.02572476E-03
2.61850000E-01  1.02441600E-01  3.98631595E-03
2.62610000E-01  9.91726000E-02  3.98503287E-03
2.63370000E-01  9.75300000E-02  3.97073325E-03
2.64130000E-01  1.02189800E-01  3.97916629E-03
2.64890000E-01  1.08162600E-01  3.95250143E-03
2.65650000E-01  9.72572000E-02  3.94472847E-03
2.66410000E-01  1.00584400E-01  3.92819307E-03
2.67170000E-01  9.42022000E-02  3.91415843E-03
2.67930000E-01  1.01765200E-01  3.91405905E-03
2.68690000E-01  1.00830600E-01  3.91309559E-03
2.69450000E-01  1.01767400E-01  3.89128405E-03
2.70210000E-01  9.76784000E-02  3.88376376E-03
2.70970000E-01  9.74480000E-02  3.89341925E-03
2.71720000E-01  9.96780000E-02  3.86127540E-03
2.72480000E-01  9.73916000E-02  3.87120330E-03
2.73240000E-01  9.74576000E-02  3.83992468E-03
2.74000000E-01  9.85998000E-02  3.85587558E-03
2.74760000E-01  9.13436000E-02  3.83063435E-03
2.75520000E-01  9.37808000E-02  3.82898636E-03
2.76280000E-01  8.80356000E-02  3.81892939E-03
2.77040000E-01  9.70416000E-02  3.81195999E-03
2.77800000E-01  9.38002000E-02  3.81103498E-03
2.78560000E-01  8.98100000E-02  3.78916092E-03
2.79320000E-01  9.26726000E-02  3.78160780E-03
2.80080000E-01  8.26998000E-02  3.75523924E-03
2.80840000E-01  8.91862000E-02  3.77568458E-03
2.81600000E-01  9.05584000E-02  3.74872011E-03
2.82360000E-01  9.44410000E-02  3.76328075E-03
2.83120000E-01  8.85032000E-02  3.73860441E-03
2.83880000E-01  9.13456000E-02  3.74400309E-03
2.84640000E-01  9.02290000E-02  3.73869847E-03
2.85400000E-01  8.89158000E-02  3.72723913E-03
2.86160000E-01  8.69432000E-02  3.73752444E-03
2.86920000E-01  8.73764000E-02  3.71970550E-03
2.87680000E-01  9.29546000E-02  3.74414802E-03
2.88440000E-01  8.99860000E-02  3.74110480E-03
2.89200000E-01  9.32108000E-02  3.75675071E-03
2.89960000E-01  9.01436000E-02  3.74937766E-03
2.90720000E-01  8.93606000E-02  3.74920714E-03
2.91480000E-01  8.00330000E-02  3.74868838E-03
2.92240000E-01  9.09794000E-02  3.75881444E-03
2.93000000E-01  8.65748000E-02  3.75687441E-03
2.93760000E-01  8.63058000E-02  3.77681867E-03
2.94520000E-01  8.95306000E-02  3.77364094E-03
2.95280000E-01  8.91240000E-02  3.76968518E-03
2.96040000E-01  8.07640000E-02  3.76646194E-03
2.96800000E-01  8.27646000E-02  3.77719683E-03
2.97560000E-01  9.71790000E-02  3.77894059E-03
2.98320000E-01  8.48462000E-02  3.77943994E-03
2.99080000E-01  8.43922000E-02  3.77304263E-03
2.99840000E-01  8.32308000E-02  3.75329012E-03
3.00600000E-01  7.93482000E-02  3.75913308E-03
3.01360000E-01  8.17190000E-02  3.73967865E-03
3.02120000E-01  8.26774000E-02  3.75543170E-03
3.02880000E-01  8.82206000E-02  3.71813730E-03
3.03640000E-01  8.47986000E-02  3.72902978E-03
3.04400000E-01  8.29718000E-02  3.71374372E-03
3.05160000E-01  8.05718000E-02  3.76281687E-03
3.05920000E-01  7.90524000E-02  3.77212831E-03
3.06680000E-01  7.57836000E-02  3.76582540E-03
3.07440000E-01  7.89972000E-02  3.78873465E-03
3.08200000E-01  8.16810000E-02  3.78942651E-03
3.08960000E-01  7.65738000E-02  3.80913594E-03
3.09720000E-01  7.84240000E-02  3.80883652E-03
3.10480000E-01  7.57714000E-02  3.82126087E-03
3.11240000E-01  7.92104000E-02  3.81632632E-03
3.12000000E-01  7.70820000E-02  3.81428434E-03
3.12760000E-01  7.97568000E-02  3.81729947E-03
3.13520000E-01  7.45014000E-02  3.80533332E-03
3.14280000E-01  6.98074000E-02  3.82711756E-03
3.15040000E-01  7.57102000E-02  3.80209286E-03
3.15800000E-01  8.38236000E-02  3.82264109E-03
3.16560000E-01  8.29666000E-02  3.81739132E-03
3.17320000E-01  7.46456000E-02  3.81372474E-03
3.18080000E-01  6.99600000E-02  3.83366040E-03
3.18830000E-01  8.19696000E-02  3.82739002E-03
3.19590000E-01  7.21346000E-02  3.84758929E-03
3.20350000E-01  7.51824000E-02  3.85290237E-03
3.21110000E-01  7.84538000E-02  3.87919873E-03
3.21870000E-01  7.67290000E-02  3.88621605E-03
3.22630000E-01  8.06454000E-02  3.90028806E-03
3.23390000E-01  6.94044000E-02  3.90939074E-03
3.24150000E-01  7.68588000E-02  3.90959169E-03
3.24910000E-01  6.79698000E-02  3.92817930E-03
3.25670000E-01  7.43642000E-02  3.93612953E-03
3.26430000E-01  7.39840000E-02  3.95387901E-03
3.27190000E-01  7.54156000E-02  3.96107460E-03
3.27950000E-01  7.38946000E-02  3.95245070E-03
3.28710000E-01  7.26896000E-02  3.95148230E-03
3.29470000E-01  6.52318000E-02  3.94166227E-03
3.30230000E-01  6.96288000E-02  3.95326110E-03
3.30990000E-01  7.34846000E-02  3.93999156E-03
3.31750000E-01  7.58654000E-02  3.95063120E-03
3.32510000E-01  7.23800000E-02  3.95760423E-03
3.33270000E-01  7.74034000E-02  3.97469049E-03
3.34030000E-01  7.10296000E-02  3.97499779E-03
3.34790000E-01  7.71502000E-02  3.96545139E-03
3.35550000E-01  7.39366000E-02  3.99725943E-03
3.36310000E-01  7.44680000E-02  3.98322237E-03
3.37070000E-01  6.12022000E-02  3.99513511E-03
3.37830000E-01  6.79036000E-02  3.99462317E-03
3.38590000E-01  7.45268000E-02  4.01006222E-03
3.39350000E-01  7.12130000E-02  4.01353001E-03
3.40110000E-01  7.38862000E-02  4.00729919E-03
3.40870000E-01  6.96628000E-02  4.03863506E-03
3.41630000E-01  6.49820000E-02  4.01911034E-03
3.42390000E-01  6.67594000E-02  4.04604589E-03
3.43150000E-01  7.05598000E-02  4.03207487E-03
3.43910000E-01  6.86666000E-02  4.04464746E-03
3.44670000E-01  6.66130000E-02  4.06161769E-03
3.45430000E-01  6.97874000E-02  4.05418349E-03
3.46190000E-01  6.43656000E-02  4.05652301E-03
3.46950000E-01  6.91542000E-02  4.04182512E-03
3.47710000E-01  6.69536000E-02  4.07789406E-03
3.48470000E-01  6.72130000E-02  4.06410853E-03
3.49220000E-01  6.75550000E-02  4.08692272E-03
3.49980000E-01  7.29678000E-02  3.99068283E-03
3.50740000E-01  6.43488000E-02  3.96150280E-03
3.51500000E-01  6.97118000E-02  3.93136194E-03
3.52260000E-01  6.67926000E-02  3.89394959E-03
3.53020000E-01  6.73872000E-02  3.85612979E-03
3.53780000E-01  6.79090000E-02  3.89684584E-03
3.54540000E-01  7.10532000E-02  3.94691084E-03
3.55300000E-01  7.64460000E-02  3.93532882E-03
3.56060000E-01  6.61310000E-02  3.94939372E-03
3.56820000E-01  5.80182000E-02  3.95390825E-03
3.57580000E-01  6.62084000E-02  3.96456024E-03
3.58340000E-01  6.33774000E-02  3.95718046E-03
3.59100000E-01  6.30916000E-02  3.96735228E-03
3.59860000E-01  7.00378000E-02  3.98125885E-03
3.60620000E-01  6.69140000E-02  3.96895042E-03
3.61380000E-01  6.77720000E-02  3.97306958E-03
3.62140000E-01  6.32832000E-02  3.97456728E-03
3.62900000E-01  5.95200000E-02  3.97191991E-03
3.63660000E-01  6.89980000E-02  3.97358301E-03
3.64420000E-01  6.52920000E-02  3.98310962E-03
3.65180000E-01  6.71292000E-02  4.00254783E-03
3.65940000E-01  6.53354000E-02  4.01179966E-03
3.66700000E-01  7.59050000E-02  4.01328496E-03
3.67460000E-01  6.66142000E-02  4.00831821E-03
3.68220000E-01  6.17236000E-02  4.03792543E-03
3.68980000E-01  5.99870000E-02  4.05859350E-03
3.69740000E-01  6.11890000E-02  4.07076902E-03
3.70500000E-01  6.61470000E-02  4.08680709E-03
3.71260000E-01  6.77520000E-02  4.11263378E-03
3.72020000E-01  6.33066000E-02  4.13016890E-03
3.72770000E-01  6.87114000E-02  4.16384912E-03
3.73530000E-01  5.61796000E-02  4.18705311E-03
3.74290000E-01  6.47708000E-02  4.21962459E-03
3.75050000E-01  6.21520000E-02  4.24671275E-03
3.75810000E-01  6.21926000E-02  4.25824428E-03
3.76570000E-01  6.70282000E-02  4.31157893E-03
3.77330000E-01  6.87674000E-02  4.32836848E-03
3.78090000E-01  6.18642000E-02  4.35099168E-03
3.78850000E-01  6.37374000E-02  4.37356713E-03
3.79610000E-01  6.54492000E-02  4.40756879E-03
3.80370000E-01  5.42140000E-02  4.43941392E-03
3.81130000E-01  6.87252000E-02  4.45988972E-03
3.81890000E-01  5.10336000E-02  4.49107965E-03
3.82650000E-01  6.15374000E-02  4.50542857E-03
3.83410000E-01  5.95312000E-02  4.56089703E-03
3.84170000E-01  5.84544000E-02  4.56932705E-03
3.84930000E-01  6.61114000E-02  4.60554229E-03
3.85690000E-01  6.58994000E-02  4.62451323E-03
3.86450000E-01  5.85848000E-02  4.66535042E-03
3.87210000E-01  6.69896000E-02  4.70225608E-03
3.87970000E-01  5.90358000E-02  5.05004491E-03
3.88730000E-01  5.96070000E-02  4.76270036E-03
3.89490000E-01  6.24120000E-02  4.78812655E-03
3.90250000E-01  5.12370000E-02  4.83157456E-03
3.91010000E-01  6.15676000E-02  4.85103627E-03
3.91770000E-01  5.84924000E-02  4.87528108E-03
3.92520000E-01  5.93686000E-02  4.91420925E-03
3.93280000E-01  5.73400000E-02  4.93107694E-03
3.94040000E-01  6.28704000E-02  4.99796703E-03
3.94800000E-01  6.58774000E-02  4.99812027E-03
3.95560000E-01  5.81288000E-02  5.06053170E-03
3.96320000E-01  6.11054000E-02  5.06264726E-03
3.97080000E-01  5.81952000E-02  5.12088186E-03
3.97840000E-01  6.36538000E-02  5.16511346E-03
3.98600000E-01  6.18236000E-02  5.18806151E-03
3.99360000E-01  5.82102000E-02  5.23838912E-03
4.00120000E-01  5.82684000E-02  5.23304859E-03
4.00880000E-01  5.86972000E-02  5.32826421E-03
4.01640000E-01  5.35546000E-02  5.34573571E-03
4.02400000E-01  5.88202000E-02  5.37457979E-03
4.03160000E-01  6.00782000E-02  5.40441902E-03
4.03920000E-01  5.24056000E-02  9.82555164E+00
4.04680000E-01  6.29246000E-02  5.43025929E-03
4.05440000E-01  5.55904000E-02  5.44376009E-03
4.06200000E-01  6.21980000E-02  5.50386724E-03
4.06960000E-01  6.44040000E-02  5.50631804E-03
4.07720000E-01  6.50034000E-02  5.57643588E-03
4.08480000E-01  5.26314000E-02  5.53048055E-03
4.09240000E-01  4.55716000E-02  5.58203477E-03
4.09990000E-01  5.83114000E-02  5.60162469E-03
4.10750000E-01  5.54754000E-02  5.60464907E-03
4.11510000E-01  5.78048000E-02  5.66130289E-03
4.12270000E-01  4.85490000E-02  5.64839257E-03
4.13030000E-01  4.50046000E-02  5.69108695E-03
4.13790000E-01  5.75262000E-02  5.66971203E-03
4.14550000E-01  4.94770000E-02  5.69139567E-03
4.15310000E-01  5.06506000E-02  5.72885361E-03
4.16070000E-01  4.72216000E-02  5.73539977E-03
4.16830000E-01  5.51720000E-02  5.80117328E-03
4.17590000E-01  6.07266000E-02  5.80969127E-03
4.18350000E-01  5.89830000E-02  5.86043394E-03
4.19110000E-01  5.25696000E-02  5.85631591E-03
4.19870000E-01  5.75480000E-02  5.88512602E-03
4.20630000E-01  5.91138000E-02  5.93453177E-03
4.21390000E-01  4.89074000E-02  5.92767798E-03
4.22150000E-01  5.54678000E-02  6.00808877E-03
4.22910000E-01  5.14252000E-02  6.04780519E-03
4.23670000E-01  4.30516000E-02  6.07298086E-03
4.24430000E-01  5.41272000E-02  6.15971878E-03
4.25190000E-01  5.31042000E-02  6.16125834E-03
4.25940000E-01  6.05996000E-02  6.27369360E-03
4.26700000E-01  5.49818000E-02  6.33907813E-03
4.27460000E-01  5.13888000E-02  6.40674550E-03
4.28220000E-01  6.25004000E-02  6.44776519E-03
4.28980000E-01  5.63566000E-02  6.49379990E-03
4.29740000E-01  6.25954000E-02  6.59295246E-03
4.30500000E-01  5.27754000E-02  6.62173254E-03
4.31260000E-01  3.90862000E-02  6.74109950E-03
4.32020000E-01  5.64930000E-02  6.79092400E-03
4.32780000E-01  3.95426000E-02  6.89132238E-03
4.33540000E-01  4.86956000E-02  6.94870659E-03
4.34300000E-01  4.40762000E-02  6.99791072E-03
4.35060000E-01  5.52334000E-02  7.11579302E-03


### HEADER:
#
#{
#    "analysis": {},
#    "counters": {
#        "comment": ""
#    },
#    "filename": "Spermidine 8b.dat",
#    "history": {
#        "subtraction": {
#            "initial_file": [
#                "A_E6_P_Af11_8_snap_00001",
#                {
#                    "averaged_files": [
#                        [
#                            "E6_P_Af11_8_snap_00001.dat"
#                        ],
#                        [
#                            "E6_P_Af11_8_snap_00002.dat"
#                        ],
#                        [
#                            "E6_P_Af11_8_snap_00003.dat"
#                        ],
#                        [
#                            "E6_P_Af11_8_snap_00004.dat"
#                        ],
#                        [
#                            "E6_P_Af11_8_snap_00005.dat"
#                        ],
#                        [
#                            "E6_P_Af11_8_snap_00006.dat"
#                        ],
#                        [
#                            "E6_P_Af11_8_snap_00007.dat"
#                        ],
#                        [
#                            "E6_P_Af11_8_snap_00008.dat"
#                        ],
#                        [
#                            "E6_P_Af11_8_snap_00009.dat"
#                        ],
#                        [
#                            "E6_P_Af11_8_snap_00010.dat"
#                        ],
#                        [
#                            "E6_P_Af11_8_snap_00011.dat"
#                        ],
#                        [
#                            "E6_P_Af11_8_snap_00012.dat"
#                        ],
#                        [
#                            "E6_P_Af11_8_snap_00013.dat"
#                        ],
#                        [
#                            "E6_P_Af11_8_snap_00014.dat"
#                        ],
#                        [
#                            "E6_P_Af11_8_snap_00015.dat"
#                        ],
#                        [
#                            "E6_P_Af11_8_snap_00016.dat"
#                        ],
#                        [
#                            "E6_P_Af11_8_snap_00017.dat"
#                        ],
#                        [
#                            "E6_P_Af11_8_snap_00018.dat"
#                        ],
#                        [
#                            "E6_P_Af11_8_snap_00019.dat"
#                        ],
#                        [
#                            "E6_P_Af11_8_snap_00020.dat"
#                        ],
#                        [
#                            "E6_P_Af11_8_snap_00021.dat"
#                        ],
#                        [
#                            "E6_P_Af11_8_snap_00022.dat"
#                        ],
#                        [
#                            "E6_P_Af11_8_snap_00023.dat"
#                        ],
#                        [
#                            "E6_P_Af11_8_snap_00024.dat"
#                        ],
#                        [
#                            "E6_P_Af11_8_snap_00025.dat"
#                        ],
#                        [
#                            "E6_P_Af11_8_snap_00026.dat"
#                        ],
#                        [
#                            "E6_P_Af11_8_snap_00027.dat"
#                        ],
#                        [
#                            "E6_P_Af11_8_snap_00028.dat"
#                        ],
#                        [
#                            "E6_P_Af11_8_snap_00029.dat"
#                        ],
#                        [
#                            "E6_P_Af11_8_snap_00030.dat"
#                        ],
#                        [
#                            "E6_P_Af11_8_snap_00031.dat"
#                        ],
#                        [
#                            "E6_P_Af11_8_snap_00032.dat"
#                        ],
#                        [
#                            "E6_P_Af11_8_snap_00033.dat"
#                        ],
#                        [
#                            "E6_P_Af11_8_snap_00034.dat"
#                        ],
#                        [
#                            "E6_P_Af11_8_snap_00035.dat"
#                        ],
#                        [
#                            "E6_P_Af11_8_snap_00036.dat"
#                        ],
#                        [
#                            "E6_P_Af11_8_snap_00037.dat"
#                        ],
#                        [
#                            "E6_P_Af11_8_snap_00038.dat"
#                        ],
#                        [
#                            "E6_P_Af11_8_snap_00039.dat"
#                        ],
#                        [
#                            "E6_P_Af11_8_snap_00040.dat"
#                        ],
#                        [
#                            "E6_P_Af11_8_snap_00041.dat"
#                        ],
#                        [
#                            "E6_P_Af11_8_snap_00042.dat"
#                        ],
#                        [
#                            "E6_P_Af11_8_snap_00043.dat"
#                        ],
#                        [
#                            "E6_P_Af11_8_snap_00044.dat"
#                        ],
#                        [
#                            "E6_P_Af11_8_snap_00045.dat"
#                        ],
#                        [
#                            "E6_P_Af11_8_snap_00046.dat"
#                        ],
#                        [
#                            "E6_P_Af11_8_snap_00047.dat"
#                        ],
#                        [
#                            "E6_P_Af11_8_snap_00048.dat"
#                        ],
#                        [
#                            "E6_P_Af11_8_snap_00049.dat"
#                        ],
#                        [
#                            "E6_P_Af11_8_snap_00050.dat"
#                        ]
#                    ]
#                }
#            ],
#            "subtracted_file": [
#                "A_E7_Spermidine_snap_00001",
#                {
#                    "averaged_files": [
#                        [
#                            "E7_Spermidine_snap_00001.dat"
#                        ],
#                        [
#                            "E7_Spermidine_snap_00002.dat"
#                        ],
#                        [
#                            "E7_Spermidine_snap_00003.dat"
#                        ],
#                        [
#                            "E7_Spermidine_snap_00004.dat"
#                        ],
#                        [
#                            "E7_Spermidine_snap_00005.dat"
#                        ],
#                        [
#                            "E7_Spermidine_snap_00006.dat"
#                        ],
#                        [
#                            "E7_Spermidine_snap_00007.dat"
#                        ],
#                        [
#                            "E7_Spermidine_snap_00008.dat"
#                        ],
#                        [
#                            "E7_Spermidine_snap_00009.dat"
#                        ],
#                        [
#                            "E7_Spermidine_snap_00010.dat"
#                        ],
#                        [
#                            "E7_Spermidine_snap_00011.dat"
#                        ],
#                        [
#                            "E7_Spermidine_snap_00012.dat"
#                        ],
#                        [
#                            "E7_Spermidine_snap_00013.dat"
#                        ],
#                        [
#                            "E7_Spermidine_snap_00014.dat"
#                        ],
#                        [
#                            "E7_Spermidine_snap_00015.dat"
#                        ],
#                        [
#                            "E7_Spermidine_snap_00016.dat"
#                        ],
#                        [
#                            "E7_Spermidine_snap_00017.dat"
#                        ],
#                        [
#                            "E7_Spermidine_snap_00018.dat"
#                        ],
#                        [
#                            "E7_Spermidine_snap_00019.dat"
#                        ],
#                        [
#                            "E7_Spermidine_snap_00020.dat"
#                        ],
#                        [
#                            "E7_Spermidine_snap_00021.dat"
#                        ],
#                        [
#                            "E7_Spermidine_snap_00022.dat"
#                        ],
#                        [
#                            "E7_Spermidine_snap_00023.dat"
#                        ],
#                        [
#                            "E7_Spermidine_snap_00024.dat"
#                        ],
#                        [
#                            "E7_Spermidine_snap_00025.dat"
#                        ],
#                        [
#                            "E7_Spermidine_snap_00026.dat"
#                        ],
#                        [
#                            "E7_Spermidine_snap_00027.dat"
#                        ],
#                        [
#                            "E7_Spermidine_snap_00028.dat"
#                        ],
#                        [
#                            "E7_Spermidine_snap_00029.dat"
#                        ],
#                        [
#                            "E7_Spermidine_snap_00030.dat"
#                        ],
#                        [
#                            "E7_Spermidine_snap_00031.dat"
#                        ],
#                        [
#                            "E7_Spermidine_snap_00032.dat"
#                        ],
#                        [
#                            "E7_Spermidine_snap_00033.dat"
#                        ],
#                        [
#                            "E7_Spermidine_snap_00034.dat"
#                        ],
#                        [
#                            "E7_Spermidine_snap_00035.dat"
#                        ],
#                        [
#                            "E7_Spermidine_snap_00036.dat"
#                        ],
#                        [
#                            "E7_Spermidine_snap_00037.dat"
#                        ],
#                        [
#                            "E7_Spermidine_snap_00038.dat"
#                        ],
#                        [
#                            "E7_Spermidine_snap_00039.dat"
#                        ],
#                        [
#                            "E7_Spermidine_snap_00040.dat"
#                        ],
#                        [
#                            "E7_Spermidine_snap_00041.dat"
#                        ],
#                        [
#                            "E7_Spermidine_snap_00042.dat"
#                        ],
#                        [
#                            "E7_Spermidine_snap_00043.dat"
#                        ],
#                        [
#                            "E7_Spermidine_snap_00044.dat"
#                        ],
#                        [
#                            "E7_Spermidine_snap_00045.dat"
#                        ],
#                        [
#                            "E7_Spermidine_snap_00046.dat"
#                        ],
#                        [
#                            "E7_Spermidine_snap_00047.dat"
#                        ],
#                        [
#                            "E7_Spermidine_snap_00048.dat"
#                        ],
#                        [
#                            "E7_Spermidine_snap_00049.dat"
#                        ],
#                        [
#                            "E7_Spermidine_snap_00050.dat"
#                        ]
#                    ]
#                }
#            ]
#        }
#    }
#}
```
