## Supplementary material for "LEA_4 motifs function alone and in conjunction with synergistic cosolutes to protect a labile enzyme during desiccation": File S1: Spermidine 8b.out

```
####      G N O M             Version 5.0 (r14832)      ####

                                               Tue Apr  4 12:53:35 2023


           ####      Configuration                                 ####


    System Type:                   arbitrary monodisperse (job = 0)

    Minimum characteristic size:         0.0000

    Maximum characteristic size:        22.0000

    rad56:                               0.0000

    Force 0.0 at r = rmin:                  yes

    Force 0.0 at r = rmax:                  yes

    Initial alpha:                       0.0000

    Initial random seed:    1046080694387506100

    Points in real space:                   189


    Input  1:                      Spermidine 8b.dat

    First data point used:                    1

    Last data point used:                   561

    Scaling coefficient:             0.1000E+01

    Experimental setup:            point collimation


           ####      Results                                       ####


    Parameter    DISCRP  OSCILL  STABIL  SYSDEV  POSITV  VALCEN  SMOOTH

    Weight        1.000   3.000   3.000   3.000   1.000   1.000   1.000

    Sigma         0.300   0.600   0.120   0.120   0.120   0.120   0.600

    Ideal         0.700   1.100   0.000   1.000   1.000   0.950   0.000

    Current       0.829   1.331   0.033   0.850   1.000   0.805   1.115

               --------------------------------------------------------

    Estimate      0.831   0.862   0.926   0.210   1.000   0.233   0.032


    Angular range:                       0.0095 to       0.4351

    Reciprocal space Rg:             0.7023E+01

    Reciprocal space I(0):           0.2732E+00


    Real space range:                    0.0000 to      22.0000

    Real space Rg:                   0.7023E+01 +-   0.2743E-01

    Real space I(0):                 0.2732E+00 +-   0.8310E-03


    Highest ALPHA (theor):           0.6470E+04

    Current ALPHA:                   0.9342E+03


    Total Estimate:                      0.6222 (a REASONABLE solution)


           ####      Experimental Data and Fit                     ####


      S          J EXP       ERROR       J REG       I REG


   0.000000E+00                                                0.273248E+00

   0.730769E-03                                                0.273245E+00

   0.146154E-02                                                0.273238E+00

   0.219231E-02                                                0.273226E+00

   0.292308E-02                                                0.273209E+00

   0.365385E-02                                                0.273188E+00

   0.438462E-02                                                0.273161E+00

   0.511538E-02                                                0.273130E+00

   0.584615E-02                                                0.273094E+00

   0.657692E-02                                                0.273053E+00

   0.730769E-02                                                0.273008E+00

   0.803846E-02                                                0.272958E+00

   0.876923E-02                                                0.272902E+00

   0.950000E-02   0.380528E+01   0.356069E+01   0.272843E+00   0.272843E+00

   0.102600E-01   0.259346E+00   0.185874E+01   0.272775E+00   0.272775E+00

   0.110200E-01   0.402378E+00   0.107165E+01   0.272703E+00   0.272703E+00

   0.117800E-01   0.397589E+00   0.614964E+00   0.272625E+00   0.272625E+00

   0.125400E-01   0.561721E+00   0.368646E+00   0.272542E+00   0.272542E+00

   0.133000E-01   0.134540E+00   0.230855E+00   0.272454E+00   0.272454E+00

   0.140600E-01   0.273038E+00   0.146882E+00   0.272361E+00   0.272361E+00

   0.148200E-01   0.303390E+00   0.979381E-01   0.272263E+00   0.272263E+00

   0.155800E-01   0.242294E+00   0.674224E-01   0.272160E+00   0.272160E+00

   0.163400E-01   0.229118E+00   0.507878E-01   0.272051E+00   0.272051E+00

   0.171000E-01   0.270370E+00   0.416081E-01   0.271938E+00   0.271938E+00

   0.178600E-01   0.153092E+00   0.334780E-01   0.271819E+00   0.271819E+00

   0.186200E-01   0.211891E+00   0.285147E-01   0.271695E+00   0.271695E+00

   0.193800E-01   0.278231E+00   0.251276E-01   0.271566E+00   0.271566E+00

   0.201400E-01   0.238653E+00   0.234500E-01   0.271432E+00   0.271432E+00

   0.209000E-01   0.235909E+00   0.216623E-01   0.271293E+00   0.271293E+00

   0.216600E-01   0.253343E+00   0.207328E-01   0.271149E+00   0.271149E+00

   0.224200E-01   0.247736E+00   0.193792E-01   0.271000E+00   0.271000E+00

   0.231800E-01   0.270885E+00   0.186385E-01   0.270846E+00   0.270846E+00

   0.239500E-01   0.268718E+00   0.175679E-01   0.270685E+00   0.270685E+00

   0.247100E-01   0.226452E+00   0.171564E-01   0.270521E+00   0.270521E+00

   0.254700E-01   0.239558E+00   0.163869E-01   0.270351E+00   0.270351E+00

   0.262300E-01   0.215887E+00   0.159140E-01   0.270177E+00   0.270177E+00

   0.269900E-01   0.228781E+00   0.152957E-01   0.269998E+00   0.269998E+00

   0.277500E-01   0.277822E+00   0.148295E-01   0.269814E+00   0.269814E+00

   0.285100E-01   0.261022E+00   0.144670E-01   0.269625E+00   0.269625E+00

   0.292700E-01   0.237104E+00   0.140575E-01   0.269430E+00   0.269430E+00

   0.300300E-01   0.255386E+00   0.136918E-01   0.269231E+00   0.269231E+00

   0.307900E-01   0.258895E+00   0.133537E-01   0.269027E+00   0.269027E+00

   0.315500E-01   0.256304E+00   0.130532E-01   0.268819E+00   0.268819E+00

   0.323100E-01   0.243750E+00   0.127090E-01   0.268605E+00   0.268605E+00

   0.330700E-01   0.271760E+00   0.124376E-01   0.268386E+00   0.268386E+00

   0.338300E-01   0.232857E+00   0.121090E-01   0.268163E+00   0.268163E+00

   0.345900E-01   0.265218E+00   0.119602E-01   0.267934E+00   0.267934E+00

   0.353500E-01   0.253657E+00   0.116428E-01   0.267701E+00   0.267701E+00

   0.361100E-01   0.249532E+00   0.114506E-01   0.267463E+00   0.267463E+00

   0.368700E-01   0.257685E+00   0.112727E-01   0.267220E+00   0.267220E+00

   0.376300E-01   0.264004E+00   0.111324E-01   0.266973E+00   0.266973E+00

   0.383900E-01   0.243642E+00   0.109081E-01   0.266720E+00   0.266720E+00

   0.391500E-01   0.258811E+00   0.108069E-01   0.266463E+00   0.266463E+00

   0.399100E-01   0.237324E+00   0.104632E-01   0.266201E+00   0.266201E+00

   0.406700E-01   0.239435E+00   0.104158E-01   0.265935E+00   0.265935E+00

   0.414300E-01   0.270140E+00   0.102186E-01   0.265664E+00   0.265664E+00

   0.421900E-01   0.267076E+00   0.101087E-01   0.265388E+00   0.265388E+00

   0.429500E-01   0.253606E+00   0.998545E-02   0.265107E+00   0.265107E+00

   0.437100E-01   0.265954E+00   0.979210E-02   0.264822E+00   0.264822E+00

   0.444700E-01   0.244868E+00   0.958272E-02   0.264532E+00   0.264532E+00

   0.452300E-01   0.259140E+00   0.954297E-02   0.264237E+00   0.264237E+00

   0.459900E-01   0.255546E+00   0.924542E-02   0.263938E+00   0.263938E+00

   0.467500E-01   0.278239E+00   0.915440E-02   0.263635E+00   0.263635E+00

   0.475100E-01   0.275350E+00   0.909600E-02   0.263327E+00   0.263327E+00

   0.482700E-01   0.254690E+00   0.901028E-02   0.263014E+00   0.263014E+00

   0.490300E-01   0.255607E+00   0.896860E-02   0.262697E+00   0.262697E+00

   0.497900E-01   0.245092E+00   0.887460E-02   0.262375E+00   0.262375E+00

   0.505500E-01   0.252367E+00   0.877660E-02   0.262049E+00   0.262049E+00

   0.513100E-01   0.257583E+00   0.869028E-02   0.261718E+00   0.261718E+00

   0.520700E-01   0.257601E+00   0.859796E-02   0.261383E+00   0.261383E+00

   0.528300E-01   0.258864E+00   0.856539E-02   0.261044E+00   0.261044E+00

   0.535900E-01   0.252715E+00   0.841274E-02   0.260700E+00   0.260700E+00

   0.543500E-01   0.269532E+00   0.841242E-02   0.260352E+00   0.260352E+00

   0.551100E-01   0.265653E+00   0.830855E-02   0.259999E+00   0.259999E+00

   0.558700E-01   0.252911E+00   0.824708E-02   0.259642E+00   0.259642E+00

   0.566300E-01   0.244834E+00   0.817520E-02   0.259281E+00   0.259281E+00

   0.573900E-01   0.248654E+00   0.807844E-02   0.258916E+00   0.258916E+00

   0.581500E-01   0.253957E+00   0.798623E-02   0.258546E+00   0.258546E+00

   0.589100E-01   0.246507E+00   0.790899E-02   0.258172E+00   0.258172E+00

   0.596700E-01   0.249591E+00   0.788857E-02   0.257794E+00   0.257794E+00

   0.604300E-01   0.266421E+00   0.776860E-02   0.257412E+00   0.257412E+00

   0.611900E-01   0.240539E+00   0.779803E-02   0.257026E+00   0.257026E+00

   0.619500E-01   0.264458E+00   0.767625E-02   0.256636E+00   0.256636E+00

   0.627100E-01   0.254393E+00   0.767399E-02   0.256241E+00   0.256241E+00

   0.634700E-01   0.249539E+00   0.759167E-02   0.255842E+00   0.255842E+00

   0.642300E-01   0.237841E+00   0.751914E-02   0.255440E+00   0.255440E+00

   0.649900E-01   0.261505E+00   0.746935E-02   0.255033E+00   0.255033E+00

   0.657500E-01   0.250458E+00   0.742950E-02   0.254623E+00   0.254623E+00

   0.665100E-01   0.252158E+00   0.740698E-02   0.254208E+00   0.254208E+00

   0.672700E-01   0.258613E+00   0.725939E-02   0.253790E+00   0.253790E+00

   0.680300E-01   0.257303E+00   0.726950E-02   0.253367E+00   0.253367E+00

   0.687900E-01   0.255655E+00   0.721022E-02   0.252941E+00   0.252941E+00

   0.695500E-01   0.246997E+00   0.719979E-02   0.252511E+00   0.252511E+00

   0.703100E-01   0.245835E+00   0.711108E-02   0.252077E+00   0.252077E+00

   0.710700E-01   0.250592E+00   0.705243E-02   0.251639E+00   0.251639E+00

   0.718300E-01   0.244522E+00   0.700738E-02   0.251197E+00   0.251197E+00

   0.725900E-01   0.234178E+00   0.693851E-02   0.250752E+00   0.250752E+00

   0.733500E-01   0.238519E+00   0.690196E-02   0.250303E+00   0.250303E+00

   0.741200E-01   0.245020E+00   0.685989E-02   0.249844E+00   0.249844E+00

   0.748800E-01   0.254251E+00   0.684938E-02   0.249388E+00   0.249388E+00

   0.756400E-01   0.246748E+00   0.679074E-02   0.248928E+00   0.248928E+00

   0.764000E-01   0.242773E+00   0.675028E-02   0.248464E+00   0.248464E+00

   0.771600E-01   0.239509E+00   0.673080E-02   0.247997E+00   0.247997E+00

   0.779200E-01   0.258764E+00   0.665875E-02   0.247527E+00   0.247527E+00

   0.786800E-01   0.244322E+00   0.662595E-02   0.247052E+00   0.247052E+00

   0.794400E-01   0.234170E+00   0.656743E-02   0.246575E+00   0.246575E+00

   0.802000E-01   0.244614E+00   0.659017E-02   0.246093E+00   0.246093E+00

   0.809600E-01   0.249754E+00   0.650151E-02   0.245609E+00   0.245609E+00

   0.817200E-01   0.240365E+00   0.649792E-02   0.245121E+00   0.245121E+00

   0.824800E-01   0.249061E+00   0.645548E-02   0.244630E+00   0.244630E+00

   0.832400E-01   0.239239E+00   0.640193E-02   0.244135E+00   0.244135E+00

   0.840000E-01   0.237321E+00   0.634781E-02   0.243637E+00   0.243637E+00

   0.847600E-01   0.237036E+00   0.634331E-02   0.243136E+00   0.243136E+00

   0.855200E-01   0.244823E+00   0.636374E-02   0.242631E+00   0.242631E+00

   0.862800E-01   0.246700E+00   0.641281E-02   0.242124E+00   0.242124E+00

   0.870400E-01   0.246798E+00   0.656555E-02   0.241613E+00   0.241613E+00

   0.878000E-01   0.248737E+00   0.663689E-02   0.241099E+00   0.241099E+00

   0.885600E-01   0.244289E+00   0.674279E-02   0.240582E+00   0.240582E+00

   0.893200E-01   0.236169E+00   0.674018E-02   0.240062E+00   0.240062E+00

   0.900800E-01   0.227638E+00   0.684411E-02   0.239539E+00   0.239539E+00

   0.908400E-01   0.237086E+00   0.686898E-02   0.239012E+00   0.239012E+00

   0.916000E-01   0.230196E+00   0.692031E-02   0.238483E+00   0.238483E+00

   0.923600E-01   0.242330E+00   0.693348E-02   0.237951E+00   0.237951E+00

   0.931200E-01   0.223662E+00   0.696694E-02   0.237416E+00   0.237416E+00

   0.938800E-01   0.238834E+00   0.700921E-02   0.236878E+00   0.236878E+00

   0.946400E-01   0.236649E+00   0.701317E-02   0.236337E+00   0.236337E+00

   0.954000E-01   0.237776E+00   0.704465E-02   0.235794E+00   0.235794E+00

   0.961600E-01   0.243412E+00   0.701975E-02   0.235247E+00   0.235247E+00

   0.969200E-01   0.228938E+00   0.699346E-02   0.234698E+00   0.234698E+00

   0.976800E-01   0.243652E+00   0.703726E-02   0.234146E+00   0.234146E+00

   0.984400E-01   0.232482E+00   0.691197E-02   0.233592E+00   0.233592E+00

   0.992000E-01   0.229887E+00   0.684161E-02   0.233035E+00   0.233035E+00

   0.999600E-01   0.225842E+00   0.672923E-02   0.232475E+00   0.232475E+00

   0.100720E+00   0.233298E+00   0.663035E-02   0.231913E+00   0.231913E+00

   0.101480E+00   0.233617E+00   0.646839E-02   0.231348E+00   0.231348E+00

   0.102240E+00   0.232417E+00   0.643270E-02   0.230780E+00   0.230780E+00

   0.103000E+00   0.225044E+00   0.631871E-02   0.230210E+00   0.230210E+00

   0.103760E+00   0.231425E+00   0.627526E-02   0.229638E+00   0.229638E+00

   0.104520E+00   0.229916E+00   0.621391E-02   0.229063E+00   0.229063E+00

   0.105280E+00   0.215197E+00   0.611184E-02   0.228486E+00   0.228486E+00

   0.106040E+00   0.222569E+00   0.615228E-02   0.227906E+00   0.227906E+00

   0.106800E+00   0.232113E+00   0.607079E-02   0.227325E+00   0.227325E+00

   0.107560E+00   0.226161E+00   0.607569E-02   0.226740E+00   0.226740E+00

   0.108320E+00   0.230222E+00   0.601912E-02   0.226154E+00   0.226154E+00

   0.109080E+00   0.228979E+00   0.604267E-02   0.225565E+00   0.225565E+00

   0.109840E+00   0.233071E+00   0.600781E-02   0.224975E+00   0.224975E+00

   0.110600E+00   0.222141E+00   0.604380E-02   0.224382E+00   0.224382E+00

   0.111360E+00   0.221537E+00   0.599045E-02   0.223787E+00   0.223787E+00

   0.112120E+00   0.210712E+00   0.596733E-02   0.223190E+00   0.223190E+00

   0.112880E+00   0.228022E+00   0.598650E-02   0.222591E+00   0.222591E+00

   0.113640E+00   0.222776E+00   0.589676E-02   0.221990E+00   0.221990E+00

   0.114400E+00   0.217826E+00   0.588456E-02   0.221386E+00   0.221386E+00

   0.115160E+00   0.220838E+00   0.581386E-02   0.220781E+00   0.220781E+00

   0.115920E+00   0.229534E+00   0.580782E-02   0.220174E+00   0.220174E+00

   0.116680E+00   0.219960E+00   0.578058E-02   0.219566E+00   0.219566E+00

   0.117440E+00   0.213611E+00   0.572165E-02   0.218955E+00   0.218955E+00

   0.118200E+00   0.222912E+00   0.570394E-02   0.218343E+00   0.218343E+00

   0.118960E+00   0.214746E+00   0.565106E-02   0.217728E+00   0.217728E+00

   0.119720E+00   0.233316E+00   0.565555E-02   0.217113E+00   0.217113E+00

   0.120480E+00   0.216234E+00   0.562124E-02   0.216495E+00   0.216495E+00

   0.121240E+00   0.225355E+00   0.556350E-02   0.215876E+00   0.215876E+00

   0.122000E+00   0.209723E+00   0.553381E-02   0.215255E+00   0.215255E+00

   0.122760E+00   0.223065E+00   0.551938E-02   0.214632E+00   0.214632E+00

   0.123520E+00   0.222999E+00   0.549220E-02   0.214008E+00   0.214008E+00

   0.124280E+00   0.212463E+00   0.547852E-02   0.213383E+00   0.213383E+00

   0.125040E+00   0.221477E+00   0.545851E-02   0.212756E+00   0.212756E+00

   0.125800E+00   0.212634E+00   0.537527E-02   0.212127E+00   0.212127E+00

   0.126560E+00   0.217085E+00   0.538389E-02   0.211497E+00   0.211497E+00

   0.127320E+00   0.208562E+00   0.536942E-02   0.210866E+00   0.210866E+00

   0.128080E+00   0.221689E+00   0.532389E-02   0.210234E+00   0.210234E+00

   0.128840E+00   0.201237E+00   0.532805E-02   0.209600E+00   0.209600E+00

   0.129600E+00   0.209190E+00   0.527770E-02   0.208964E+00   0.208964E+00

   0.130360E+00   0.223052E+00   0.526055E-02   0.208328E+00   0.208328E+00

   0.131120E+00   0.207190E+00   0.521480E-02   0.207690E+00   0.207690E+00

   0.131880E+00   0.218276E+00   0.518176E-02   0.207051E+00   0.207051E+00

   0.132640E+00   0.208866E+00   0.516661E-02   0.206411E+00   0.206411E+00

   0.133400E+00   0.212386E+00   0.509584E-02   0.205770E+00   0.205770E+00

   0.134160E+00   0.207057E+00   0.510751E-02   0.205128E+00   0.205128E+00

   0.134920E+00   0.208573E+00   0.504746E-02   0.204485E+00   0.204485E+00

   0.135680E+00   0.208277E+00   0.502648E-02   0.203841E+00   0.203841E+00

   0.136440E+00   0.208605E+00   0.504849E-02   0.203196E+00   0.203196E+00

   0.137200E+00   0.210614E+00   0.500220E-02   0.202550E+00   0.202550E+00

   0.137960E+00   0.199451E+00   0.498970E-02   0.201903E+00   0.201903E+00

   0.138730E+00   0.209131E+00   0.496915E-02   0.201246E+00   0.201246E+00

   0.139490E+00   0.204743E+00   0.496254E-02   0.200598E+00   0.200598E+00

   0.140250E+00   0.207236E+00   0.492381E-02   0.199948E+00   0.199948E+00

   0.141010E+00   0.209666E+00   0.491405E-02   0.199298E+00   0.199298E+00

   0.141770E+00   0.204829E+00   0.487993E-02   0.198647E+00   0.198647E+00

   0.142530E+00   0.200239E+00   0.489411E-02   0.197995E+00   0.197995E+00

   0.143290E+00   0.210727E+00   0.484534E-02   0.197343E+00   0.197343E+00

   0.144050E+00   0.212202E+00   0.485350E-02   0.196690E+00   0.196690E+00

   0.144810E+00   0.197189E+00   0.479645E-02   0.196036E+00   0.196036E+00

   0.145570E+00   0.203422E+00   0.480600E-02   0.195382E+00   0.195382E+00

   0.146330E+00   0.204046E+00   0.477242E-02   0.194727E+00   0.194727E+00

   0.147090E+00   0.201358E+00   0.477644E-02   0.194072E+00   0.194072E+00

   0.147850E+00   0.201568E+00   0.475032E-02   0.193416E+00   0.193416E+00

   0.148610E+00   0.198126E+00   0.476158E-02   0.192760E+00   0.192760E+00

   0.149370E+00   0.195633E+00   0.472682E-02   0.192104E+00   0.192104E+00

   0.150130E+00   0.182270E+00   0.471776E-02   0.191447E+00   0.191447E+00

   0.150890E+00   0.187497E+00   0.470007E-02   0.190790E+00   0.190790E+00

   0.151650E+00   0.200723E+00   0.464518E-02   0.190132E+00   0.190132E+00

   0.152410E+00   0.189997E+00   0.467574E-02   0.189474E+00   0.189474E+00

   0.153170E+00   0.195513E+00   0.463139E-02   0.188816E+00   0.188816E+00

   0.153930E+00   0.193589E+00   0.464782E-02   0.188158E+00   0.188158E+00

   0.154690E+00   0.197252E+00   0.460010E-02   0.187500E+00   0.187500E+00

   0.155450E+00   0.193054E+00   0.461287E-02   0.186841E+00   0.186841E+00

   0.156210E+00   0.191886E+00   0.458201E-02   0.186182E+00   0.186182E+00

   0.156970E+00   0.193588E+00   0.458373E-02   0.185524E+00   0.185524E+00

   0.157730E+00   0.186501E+00   0.454872E-02   0.184865E+00   0.184865E+00

   0.158490E+00   0.187035E+00   0.455494E-02   0.184206E+00   0.184206E+00

   0.159250E+00   0.193633E+00   0.452451E-02   0.183547E+00   0.183547E+00

   0.160010E+00   0.186405E+00   0.451475E-02   0.182888E+00   0.182888E+00

   0.160770E+00   0.190824E+00   0.451702E-02   0.182230E+00   0.182230E+00

   0.161530E+00   0.179184E+00   0.448143E-02   0.181571E+00   0.181571E+00

   0.162290E+00   0.188988E+00   0.446750E-02   0.180913E+00   0.180913E+00

   0.163050E+00   0.186420E+00   0.444072E-02   0.180254E+00   0.180254E+00

   0.163810E+00   0.179143E+00   0.442123E-02   0.179596E+00   0.179596E+00

   0.164570E+00   0.184115E+00   0.443351E-02   0.178938E+00   0.178938E+00

   0.165330E+00   0.178494E+00   0.441745E-02   0.178281E+00   0.178281E+00

   0.166090E+00   0.178892E+00   0.439765E-02   0.177623E+00   0.177623E+00

   0.166850E+00   0.181548E+00   0.439206E-02   0.176966E+00   0.176966E+00

   0.167610E+00   0.182790E+00   0.436425E-02   0.176309E+00   0.176309E+00

   0.168370E+00   0.175651E+00   0.436201E-02   0.175653E+00   0.175653E+00

   0.169130E+00   0.172244E+00   0.435097E-02   0.174997E+00   0.174997E+00

   0.169890E+00   0.180742E+00   0.433325E-02   0.174342E+00   0.174342E+00

   0.170650E+00   0.179534E+00   0.430551E-02   0.173686E+00   0.173686E+00

   0.171410E+00   0.171357E+00   0.430191E-02   0.173032E+00   0.173032E+00

   0.172170E+00   0.179453E+00   0.427929E-02   0.172378E+00   0.172378E+00

   0.172930E+00   0.175697E+00   0.429395E-02   0.171724E+00   0.171724E+00

   0.173690E+00   0.169049E+00   0.426814E-02   0.171071E+00   0.171071E+00

   0.174450E+00   0.175063E+00   0.433428E-02   0.170419E+00   0.170419E+00

   0.175210E+00   0.175298E+00   0.443368E-02   0.169767E+00   0.169767E+00

   0.175970E+00   0.173325E+00   0.447325E-02   0.169116E+00   0.169116E+00

   0.176730E+00   0.168978E+00   0.450311E-02   0.168466E+00   0.168466E+00

   0.177490E+00   0.172913E+00   0.450941E-02   0.167816E+00   0.167816E+00

   0.178250E+00   0.172998E+00   0.456352E-02   0.167167E+00   0.167167E+00

   0.179010E+00   0.168776E+00   0.457812E-02   0.166519E+00   0.166519E+00

   0.179770E+00   0.165284E+00   0.460034E-02   0.165871E+00   0.165871E+00

   0.180530E+00   0.170699E+00   0.460846E-02   0.165224E+00   0.165224E+00

   0.181290E+00   0.172875E+00   0.462892E-02   0.164579E+00   0.164579E+00

   0.182050E+00   0.164865E+00   0.464281E-02   0.163934E+00   0.163934E+00

   0.182810E+00   0.159236E+00   0.465351E-02   0.163290E+00   0.163290E+00

   0.183570E+00   0.158383E+00   0.468490E-02   0.162646E+00   0.162646E+00

   0.184330E+00   0.159392E+00   0.469323E-02   0.162004E+00   0.162004E+00

   0.185090E+00   0.154519E+00   0.470173E-02   0.161363E+00   0.161363E+00

   0.185850E+00   0.168112E+00   0.473109E-02   0.160723E+00   0.160723E+00

   0.186610E+00   0.167034E+00   0.471971E-02   0.160083E+00   0.160083E+00

   0.187370E+00   0.162206E+00   0.475409E-02   0.159445E+00   0.159445E+00

   0.188130E+00   0.157051E+00   0.472774E-02   0.158808E+00   0.158808E+00

   0.188890E+00   0.156052E+00   0.475184E-02   0.158172E+00   0.158172E+00

   0.189650E+00   0.147849E+00   0.473382E-02   0.157537E+00   0.157537E+00

   0.190410E+00   0.156350E+00   0.477525E-02   0.156903E+00   0.156903E+00

   0.191170E+00   0.156115E+00   0.477005E-02   0.156270E+00   0.156270E+00

   0.191930E+00   0.159010E+00   0.477343E-02   0.155639E+00   0.155639E+00

   0.192690E+00   0.160994E+00   0.479911E-02   0.155008E+00   0.155008E+00

   0.193450E+00   0.156721E+00   0.479134E-02   0.154379E+00   0.154379E+00

   0.194210E+00   0.155340E+00   0.480872E-02   0.153751E+00   0.153751E+00

   0.194970E+00   0.150954E+00   0.480214E-02   0.153125E+00   0.153125E+00

   0.195730E+00   0.158216E+00   0.482389E-02   0.152500E+00   0.152500E+00

   0.196490E+00   0.151842E+00   0.482033E-02   0.151875E+00   0.151875E+00

   0.197250E+00   0.156057E+00   0.485836E-02   0.151253E+00   0.151253E+00

   0.198010E+00   0.150577E+00   0.482491E-02   0.150631E+00   0.150631E+00

   0.198770E+00   0.153363E+00   0.486647E-02   0.150011E+00   0.150011E+00

   0.199530E+00   0.150399E+00   0.484604E-02   0.149393E+00   0.149393E+00

   0.200290E+00   0.151942E+00   0.484415E-02   0.148776E+00   0.148776E+00

   0.201050E+00   0.154721E+00   0.484714E-02   0.148160E+00   0.148160E+00

   0.201810E+00   0.143094E+00   0.481999E-02   0.147546E+00   0.147546E+00

   0.202570E+00   0.151295E+00   0.482690E-02   0.146933E+00   0.146933E+00

   0.203330E+00   0.145711E+00   0.482241E-02   0.146322E+00   0.146322E+00

   0.204090E+00   0.143971E+00   0.483160E-02   0.145712E+00   0.145712E+00

   0.204850E+00   0.139543E+00   0.481417E-02   0.145103E+00   0.145103E+00

   0.205610E+00   0.141544E+00   0.484939E-02   0.144497E+00   0.144497E+00

   0.206370E+00   0.142596E+00   0.481537E-02   0.143892E+00   0.143892E+00

   0.207130E+00   0.140035E+00   0.484136E-02   0.143288E+00   0.143288E+00

   0.207890E+00   0.145479E+00   0.484081E-02   0.142686E+00   0.142686E+00

   0.208650E+00   0.141926E+00   0.483493E-02   0.142086E+00   0.142086E+00

   0.209410E+00   0.147229E+00   0.484450E-02   0.141487E+00   0.141487E+00

   0.210170E+00   0.140169E+00   0.483875E-02   0.140890E+00   0.140890E+00

   0.210930E+00   0.140918E+00   0.485677E-02   0.140294E+00   0.140294E+00

   0.211690E+00   0.142729E+00   0.485433E-02   0.139701E+00   0.139701E+00

   0.212450E+00   0.131263E+00   0.483451E-02   0.139109E+00   0.139109E+00

   0.213210E+00   0.144155E+00   0.484965E-02   0.138518E+00   0.138518E+00

   0.213970E+00   0.139030E+00   0.483307E-02   0.137930E+00   0.137930E+00

   0.214730E+00   0.124468E+00   0.483414E-02   0.137343E+00   0.137343E+00

   0.215490E+00   0.132528E+00   0.482045E-02   0.136758E+00   0.136758E+00

   0.216250E+00   0.137806E+00   0.481188E-02   0.136175E+00   0.136175E+00

   0.217010E+00   0.131643E+00   0.479514E-02   0.135593E+00   0.135593E+00

   0.217770E+00   0.139336E+00   0.479394E-02   0.135014E+00   0.135014E+00

   0.218530E+00   0.134032E+00   0.480236E-02   0.134436E+00   0.134436E+00

   0.219290E+00   0.136268E+00   0.476574E-02   0.133860E+00   0.133860E+00

   0.220050E+00   0.136903E+00   0.477394E-02   0.133286E+00   0.133286E+00

   0.220810E+00   0.120903E+00   0.475474E-02   0.132714E+00   0.132714E+00

   0.221570E+00   0.135504E+00   0.474057E-02   0.132143E+00   0.132143E+00

   0.222330E+00   0.128599E+00   0.471180E-02   0.131575E+00   0.131575E+00

   0.223090E+00   0.130493E+00   0.471864E-02   0.131008E+00   0.131008E+00

   0.223850E+00   0.135038E+00   0.469523E-02   0.130444E+00   0.130444E+00

   0.224610E+00   0.134221E+00   0.468184E-02   0.129881E+00   0.129881E+00

   0.225370E+00   0.135927E+00   0.467394E-02   0.129321E+00   0.129321E+00

   0.226130E+00   0.124204E+00   0.462262E-02   0.128762E+00   0.128762E+00

   0.226890E+00   0.130790E+00   0.463997E-02   0.128205E+00   0.128205E+00

   0.227650E+00   0.123936E+00   0.459318E-02   0.127650E+00   0.127650E+00

   0.228410E+00   0.125840E+00   0.459098E-02   0.127097E+00   0.127097E+00

   0.229170E+00   0.118210E+00   0.456308E-02   0.126547E+00   0.126547E+00

   0.229930E+00   0.124084E+00   0.456926E-02   0.125998E+00   0.125998E+00

   0.230690E+00   0.126811E+00   0.453082E-02   0.125451E+00   0.125451E+00

   0.231450E+00   0.126075E+00   0.453061E-02   0.124907E+00   0.124907E+00

   0.232210E+00   0.127035E+00   0.451586E-02   0.124364E+00   0.124364E+00

   0.232970E+00   0.122937E+00   0.450382E-02   0.123823E+00   0.123823E+00

   0.233730E+00   0.120603E+00   0.449056E-02   0.123285E+00   0.123285E+00

   0.234490E+00   0.122192E+00   0.446929E-02   0.122748E+00   0.122748E+00

   0.235250E+00   0.124399E+00   0.445929E-02   0.122214E+00   0.122214E+00

   0.236010E+00   0.116065E+00   0.443449E-02   0.121682E+00   0.121682E+00

   0.236770E+00   0.119562E+00   0.443357E-02   0.121152E+00   0.121152E+00

   0.237530E+00   0.121523E+00   0.441552E-02   0.120624E+00   0.120624E+00

   0.238290E+00   0.119976E+00   0.438208E-02   0.120098E+00   0.120098E+00

   0.239050E+00   0.111042E+00   0.439135E-02   0.119574E+00   0.119574E+00

   0.239810E+00   0.119027E+00   0.437373E-02   0.119053E+00   0.119053E+00

   0.240570E+00   0.129162E+00   0.434630E-02   0.118533E+00   0.118533E+00

   0.241330E+00   0.115929E+00   0.433747E-02   0.118016E+00   0.118016E+00

   0.242090E+00   0.114914E+00   0.431547E-02   0.117501E+00   0.117501E+00

   0.242850E+00   0.121525E+00   0.431552E-02   0.116988E+00   0.116988E+00

   0.243610E+00   0.112138E+00   0.427848E-02   0.116477E+00   0.116477E+00

   0.244370E+00   0.112469E+00   0.430144E-02   0.115968E+00   0.115968E+00

   0.245130E+00   0.117114E+00   0.426133E-02   0.115462E+00   0.115462E+00

   0.245890E+00   0.112328E+00   0.427066E-02   0.114958E+00   0.114958E+00

   0.246650E+00   0.113568E+00   0.424174E-02   0.114456E+00   0.114456E+00

   0.247410E+00   0.112275E+00   0.424000E-02   0.113956E+00   0.113956E+00

   0.248170E+00   0.112444E+00   0.421163E-02   0.113458E+00   0.113458E+00

   0.248930E+00   0.110221E+00   0.420722E-02   0.112963E+00   0.112963E+00

   0.249690E+00   0.112508E+00   0.420703E-02   0.112470E+00   0.112470E+00

   0.250450E+00   0.102325E+00   0.416384E-02   0.111979E+00   0.111979E+00

   0.251210E+00   0.107180E+00   0.416829E-02   0.111490E+00   0.111490E+00

   0.251970E+00   0.116258E+00   0.414453E-02   0.111004E+00   0.111004E+00

   0.252730E+00   0.105830E+00   0.415609E-02   0.110520E+00   0.110520E+00

   0.253490E+00   0.106477E+00   0.410796E-02   0.110038E+00   0.110038E+00

   0.254250E+00   0.114458E+00   0.410844E-02   0.109558E+00   0.109558E+00

   0.255010E+00   0.105495E+00   0.408532E-02   0.109080E+00   0.109080E+00

   0.255770E+00   0.103986E+00   0.409340E-02   0.108605E+00   0.108605E+00

   0.256530E+00   0.104100E+00   0.407566E-02   0.108132E+00   0.108132E+00

   0.257290E+00   0.110700E+00   0.408230E-02   0.107662E+00   0.107662E+00

   0.258050E+00   0.979804E-01   0.405936E-02   0.107193E+00   0.107193E+00

   0.258810E+00   0.107045E+00   0.404693E-02   0.106727E+00   0.106727E+00

   0.259570E+00   0.978744E-01   0.403158E-02   0.106263E+00   0.106263E+00

   0.260330E+00   0.105697E+00   0.401572E-02   0.105801E+00   0.105801E+00

   0.261090E+00   0.106477E+00   0.402572E-02   0.105342E+00   0.105342E+00

   0.261850E+00   0.102442E+00   0.398632E-02   0.104885E+00   0.104885E+00

   0.262610E+00   0.991726E-01   0.398503E-02   0.104430E+00   0.104430E+00

   0.263370E+00   0.975300E-01   0.397073E-02   0.103977E+00   0.103977E+00

   0.264130E+00   0.102190E+00   0.397917E-02   0.103527E+00   0.103527E+00

   0.264890E+00   0.108163E+00   0.395250E-02   0.103079E+00   0.103079E+00

   0.265650E+00   0.972572E-01   0.394473E-02   0.102633E+00   0.102633E+00

   0.266410E+00   0.100584E+00   0.392819E-02   0.102190E+00   0.102190E+00

   0.267170E+00   0.942022E-01   0.391416E-02   0.101749E+00   0.101749E+00

   0.267930E+00   0.101765E+00   0.391406E-02   0.101310E+00   0.101310E+00

   0.268690E+00   0.100831E+00   0.391310E-02   0.100873E+00   0.100873E+00

   0.269450E+00   0.101767E+00   0.389128E-02   0.100439E+00   0.100439E+00

   0.270210E+00   0.976784E-01   0.388376E-02   0.100007E+00   0.100007E+00

   0.270970E+00   0.974480E-01   0.389342E-02   0.995767E-01   0.995767E-01

   0.271720E+00   0.996780E-01   0.386128E-02   0.991547E-01   0.991547E-01

   0.272480E+00   0.973916E-01   0.387120E-02   0.987294E-01   0.987294E-01

   0.273240E+00   0.974576E-01   0.383992E-02   0.983063E-01   0.983063E-01

   0.274000E+00   0.985998E-01   0.385588E-02   0.978855E-01   0.978855E-01

   0.274760E+00   0.913436E-01   0.383063E-02   0.974670E-01   0.974670E-01

   0.275520E+00   0.937808E-01   0.382899E-02   0.970507E-01   0.970507E-01

   0.276280E+00   0.880356E-01   0.381893E-02   0.966367E-01   0.966367E-01

   0.277040E+00   0.970416E-01   0.381196E-02   0.962249E-01   0.962249E-01

   0.277800E+00   0.938002E-01   0.381103E-02   0.958154E-01   0.958154E-01

   0.278560E+00   0.898100E-01   0.378916E-02   0.954081E-01   0.954081E-01

   0.279320E+00   0.926726E-01   0.378161E-02   0.950031E-01   0.950031E-01

   0.280080E+00   0.826998E-01   0.375524E-02   0.946003E-01   0.946003E-01

   0.280840E+00   0.891862E-01   0.377568E-02   0.941998E-01   0.941998E-01

   0.281600E+00   0.905584E-01   0.374872E-02   0.938014E-01   0.938014E-01

   0.282360E+00   0.944410E-01   0.376328E-02   0.934054E-01   0.934054E-01

   0.283120E+00   0.885032E-01   0.373860E-02   0.930115E-01   0.930115E-01

   0.283880E+00   0.913456E-01   0.374400E-02   0.926199E-01   0.926199E-01

   0.284640E+00   0.902290E-01   0.373870E-02   0.922305E-01   0.922305E-01

   0.285400E+00   0.889158E-01   0.372724E-02   0.918433E-01   0.918433E-01

   0.286160E+00   0.869432E-01   0.373752E-02   0.914584E-01   0.914584E-01

   0.286920E+00   0.873764E-01   0.371971E-02   0.910756E-01   0.910756E-01

   0.287680E+00   0.929546E-01   0.374415E-02   0.906950E-01   0.906950E-01

   0.288440E+00   0.899860E-01   0.374110E-02   0.903167E-01   0.903167E-01

   0.289200E+00   0.932108E-01   0.375675E-02   0.899405E-01   0.899405E-01

   0.289960E+00   0.901436E-01   0.374938E-02   0.895665E-01   0.895665E-01

   0.290720E+00   0.893606E-01   0.374921E-02   0.891947E-01   0.891947E-01

   0.291480E+00   0.800330E-01   0.374869E-02   0.888251E-01   0.888251E-01

   0.292240E+00   0.909794E-01   0.375881E-02   0.884576E-01   0.884576E-01

   0.293000E+00   0.865748E-01   0.375687E-02   0.880923E-01   0.880923E-01

   0.293760E+00   0.863058E-01   0.377682E-02   0.877292E-01   0.877292E-01

   0.294520E+00   0.895306E-01   0.377364E-02   0.873682E-01   0.873682E-01

   0.295280E+00   0.891240E-01   0.376969E-02   0.870093E-01   0.870093E-01

   0.296040E+00   0.807640E-01   0.376646E-02   0.866526E-01   0.866526E-01

   0.296800E+00   0.827646E-01   0.377720E-02   0.862981E-01   0.862981E-01

   0.297560E+00   0.971790E-01   0.377894E-02   0.859456E-01   0.859456E-01

   0.298320E+00   0.848462E-01   0.377944E-02   0.855953E-01   0.855953E-01

   0.299080E+00   0.843922E-01   0.377304E-02   0.852470E-01   0.852470E-01

   0.299840E+00   0.832308E-01   0.375329E-02   0.849009E-01   0.849009E-01

   0.300600E+00   0.793482E-01   0.375913E-02   0.845569E-01   0.845569E-01

   0.301360E+00   0.817190E-01   0.373968E-02   0.842150E-01   0.842150E-01

   0.302120E+00   0.826774E-01   0.375543E-02   0.838751E-01   0.838751E-01

   0.302880E+00   0.882206E-01   0.371814E-02   0.835373E-01   0.835373E-01

   0.303640E+00   0.847986E-01   0.372903E-02   0.832016E-01   0.832016E-01

   0.304400E+00   0.829718E-01   0.371374E-02   0.828680E-01   0.828680E-01

   0.305160E+00   0.805718E-01   0.376282E-02   0.825364E-01   0.825364E-01

   0.305920E+00   0.790524E-01   0.377213E-02   0.822068E-01   0.822068E-01

   0.306680E+00   0.757836E-01   0.376583E-02   0.818793E-01   0.818793E-01

   0.307440E+00   0.789972E-01   0.378873E-02   0.815538E-01   0.815538E-01

   0.308200E+00   0.816810E-01   0.378943E-02   0.812303E-01   0.812303E-01

   0.308960E+00   0.765738E-01   0.380914E-02   0.809088E-01   0.809088E-01

   0.309720E+00   0.784240E-01   0.380884E-02   0.805894E-01   0.805894E-01

   0.310480E+00   0.757714E-01   0.382126E-02   0.802719E-01   0.802719E-01

   0.311240E+00   0.792104E-01   0.381633E-02   0.799564E-01   0.799564E-01

   0.312000E+00   0.770820E-01   0.381428E-02   0.796429E-01   0.796429E-01

   0.312760E+00   0.797568E-01   0.381730E-02   0.793313E-01   0.793313E-01

   0.313520E+00   0.745014E-01   0.380533E-02   0.790217E-01   0.790217E-01

   0.314280E+00   0.698074E-01   0.382712E-02   0.787140E-01   0.787140E-01

   0.315040E+00   0.757102E-01   0.380209E-02   0.784083E-01   0.784083E-01

   0.315800E+00   0.838236E-01   0.382264E-02   0.781045E-01   0.781045E-01

   0.316560E+00   0.829666E-01   0.381739E-02   0.778027E-01   0.778027E-01

   0.317320E+00   0.746456E-01   0.381372E-02   0.775027E-01   0.775027E-01

   0.318080E+00   0.699600E-01   0.383366E-02   0.772046E-01   0.772046E-01

   0.318830E+00   0.819696E-01   0.382739E-02   0.769123E-01   0.769123E-01

   0.319590E+00   0.721346E-01   0.384759E-02   0.766180E-01   0.766180E-01

   0.320350E+00   0.751824E-01   0.385290E-02   0.763256E-01   0.763256E-01

   0.321110E+00   0.784538E-01   0.387920E-02   0.760350E-01   0.760350E-01

   0.321870E+00   0.767290E-01   0.388622E-02   0.757462E-01   0.757462E-01

   0.322630E+00   0.806454E-01   0.390029E-02   0.754593E-01   0.754593E-01

   0.323390E+00   0.694044E-01   0.390939E-02   0.751742E-01   0.751742E-01

   0.324150E+00   0.768588E-01   0.390959E-02   0.748910E-01   0.748910E-01

   0.324910E+00   0.679698E-01   0.392818E-02   0.746095E-01   0.746095E-01

   0.325670E+00   0.743642E-01   0.393613E-02   0.743299E-01   0.743299E-01

   0.326430E+00   0.739840E-01   0.395388E-02   0.740520E-01   0.740520E-01

   0.327190E+00   0.754156E-01   0.396107E-02   0.737760E-01   0.737760E-01

   0.327950E+00   0.738946E-01   0.395245E-02   0.735016E-01   0.735016E-01

   0.328710E+00   0.726896E-01   0.395148E-02   0.732291E-01   0.732291E-01

   0.329470E+00   0.652318E-01   0.394166E-02   0.729583E-01   0.729583E-01

   0.330230E+00   0.696288E-01   0.395326E-02   0.726892E-01   0.726892E-01

   0.330990E+00   0.734846E-01   0.393999E-02   0.724219E-01   0.724219E-01

   0.331750E+00   0.758654E-01   0.395063E-02   0.721562E-01   0.721562E-01

   0.332510E+00   0.723800E-01   0.395760E-02   0.718923E-01   0.718923E-01

   0.333270E+00   0.774034E-01   0.397469E-02   0.716300E-01   0.716300E-01

   0.334030E+00   0.710296E-01   0.397500E-02   0.713695E-01   0.713695E-01

   0.334790E+00   0.771502E-01   0.396545E-02   0.711106E-01   0.711106E-01

   0.335550E+00   0.739366E-01   0.399726E-02   0.708534E-01   0.708534E-01

   0.336310E+00   0.744680E-01   0.398322E-02   0.705978E-01   0.705978E-01

   0.337070E+00   0.612022E-01   0.399514E-02   0.703438E-01   0.703438E-01

   0.337830E+00   0.679036E-01   0.399462E-02   0.700915E-01   0.700915E-01

   0.338590E+00   0.745268E-01   0.401006E-02   0.698408E-01   0.698408E-01

   0.339350E+00   0.712130E-01   0.401353E-02   0.695917E-01   0.695917E-01

   0.340110E+00   0.738862E-01   0.400730E-02   0.693442E-01   0.693442E-01

   0.340870E+00   0.696628E-01   0.403864E-02   0.690983E-01   0.690983E-01

   0.341630E+00   0.649820E-01   0.401911E-02   0.688539E-01   0.688539E-01

   0.342390E+00   0.667594E-01   0.404605E-02   0.686111E-01   0.686111E-01

   0.343150E+00   0.705598E-01   0.403207E-02   0.683699E-01   0.683699E-01

   0.343910E+00   0.686666E-01   0.404465E-02   0.681302E-01   0.681302E-01

   0.344670E+00   0.666130E-01   0.406162E-02   0.678920E-01   0.678920E-01

   0.345430E+00   0.697874E-01   0.405418E-02   0.676553E-01   0.676553E-01

   0.346190E+00   0.643656E-01   0.405652E-02   0.674201E-01   0.674201E-01

   0.346950E+00   0.691542E-01   0.404183E-02   0.671864E-01   0.671864E-01

   0.347710E+00   0.669536E-01   0.407789E-02   0.669542E-01   0.669542E-01

   0.348470E+00   0.672130E-01   0.406411E-02   0.667235E-01   0.667235E-01

   0.349220E+00   0.675550E-01   0.408692E-02   0.664972E-01   0.664972E-01

   0.349980E+00   0.729678E-01   0.399068E-02   0.662694E-01   0.662694E-01

   0.350740E+00   0.643488E-01   0.396150E-02   0.660430E-01   0.660430E-01

   0.351500E+00   0.697118E-01   0.393136E-02   0.658180E-01   0.658180E-01

   0.352260E+00   0.667926E-01   0.389395E-02   0.655944E-01   0.655944E-01

   0.353020E+00   0.673872E-01   0.385613E-02   0.653722E-01   0.653722E-01

   0.353780E+00   0.679090E-01   0.389685E-02   0.651514E-01   0.651514E-01

   0.354540E+00   0.710532E-01   0.394691E-02   0.649320E-01   0.649320E-01

   0.355300E+00   0.764460E-01   0.393533E-02   0.647139E-01   0.647139E-01

   0.356060E+00   0.661310E-01   0.394939E-02   0.644972E-01   0.644972E-01

   0.356820E+00   0.580182E-01   0.395391E-02   0.642819E-01   0.642819E-01

   0.357580E+00   0.662084E-01   0.396456E-02   0.640678E-01   0.640678E-01

   0.358340E+00   0.633774E-01   0.395718E-02   0.638551E-01   0.638551E-01

   0.359100E+00   0.630916E-01   0.396735E-02   0.636437E-01   0.636437E-01

   0.359860E+00   0.700378E-01   0.398126E-02   0.634336E-01   0.634336E-01

   0.360620E+00   0.669140E-01   0.396895E-02   0.632248E-01   0.632248E-01

   0.361380E+00   0.677720E-01   0.397307E-02   0.630173E-01   0.630173E-01

   0.362140E+00   0.632832E-01   0.397457E-02   0.628110E-01   0.628110E-01

   0.362900E+00   0.595200E-01   0.397192E-02   0.626060E-01   0.626060E-01

   0.363660E+00   0.689980E-01   0.397358E-02   0.624022E-01   0.624022E-01

   0.364420E+00   0.652920E-01   0.398311E-02   0.621996E-01   0.621996E-01

   0.365180E+00   0.671292E-01   0.400255E-02   0.619983E-01   0.619983E-01

   0.365940E+00   0.653354E-01   0.401180E-02   0.617982E-01   0.617982E-01

   0.366700E+00   0.759050E-01   0.401328E-02   0.615992E-01   0.615992E-01

   0.367460E+00   0.666142E-01   0.400832E-02   0.614015E-01   0.614015E-01

   0.368220E+00   0.617236E-01   0.403793E-02   0.612049E-01   0.612049E-01

   0.368980E+00   0.599870E-01   0.405859E-02   0.610095E-01   0.610095E-01

   0.369740E+00   0.611890E-01   0.407077E-02   0.608152E-01   0.608152E-01

   0.370500E+00   0.661470E-01   0.408681E-02   0.606221E-01   0.606221E-01

   0.371260E+00   0.677520E-01   0.411263E-02   0.604301E-01   0.604301E-01

   0.372020E+00   0.633066E-01   0.413017E-02   0.602392E-01   0.602392E-01

   0.372770E+00   0.687114E-01   0.416385E-02   0.600519E-01   0.600519E-01

   0.373530E+00   0.561796E-01   0.418705E-02   0.598633E-01   0.598633E-01

   0.374290E+00   0.647708E-01   0.421962E-02   0.596756E-01   0.596756E-01

   0.375050E+00   0.621520E-01   0.424671E-02   0.594891E-01   0.594891E-01

   0.375810E+00   0.621926E-01   0.425824E-02   0.593037E-01   0.593037E-01

   0.376570E+00   0.670282E-01   0.431158E-02   0.591193E-01   0.591193E-01

   0.377330E+00   0.687674E-01   0.432837E-02   0.589359E-01   0.589359E-01

   0.378090E+00   0.618642E-01   0.435099E-02   0.587536E-01   0.587536E-01

   0.378850E+00   0.637374E-01   0.437357E-02   0.585722E-01   0.585722E-01

   0.379610E+00   0.654492E-01   0.440757E-02   0.583919E-01   0.583919E-01

   0.380370E+00   0.542140E-01   0.443941E-02   0.582126E-01   0.582126E-01

   0.381130E+00   0.687252E-01   0.445989E-02   0.580343E-01   0.580343E-01

   0.381890E+00   0.510336E-01   0.449108E-02   0.578570E-01   0.578570E-01

   0.382650E+00   0.615374E-01   0.450543E-02   0.576806E-01   0.576806E-01

   0.383410E+00   0.595312E-01   0.456090E-02   0.575052E-01   0.575052E-01

   0.384170E+00   0.584544E-01   0.456933E-02   0.573308E-01   0.573308E-01

   0.384930E+00   0.661114E-01   0.460554E-02   0.571573E-01   0.571573E-01

   0.385690E+00   0.658994E-01   0.462451E-02   0.569847E-01   0.569847E-01

   0.386450E+00   0.585848E-01   0.466535E-02   0.568130E-01   0.568130E-01

   0.387210E+00   0.669896E-01   0.470226E-02   0.566423E-01   0.566423E-01

   0.387970E+00   0.590358E-01   0.505004E-02   0.564724E-01   0.564724E-01

   0.388730E+00   0.596070E-01   0.476270E-02   0.563034E-01   0.563034E-01

   0.389490E+00   0.624120E-01   0.478813E-02   0.561353E-01   0.561353E-01

   0.390250E+00   0.512370E-01   0.483157E-02   0.559681E-01   0.559681E-01

   0.391010E+00   0.615676E-01   0.485104E-02   0.558017E-01   0.558017E-01

   0.391770E+00   0.584924E-01   0.487528E-02   0.556362E-01   0.556362E-01

   0.392520E+00   0.593686E-01   0.491421E-02   0.554737E-01   0.554737E-01

   0.393280E+00   0.573400E-01   0.493108E-02   0.553099E-01   0.553099E-01

   0.394040E+00   0.628704E-01   0.499797E-02   0.551468E-01   0.551468E-01

   0.394800E+00   0.658774E-01   0.499812E-02   0.549846E-01   0.549846E-01

   0.395560E+00   0.581288E-01   0.506053E-02   0.548232E-01   0.548232E-01

   0.396320E+00   0.611054E-01   0.506265E-02   0.546626E-01   0.546626E-01

   0.397080E+00   0.581952E-01   0.512088E-02   0.545027E-01   0.545027E-01

   0.397840E+00   0.636538E-01   0.516511E-02   0.543436E-01   0.543436E-01

   0.398600E+00   0.618236E-01   0.518806E-02   0.541853E-01   0.541853E-01

   0.399360E+00   0.582102E-01   0.523839E-02   0.540278E-01   0.540278E-01

   0.400120E+00   0.582684E-01   0.523305E-02   0.538710E-01   0.538710E-01

   0.400880E+00   0.586972E-01   0.532826E-02   0.537149E-01   0.537149E-01

   0.401640E+00   0.535546E-01   0.534574E-02   0.535596E-01   0.535596E-01

   0.402400E+00   0.588202E-01   0.537458E-02   0.534050E-01   0.534050E-01

   0.403160E+00   0.600782E-01   0.540442E-02   0.532511E-01   0.532511E-01

   0.403920E+00   0.524056E-01   0.982555E+01   0.530979E-01   0.530979E-01

   0.404680E+00   0.629246E-01   0.543026E-02   0.529454E-01   0.529454E-01

   0.405440E+00   0.555904E-01   0.544376E-02   0.527936E-01   0.527936E-01

   0.406200E+00   0.621980E-01   0.550387E-02   0.526424E-01   0.526424E-01

   0.406960E+00   0.644040E-01   0.550632E-02   0.524920E-01   0.524920E-01

   0.407720E+00   0.650034E-01   0.557644E-02   0.523422E-01   0.523422E-01

   0.408480E+00   0.526314E-01   0.553048E-02   0.521930E-01   0.521930E-01

   0.409240E+00   0.455716E-01   0.558203E-02   0.520445E-01   0.520445E-01

   0.409990E+00   0.583114E-01   0.560162E-02   0.518986E-01   0.518986E-01

   0.410750E+00   0.554754E-01   0.560465E-02   0.517514E-01   0.517514E-01

   0.411510E+00   0.578048E-01   0.566130E-02   0.516048E-01   0.516048E-01

   0.412270E+00   0.485490E-01   0.564839E-02   0.514587E-01   0.514587E-01

   0.413030E+00   0.450046E-01   0.569109E-02   0.513133E-01   0.513133E-01

   0.413790E+00   0.575262E-01   0.566971E-02   0.511685E-01   0.511685E-01

   0.414550E+00   0.494770E-01   0.569140E-02   0.510243E-01   0.510243E-01

   0.415310E+00   0.506506E-01   0.572885E-02   0.508807E-01   0.508807E-01

   0.416070E+00   0.472216E-01   0.573540E-02   0.507377E-01   0.507377E-01

   0.416830E+00   0.551720E-01   0.580117E-02   0.505952E-01   0.505952E-01

   0.417590E+00   0.607266E-01   0.580969E-02   0.504533E-01   0.504533E-01

   0.418350E+00   0.589830E-01   0.586043E-02   0.503119E-01   0.503119E-01

   0.419110E+00   0.525696E-01   0.585632E-02   0.501711E-01   0.501711E-01

   0.419870E+00   0.575480E-01   0.588513E-02   0.500308E-01   0.500308E-01

   0.420630E+00   0.591138E-01   0.593453E-02   0.498911E-01   0.498911E-01

   0.421390E+00   0.489074E-01   0.592768E-02   0.497519E-01   0.497519E-01

   0.422150E+00   0.554678E-01   0.600809E-02   0.496132E-01   0.496132E-01

   0.422910E+00   0.514252E-01   0.604781E-02   0.494750E-01   0.494750E-01

   0.423670E+00   0.430516E-01   0.607298E-02   0.493373E-01   0.493373E-01

   0.424430E+00   0.541272E-01   0.615972E-02   0.492002E-01   0.492002E-01

   0.425190E+00   0.531042E-01   0.616126E-02   0.490635E-01   0.490635E-01

   0.425940E+00   0.605996E-01   0.627369E-02   0.489291E-01   0.489291E-01

   0.426700E+00   0.549818E-01   0.633908E-02   0.487934E-01   0.487934E-01

   0.427460E+00   0.513888E-01   0.640675E-02   0.486582E-01   0.486582E-01

   0.428220E+00   0.625004E-01   0.644777E-02   0.485234E-01   0.485234E-01

   0.428980E+00   0.563566E-01   0.649380E-02   0.483891E-01   0.483891E-01

   0.429740E+00   0.625954E-01   0.659295E-02   0.482553E-01   0.482553E-01

   0.430500E+00   0.527754E-01   0.662173E-02   0.481219E-01   0.481219E-01

   0.431260E+00   0.390862E-01   0.674110E-02   0.479889E-01   0.479889E-01

   0.432020E+00   0.564930E-01   0.679092E-02   0.478564E-01   0.478564E-01

   0.432780E+00   0.395426E-01   0.689132E-02   0.477243E-01   0.477243E-01

   0.433540E+00   0.486956E-01   0.694871E-02   0.475927E-01   0.475927E-01

   0.434300E+00   0.440762E-01   0.699791E-02   0.474615E-01   0.474615E-01

   0.435060E+00   0.552334E-01   0.711579E-02   0.473307E-01   0.473307E-01


           ####      Real Space Data                               ####


           Distance distribution  function of particle  


      R          P(R)      ERROR


  0.0000E+00  0.0000E+00  0.0000E+00

  0.1170E+00  0.8416E-04  0.7586E-06

  0.2340E+00  0.1660E-03  0.1474E-05

  0.3511E+00  0.2456E-03  0.2146E-05

  0.4681E+00  0.3229E-03  0.2776E-05

  0.5851E+00  0.3979E-03  0.3363E-05

  0.7021E+00  0.4706E-03  0.3907E-05

  0.8191E+00  0.5410E-03  0.4410E-05

  0.9362E+00  0.6092E-03  0.4871E-05

  0.1053E+01  0.6752E-03  0.5291E-05

  0.1170E+01  0.7389E-03  0.5671E-05

  0.1287E+01  0.8004E-03  0.6011E-05

  0.1404E+01  0.8597E-03  0.6312E-05

  0.1521E+01  0.9168E-03  0.6575E-05

  0.1638E+01  0.9717E-03  0.6800E-05

  0.1755E+01  0.1024E-02  0.6989E-05

  0.1872E+01  0.1075E-02  0.7142E-05

  0.1989E+01  0.1124E-02  0.7260E-05

  0.2106E+01  0.1170E-02  0.7345E-05

  0.2223E+01  0.1214E-02  0.7397E-05

  0.2340E+01  0.1257E-02  0.7418E-05

  0.2457E+01  0.1297E-02  0.7409E-05

  0.2574E+01  0.1335E-02  0.7372E-05

  0.2691E+01  0.1372E-02  0.7307E-05

  0.2809E+01  0.1406E-02  0.7217E-05

  0.2926E+01  0.1439E-02  0.7102E-05

  0.3043E+01  0.1470E-02  0.6966E-05

  0.3160E+01  0.1498E-02  0.6809E-05

  0.3277E+01  0.1525E-02  0.6634E-05

  0.3394E+01  0.1551E-02  0.6443E-05

  0.3511E+01  0.1574E-02  0.6238E-05

  0.3628E+01  0.1596E-02  0.6023E-05

  0.3745E+01  0.1616E-02  0.5799E-05

  0.3862E+01  0.1635E-02  0.5571E-05

  0.3979E+01  0.1652E-02  0.5342E-05

  0.4096E+01  0.1668E-02  0.5117E-05

  0.4213E+01  0.1682E-02  0.4900E-05

  0.4330E+01  0.1694E-02  0.4697E-05

  0.4447E+01  0.1705E-02  0.4513E-05

  0.4564E+01  0.1715E-02  0.4354E-05

  0.4681E+01  0.1723E-02  0.4228E-05

  0.4798E+01  0.1730E-02  0.4139E-05

  0.4915E+01  0.1736E-02  0.4093E-05

  0.5032E+01  0.1741E-02  0.4093E-05

  0.5149E+01  0.1744E-02  0.4140E-05

  0.5266E+01  0.1746E-02  0.4234E-05

  0.5383E+01  0.1747E-02  0.4372E-05

  0.5500E+01  0.1747E-02  0.4550E-05

  0.5617E+01  0.1746E-02  0.4762E-05

  0.5734E+01  0.1744E-02  0.5004E-05

  0.5851E+01  0.1741E-02  0.5269E-05

  0.5968E+01  0.1738E-02  0.5553E-05

  0.6085E+01  0.1733E-02  0.5852E-05

  0.6202E+01  0.1728E-02  0.6160E-05

  0.6319E+01  0.1721E-02  0.6475E-05

  0.6436E+01  0.1714E-02  0.6793E-05

  0.6553E+01  0.1707E-02  0.7112E-05

  0.6670E+01  0.1698E-02  0.7429E-05

  0.6787E+01  0.1689E-02  0.7742E-05

  0.6904E+01  0.1680E-02  0.8049E-05

  0.7021E+01  0.1669E-02  0.8349E-05

  0.7138E+01  0.1659E-02  0.8640E-05

  0.7255E+01  0.1648E-02  0.8921E-05

  0.7372E+01  0.1636E-02  0.9190E-05

  0.7489E+01  0.1624E-02  0.9447E-05

  0.7606E+01  0.1611E-02  0.9691E-05

  0.7723E+01  0.1599E-02  0.9921E-05

  0.7840E+01  0.1586E-02  0.1014E-04

  0.7957E+01  0.1572E-02  0.1034E-04

  0.8074E+01  0.1558E-02  0.1052E-04

  0.8191E+01  0.1545E-02  0.1069E-04

  0.8309E+01  0.1530E-02  0.1084E-04

  0.8426E+01  0.1516E-02  0.1097E-04

  0.8543E+01  0.1502E-02  0.1109E-04

  0.8660E+01  0.1487E-02  0.1119E-04

  0.8777E+01  0.1472E-02  0.1128E-04

  0.8894E+01  0.1458E-02  0.1134E-04

  0.9011E+01  0.1443E-02  0.1139E-04

  0.9128E+01  0.1428E-02  0.1142E-04

  0.9245E+01  0.1413E-02  0.1144E-04

  0.9362E+01  0.1398E-02  0.1144E-04

  0.9479E+01  0.1383E-02  0.1143E-04

  0.9596E+01  0.1368E-02  0.1139E-04

  0.9713E+01  0.1353E-02  0.1135E-04

  0.9830E+01  0.1338E-02  0.1129E-04

  0.9947E+01  0.1323E-02  0.1121E-04

  0.1006E+02  0.1309E-02  0.1113E-04

  0.1018E+02  0.1294E-02  0.1103E-04

  0.1030E+02  0.1280E-02  0.1092E-04

  0.1041E+02  0.1265E-02  0.1080E-04

  0.1053E+02  0.1251E-02  0.1067E-04

  0.1065E+02  0.1237E-02  0.1053E-04

  0.1077E+02  0.1223E-02  0.1038E-04

  0.1088E+02  0.1209E-02  0.1023E-04

  0.1100E+02  0.1195E-02  0.1007E-04

  0.1112E+02  0.1182E-02  0.9913E-05

  0.1123E+02  0.1168E-02  0.9751E-05

  0.1135E+02  0.1155E-02  0.9588E-05

  0.1147E+02  0.1142E-02  0.9426E-05

  0.1159E+02  0.1129E-02  0.9267E-05

  0.1170E+02  0.1116E-02  0.9112E-05

  0.1182E+02  0.1103E-02  0.8963E-05

  0.1194E+02  0.1090E-02  0.8820E-05

  0.1205E+02  0.1078E-02  0.8687E-05

  0.1217E+02  0.1066E-02  0.8564E-05

  0.1229E+02  0.1054E-02  0.8453E-05

  0.1240E+02  0.1042E-02  0.8355E-05

  0.1252E+02  0.1030E-02  0.8271E-05

  0.1264E+02  0.1018E-02  0.8203E-05

  0.1276E+02  0.1006E-02  0.8151E-05

  0.1287E+02  0.9945E-03  0.8116E-05

  0.1299E+02  0.9829E-03  0.8099E-05

  0.1311E+02  0.9715E-03  0.8099E-05

  0.1322E+02  0.9602E-03  0.8117E-05

  0.1334E+02  0.9489E-03  0.8152E-05

  0.1346E+02  0.9377E-03  0.8204E-05

  0.1357E+02  0.9265E-03  0.8272E-05

  0.1369E+02  0.9154E-03  0.8355E-05

  0.1381E+02  0.9043E-03  0.8453E-05

  0.1393E+02  0.8933E-03  0.8563E-05

  0.1404E+02  0.8822E-03  0.8684E-05

  0.1416E+02  0.8712E-03  0.8816E-05

  0.1428E+02  0.8602E-03  0.8957E-05

  0.1439E+02  0.8491E-03  0.9106E-05

  0.1451E+02  0.8380E-03  0.9262E-05

  0.1463E+02  0.8269E-03  0.9422E-05

  0.1474E+02  0.8158E-03  0.9587E-05

  0.1486E+02  0.8046E-03  0.9755E-05

  0.1498E+02  0.7933E-03  0.9924E-05

  0.1510E+02  0.7820E-03  0.1010E-04

  0.1521E+02  0.7706E-03  0.1027E-04

  0.1533E+02  0.7591E-03  0.1044E-04

  0.1545E+02  0.7475E-03  0.1061E-04

  0.1556E+02  0.7359E-03  0.1077E-04

  0.1568E+02  0.7241E-03  0.1094E-04

  0.1580E+02  0.7122E-03  0.1110E-04

  0.1591E+02  0.7002E-03  0.1126E-04

  0.1603E+02  0.6881E-03  0.1141E-04

  0.1615E+02  0.6758E-03  0.1156E-04

  0.1627E+02  0.6634E-03  0.1170E-04

  0.1638E+02  0.6509E-03  0.1184E-04

  0.1650E+02  0.6382E-03  0.1197E-04

  0.1662E+02  0.6254E-03  0.1210E-04

  0.1673E+02  0.6125E-03  0.1222E-04

  0.1685E+02  0.5994E-03  0.1234E-04

  0.1697E+02  0.5862E-03  0.1245E-04

  0.1709E+02  0.5728E-03  0.1255E-04

  0.1720E+02  0.5593E-03  0.1264E-04

  0.1732E+02  0.5456E-03  0.1273E-04

  0.1744E+02  0.5318E-03  0.1281E-04

  0.1755E+02  0.5179E-03  0.1288E-04

  0.1767E+02  0.5039E-03  0.1294E-04

  0.1779E+02  0.4897E-03  0.1299E-04

  0.1790E+02  0.4754E-03  0.1303E-04

  0.1802E+02  0.4610E-03  0.1306E-04

  0.1814E+02  0.4464E-03  0.1308E-04

  0.1826E+02  0.4318E-03  0.1309E-04

  0.1837E+02  0.4171E-03  0.1309E-04

  0.1849E+02  0.4023E-03  0.1307E-04

  0.1861E+02  0.3875E-03  0.1304E-04

  0.1872E+02  0.3726E-03  0.1299E-04

  0.1884E+02  0.3576E-03  0.1293E-04

  0.1896E+02  0.3426E-03  0.1285E-04

  0.1907E+02  0.3276E-03  0.1275E-04

  0.1919E+02  0.3126E-03  0.1264E-04

  0.1931E+02  0.2976E-03  0.1250E-04

  0.1943E+02  0.2826E-03  0.1234E-04

  0.1954E+02  0.2677E-03  0.1215E-04

  0.1966E+02  0.2528E-03  0.1195E-04

  0.1978E+02  0.2380E-03  0.1171E-04

  0.1989E+02  0.2233E-03  0.1145E-04

  0.2001E+02  0.2087E-03  0.1116E-04

  0.2013E+02  0.1942E-03  0.1083E-04

  0.2024E+02  0.1799E-03  0.1048E-04

  0.2036E+02  0.1658E-03  0.1009E-04

  0.2048E+02  0.1519E-03  0.9662E-05

  0.2060E+02  0.1382E-03  0.9197E-05

  0.2071E+02  0.1248E-03  0.8693E-05

  0.2083E+02  0.1116E-03  0.8148E-05

  0.2095E+02  0.9869E-04  0.7559E-05

  0.2106E+02  0.8612E-04  0.6925E-05

  0.2118E+02  0.7389E-04  0.6244E-05

  0.2130E+02  0.6202E-04  0.5514E-05

  0.2141E+02  0.5055E-04  0.4733E-05

  0.2153E+02  0.3950E-04  0.3899E-05

  0.2165E+02  0.2889E-04  0.3011E-05

  0.2177E+02  0.1875E-04  0.2066E-05

  0.2188E+02  0.9114E-05  0.1063E-05

  0.2200E+02  0.0000E+00  0.0000E+00
```
