## Supplementary material for "LEA_4 motifs function alone and in conjunction with synergistic cosolutes to protect a labile enzyme during desiccation": File S1: Sucrose 4.dat

```
### DATA:
#
# 842
#      Q             I(Q)           Error     
9.38000000E-03  2.87434096E+00  4.22740310E+00
9.88000000E-03  4.88153220E-01  2.11366674E+00
1.03900000E-02  -8.08758816E-01  1.82860171E+00
1.09000000E-02  -1.86153102E-01  1.29120414E+00
1.14000000E-02  3.01515429E-02  8.45605069E-01
1.19100000E-02  -1.84023906E-01  5.74446639E-01
1.24200000E-02  -2.19319527E-01  4.53666692E-01
1.29200000E-02  6.96536327E-02  3.33286520E-01
1.34300000E-02  -2.32547755E-03  2.38233766E-01
1.39400000E-02  8.79274122E-02  1.69980728E-01
1.44400000E-02  1.51935592E-02  1.32492825E-01
1.49500000E-02  2.84073469E-02  1.10430041E-01
1.54600000E-02  -1.33716571E-02  8.39075009E-02
1.59600000E-02  3.99671224E-02  7.48666179E-02
1.64700000E-02  -3.45577551E-03  6.01701185E-02
1.69800000E-02  6.26982367E-02  5.81475124E-02
1.74800000E-02  1.99036751E-01  5.13606972E-02
1.79900000E-02  1.67649282E-01  4.53646072E-02
1.85000000E-02  4.81016367E-02  4.23141759E-02
1.90000000E-02  9.58091469E-02  3.97513872E-02
1.95100000E-02  1.10271118E-01  3.82353138E-02
2.00200000E-02  5.72557061E-02  3.63259406E-02
2.05200000E-02  1.45086412E-01  3.50467240E-02
2.10300000E-02  1.37468392E-01  3.41029230E-02
2.15400000E-02  1.22599580E-01  3.28194751E-02
2.20400000E-02  1.34273633E-01  3.15787982E-02
2.25500000E-02  1.14878800E-01  3.07710807E-02
2.30600000E-02  6.66552735E-02  2.99416913E-02
2.35600000E-02  8.21440939E-02  2.91968312E-02
2.40700000E-02  1.61819616E-01  2.88176388E-02
2.45800000E-02  1.29884865E-01  2.78247502E-02
2.50900000E-02  9.11935102E-02  2.71486927E-02
2.55900000E-02  1.03911200E-01  2.67396582E-02
2.61000000E-02  1.09711984E-01  2.67024753E-02
2.66100000E-02  1.07286224E-01  2.56249490E-02
2.71100000E-02  1.26776004E-01  2.56685707E-02
2.76200000E-02  9.09840163E-02  2.49935445E-02
2.81300000E-02  9.87390735E-02  2.42264281E-02
2.86300000E-02  1.42592359E-01  2.39760117E-02
2.91400000E-02  1.38842649E-01  2.39672736E-02
2.96500000E-02  1.54685873E-01  2.32728970E-02
3.01500000E-02  1.04257151E-01  2.29199309E-02
3.06600000E-02  9.83501102E-02  2.29381148E-02
3.11700000E-02  9.79018041E-02  2.23469977E-02
3.16700000E-02  8.68429878E-02  2.20707402E-02
3.21800000E-02  6.33132531E-02  2.17768874E-02
3.26900000E-02  1.19954771E-01  2.14785918E-02
3.31900000E-02  1.10183841E-01  2.12439707E-02
3.37000000E-02  9.00971265E-02  2.08171852E-02
3.42100000E-02  1.02633759E-01  2.09540178E-02
3.47100000E-02  1.42244216E-01  2.06624209E-02
3.52200000E-02  8.12969837E-02  2.01218573E-02
3.57300000E-02  1.10037220E-01  2.02861069E-02
3.62300000E-02  1.24261294E-01  2.01300913E-02
3.67400000E-02  1.04052453E-01  1.96597943E-02
3.72500000E-02  1.23499294E-01  1.95651372E-02
3.77500000E-02  1.29708196E-01  1.94630683E-02
3.82600000E-02  1.11961224E-01  1.92629289E-02
3.87700000E-02  9.22578408E-02  1.89572003E-02
3.92700000E-02  1.22932261E-01  1.88853926E-02
3.97800000E-02  9.75167184E-02  1.86939281E-02
4.02900000E-02  1.18633502E-01  1.83177457E-02
4.08000000E-02  1.16150045E-01  1.85438049E-02
4.13000000E-02  1.32451061E-01  1.80167262E-02
4.18100000E-02  1.12396518E-01  1.79354568E-02
4.23200000E-02  1.11304184E-01  1.78761006E-02
4.28200000E-02  1.11605702E-01  1.76744933E-02
4.33300000E-02  1.19086837E-01  1.76166410E-02
4.38400000E-02  1.38370690E-01  1.73414127E-02
4.43400000E-02  1.22049302E-01  1.69310995E-02
4.48500000E-02  8.91014163E-02  1.70462016E-02
4.53600000E-02  1.06745278E-01  1.67466840E-02
4.58600000E-02  1.12558816E-01  1.65618646E-02
4.63700000E-02  1.24540943E-01  1.63407441E-02
4.68800000E-02  1.15449404E-01  1.63788650E-02
4.73800000E-02  1.09459527E-01  1.61896572E-02
4.78900000E-02  9.49269020E-02  1.63686754E-02
4.84000000E-02  1.25479571E-01  1.60209800E-02
4.89000000E-02  1.12013608E-01  1.59811093E-02
4.94100000E-02  1.17854339E-01  1.59672655E-02
4.99200000E-02  1.11046351E-01  1.57910516E-02
5.04200000E-02  1.00810355E-01  1.58472294E-02
5.09300000E-02  1.14333555E-01  1.56303750E-02
5.14400000E-02  1.22178261E-01  1.55474714E-02
5.19400000E-02  1.25679588E-01  1.55021080E-02
5.24500000E-02  1.43280127E-01  1.53571646E-02
5.29600000E-02  1.09026061E-01  1.53153670E-02
5.34600000E-02  1.08473473E-01  1.52040069E-02
5.39700000E-02  1.11946890E-01  1.51933190E-02
5.44800000E-02  1.30286429E-01  1.50638979E-02
5.49800000E-02  1.37773522E-01  1.49150917E-02
5.54900000E-02  9.72519020E-02  1.48996987E-02
5.60000000E-02  1.06581910E-01  1.47893588E-02
5.65000000E-02  1.11644963E-01  1.47028503E-02
5.70100000E-02  1.12107837E-01  1.46889673E-02
5.75200000E-02  1.33687510E-01  1.44535395E-02
5.80300000E-02  8.66740327E-02  1.45248961E-02
5.85300000E-02  1.19956841E-01  1.41954655E-02
5.90400000E-02  1.28363592E-01  1.43561490E-02
5.95500000E-02  1.12783322E-01  1.42967262E-02
6.00500000E-02  1.08554037E-01  1.41061162E-02
6.05600000E-02  1.20407486E-01  1.41045056E-02
6.10700000E-02  1.10800743E-01  1.40936186E-02
6.15700000E-02  1.24211747E-01  1.38610218E-02
6.20800000E-02  9.76403469E-02  1.38913204E-02
6.25900000E-02  8.87973306E-02  1.37651903E-02
6.30900000E-02  1.13808282E-01  1.37720212E-02
6.36000000E-02  1.10780510E-01  1.37389989E-02
6.41100000E-02  1.31207380E-01  1.37589207E-02
6.46100000E-02  9.22907265E-02  1.34892060E-02
6.51200000E-02  1.46008624E-01  1.35338616E-02
6.56300000E-02  1.28196298E-01  1.35243434E-02
6.61300000E-02  1.07065984E-01  1.33893416E-02
6.66400000E-02  1.27224351E-01  1.34222260E-02
6.71500000E-02  1.15903424E-01  1.32473011E-02
6.76500000E-02  1.02988816E-01  1.31202782E-02
6.81600000E-02  1.09964131E-01  1.32246000E-02
6.86700000E-02  1.12564167E-01  1.30884167E-02
6.91700000E-02  1.21377082E-01  1.31334510E-02
6.96800000E-02  8.98627224E-02  1.29616974E-02
7.01900000E-02  9.58551878E-02  1.28813413E-02
7.06900000E-02  1.16825976E-01  1.28487055E-02
7.12000000E-02  1.10593261E-01  1.28090028E-02
7.17100000E-02  1.35048910E-01  1.27140252E-02
7.22100000E-02  1.15316037E-01  1.25828471E-02
7.27200000E-02  1.14425310E-01  1.26605019E-02
7.32300000E-02  1.26444384E-01  1.25086221E-02
7.37300000E-02  1.00494331E-01  1.24861207E-02
7.42400000E-02  1.10722388E-01  1.25846160E-02
7.47500000E-02  1.15804535E-01  1.23434720E-02
7.52600000E-02  9.54127755E-02  1.23425186E-02
7.57600000E-02  9.96325143E-02  1.23201751E-02
7.62700000E-02  7.83679755E-02  1.22285942E-02
7.67800000E-02  1.02579094E-01  1.22696906E-02
7.72800000E-02  9.07810980E-02  1.22024513E-02
7.77900000E-02  1.18466571E-01  1.21625656E-02
7.83000000E-02  9.49274857E-02  1.20412075E-02
7.88000000E-02  1.18252184E-01  1.20488888E-02
7.93100000E-02  1.06569290E-01  1.20515703E-02
7.98200000E-02  1.10532188E-01  1.19511139E-02
8.03200000E-02  9.36948163E-02  1.19086329E-02
8.08300000E-02  9.40784286E-02  1.19411024E-02
8.13400000E-02  1.14741359E-01  1.18812575E-02
8.18400000E-02  1.05548506E-01  1.17679780E-02
8.23500000E-02  1.03047429E-01  1.17627103E-02
8.28600000E-02  1.15272490E-01  1.16985139E-02
8.33600000E-02  1.02217241E-01  1.15325822E-02
8.38700000E-02  1.07744620E-01  1.16489415E-02
8.43800000E-02  9.61502898E-02  1.15388309E-02
8.48800000E-02  1.09810400E-01  1.14387622E-02
8.53900000E-02  8.42317837E-02  1.16265688E-02
8.59000000E-02  1.11925910E-01  1.17089849E-02
8.64000000E-02  1.26297339E-01  1.17103687E-02
8.69100000E-02  9.60274694E-02  1.18922322E-02
8.74200000E-02  8.94578612E-02  1.21502728E-02
8.79200000E-02  9.91586286E-02  1.21428181E-02
8.84300000E-02  1.15312122E-01  1.22379692E-02
8.89400000E-02  9.80465633E-02  1.23314123E-02
8.94400000E-02  1.04269927E-01  1.24060060E-02
8.99500000E-02  9.27986122E-02  1.24368852E-02
9.04600000E-02  1.01935604E-01  1.24416424E-02
9.09600000E-02  1.18568016E-01  1.26081296E-02
9.14700000E-02  9.20850408E-02  1.26561404E-02
9.19800000E-02  9.57662286E-02  1.25902337E-02
9.24800000E-02  1.04662788E-01  1.27175710E-02
9.29900000E-02  9.89391918E-02  1.27391344E-02
9.35000000E-02  1.08795784E-01  1.26627436E-02
9.40100000E-02  1.00701682E-01  1.27882870E-02
9.45100000E-02  9.14701592E-02  1.29615203E-02
9.50200000E-02  9.47990408E-02  1.28412246E-02
9.55300000E-02  9.69595265E-02  1.27788745E-02
9.60300000E-02  1.14021669E-01  1.29401639E-02
9.65400000E-02  1.12809380E-01  1.28180887E-02
9.70500000E-02  1.24076657E-01  1.26920242E-02
9.75500000E-02  1.03883755E-01  1.28674582E-02
9.80600000E-02  1.14887159E-01  1.27271768E-02
9.85700000E-02  9.13122245E-02  1.27377419E-02
9.90700000E-02  1.02284849E-01  1.24874791E-02
9.95800000E-02  8.40246041E-02  1.23221289E-02
1.00090000E-01  1.01789661E-01  1.23667563E-02
1.00590000E-01  1.02031053E-01  1.20878295E-02
1.01100000E-01  1.13535424E-01  1.18977026E-02
1.01610000E-01  1.00567894E-01  1.18303723E-02
1.02110000E-01  1.01215592E-01  1.16955562E-02
1.02620000E-01  1.15027992E-01  1.16025114E-02
1.03130000E-01  1.06273584E-01  1.15815163E-02
1.03630000E-01  1.13735449E-01  1.14942770E-02
1.04140000E-01  1.02786510E-01  1.13053727E-02
1.04650000E-01  9.09546776E-02  1.14206318E-02
1.05150000E-01  9.26017184E-02  1.13059756E-02
1.05660000E-01  9.95043592E-02  1.11581629E-02
1.06170000E-01  1.09728731E-01  1.12576616E-02
1.06670000E-01  9.97782612E-02  1.11535067E-02
1.07180000E-01  9.77633469E-02  1.11709705E-02
1.07690000E-01  9.88854000E-02  1.10627474E-02
1.08190000E-01  1.16167612E-01  1.09896093E-02
1.08700000E-01  1.23719404E-01  1.10646970E-02
1.09210000E-01  9.04657061E-02  1.09997664E-02
1.09710000E-01  9.19381469E-02  1.09481183E-02
1.10220000E-01  7.09468122E-02  1.10734506E-02
1.10730000E-01  1.09749233E-01  1.10512993E-02
1.11230000E-01  1.12926229E-01  1.10584583E-02
1.11740000E-01  1.12531494E-01  1.09908147E-02
1.12250000E-01  1.09031486E-01  1.09574349E-02
1.12750000E-01  1.00437143E-01  1.09128340E-02
1.13260000E-01  1.11184200E-01  1.08904391E-02
1.13770000E-01  1.21634914E-01  1.07997218E-02
1.14280000E-01  1.12769335E-01  1.07353844E-02
1.14780000E-01  8.30858041E-02  1.07383018E-02
1.15290000E-01  9.87835020E-02  1.06752604E-02
1.15800000E-01  1.14270106E-01  1.06513127E-02
1.16300000E-01  8.69762531E-02  1.05509722E-02
1.16810000E-01  9.46854490E-02  1.05308206E-02
1.17320000E-01  1.18046653E-01  1.04873632E-02
1.17820000E-01  1.08751910E-01  1.04582388E-02
1.18330000E-01  1.22389041E-01  1.04410453E-02
1.18840000E-01  1.00849910E-01  1.03837413E-02
1.19340000E-01  1.06214539E-01  1.04124768E-02
1.19850000E-01  8.72453388E-02  1.02924508E-02
1.20360000E-01  7.97308367E-02  1.03071001E-02
1.20860000E-01  1.01006045E-01  1.02861671E-02
1.21370000E-01  8.93435918E-02  1.02021393E-02
1.21880000E-01  8.74620122E-02  1.01612816E-02
1.22380000E-01  1.08738596E-01  1.02090743E-02
1.22890000E-01  1.07877665E-01  1.00505854E-02
1.23400000E-01  9.55445878E-02  1.01293763E-02
1.23900000E-01  9.13238776E-02  1.00174869E-02
1.24410000E-01  1.08413645E-01  1.00209686E-02
1.24920000E-01  7.97285143E-02  1.00334271E-02
1.25420000E-01  1.05755253E-01  9.90586378E-03
1.25930000E-01  1.02397882E-01  9.88507197E-03
1.26440000E-01  1.01830249E-01  9.92095961E-03
1.26940000E-01  1.00237033E-01  9.86010452E-03
1.27450000E-01  1.06678167E-01  9.86559195E-03
1.27960000E-01  1.19837029E-01  9.84763770E-03
1.28460000E-01  8.34389020E-02  9.77202694E-03
1.28970000E-01  1.07089449E-01  9.75851001E-03
1.29480000E-01  9.01169633E-02  9.75484376E-03
1.29980000E-01  7.58993388E-02  9.68211125E-03
1.30490000E-01  1.00433143E-01  9.61344489E-03
1.31000000E-01  1.00757808E-01  9.62955899E-03
1.31500000E-01  9.44253184E-02  9.51864334E-03
1.32010000E-01  8.89741143E-02  9.56458008E-03
1.32520000E-01  9.36006408E-02  9.54947044E-03
1.33020000E-01  1.02209404E-01  9.41364741E-03
1.33530000E-01  9.21852694E-02  9.38674068E-03
1.34040000E-01  8.91359837E-02  9.36668481E-03
1.34540000E-01  1.05533355E-01  9.31998748E-03
1.35050000E-01  8.17960408E-02  9.29615456E-03
1.35560000E-01  9.50896776E-02  9.25297358E-03
1.36060000E-01  9.13878000E-02  9.25209321E-03
1.36570000E-01  8.20247673E-02  9.23044001E-03
1.37080000E-01  9.00512408E-02  9.20482929E-03
1.37580000E-01  9.30077878E-02  9.18027537E-03
1.38090000E-01  1.13729535E-01  9.20324968E-03
1.38600000E-01  1.02224486E-01  9.14229984E-03
1.39110000E-01  1.02296616E-01  9.15954922E-03
1.39610000E-01  1.01824273E-01  9.15304631E-03
1.40120000E-01  1.03117812E-01  9.07181781E-03
1.40630000E-01  9.62830612E-02  9.08443038E-03
1.41130000E-01  1.00062286E-01  9.02629206E-03
1.41640000E-01  1.03294388E-01  8.99801752E-03
1.42150000E-01  9.93948857E-02  9.00175163E-03
1.42650000E-01  9.03269061E-02  9.03066029E-03
1.43160000E-01  1.05751024E-01  8.93837230E-03
1.43670000E-01  9.82602980E-02  8.89102030E-03
1.44170000E-01  1.05545057E-01  8.91002044E-03
1.44680000E-01  8.97101347E-02  8.92289960E-03
1.45190000E-01  9.97772776E-02  8.90226558E-03
1.45690000E-01  9.17745714E-02  8.81001489E-03
1.46200000E-01  9.00634163E-02  8.81366967E-03
1.46710000E-01  8.69533469E-02  8.86545196E-03
1.47210000E-01  1.02176800E-01  8.74732585E-03
1.47720000E-01  8.36091592E-02  8.77552125E-03
1.48230000E-01  7.80615755E-02  8.79914385E-03
1.48730000E-01  9.51226286E-02  8.70787797E-03
1.49240000E-01  9.29935878E-02  8.76096843E-03
1.49750000E-01  8.94429388E-02  8.74101699E-03
1.50250000E-01  7.03211347E-02  8.71174997E-03
1.50760000E-01  8.71614980E-02  8.65364842E-03
1.51270000E-01  8.96748571E-02  8.66914983E-03
1.51770000E-01  9.47140122E-02  8.58787435E-03
1.52280000E-01  8.32448939E-02  8.59593220E-03
1.52790000E-01  1.08940416E-01  8.60445783E-03
1.53290000E-01  8.93391633E-02  8.50811169E-03
1.53800000E-01  1.02443224E-01  8.54111440E-03
1.54310000E-01  6.96754204E-02  8.53467321E-03
1.54810000E-01  8.49124163E-02  8.51604952E-03
1.55320000E-01  9.20558939E-02  8.51193144E-03
1.55830000E-01  7.10428735E-02  8.42665195E-03
1.56330000E-01  7.60522776E-02  8.46057503E-03
1.56840000E-01  1.01685943E-01  8.47119888E-03
1.57350000E-01  9.67870735E-02  8.38470743E-03
1.57850000E-01  9.13678980E-02  8.44679457E-03
1.58360000E-01  1.02818894E-01  8.37843903E-03
1.58870000E-01  8.73063837E-02  8.36456754E-03
1.59370000E-01  1.06692829E-01  8.32973692E-03
1.59880000E-01  1.05181335E-01  8.38074449E-03
1.60390000E-01  9.29383918E-02  8.29714855E-03
1.60890000E-01  9.09312000E-02  8.30346876E-03
1.61400000E-01  9.39287837E-02  8.30711185E-03
1.61910000E-01  7.89869306E-02  8.24619263E-03
1.62410000E-01  7.72391429E-02  8.23310433E-03
1.62920000E-01  9.83863347E-02  8.18314313E-03
1.63430000E-01  1.06383649E-01  8.18094329E-03
1.63930000E-01  8.19438286E-02  8.18664574E-03
1.64440000E-01  8.40173143E-02  8.13389345E-03
1.64950000E-01  9.15348857E-02  8.19858025E-03
1.65450000E-01  8.56325224E-02  8.13294874E-03
1.65960000E-01  9.34965388E-02  8.10276465E-03
1.66470000E-01  9.23956082E-02  8.12418505E-03
1.66970000E-01  8.38301224E-02  8.11955949E-03
1.67480000E-01  7.87290653E-02  8.10935684E-03
1.67990000E-01  8.84654408E-02  8.03277330E-03
1.68490000E-01  7.98789184E-02  8.06712303E-03
1.69000000E-01  9.09621714E-02  8.05103928E-03
1.69510000E-01  8.68690286E-02  7.99665378E-03
1.70010000E-01  9.41485429E-02  8.00885689E-03
1.70520000E-01  8.00463592E-02  7.95607594E-03
1.71030000E-01  9.17234286E-02  7.99185255E-03
1.71530000E-01  9.10343959E-02  7.95831877E-03
1.72040000E-01  9.78608735E-02  7.93041148E-03
1.72550000E-01  7.50507918E-02  7.95915782E-03
1.73050000E-01  8.77395224E-02  7.90614022E-03
1.73560000E-01  8.66286000E-02  7.89483104E-03
1.74070000E-01  7.86739265E-02  7.91269703E-03
1.74570000E-01  7.88670082E-02  8.14507482E-03
1.75080000E-01  7.95153959E-02  8.15539592E-03
1.75590000E-01  8.25570571E-02  8.26217014E-03
1.76100000E-01  8.13742000E-02  8.27143489E-03
1.76600000E-01  7.78604408E-02  8.27144017E-03
1.77110000E-01  7.32052041E-02  8.33800018E-03
1.77620000E-01  8.27230490E-02  8.32971454E-03
1.78120000E-01  7.66764082E-02  8.42789037E-03
1.78630000E-01  8.56762816E-02  8.41720424E-03
1.79140000E-01  8.83406735E-02  8.41821655E-03
1.79640000E-01  7.81463306E-02  8.49086090E-03
1.80150000E-01  8.56274898E-02  8.46786721E-03
1.80660000E-01  9.18046571E-02  8.50535635E-03
1.81160000E-01  7.23016735E-02  8.55797495E-03
1.81670000E-01  8.63086939E-02  8.53761088E-03
1.82180000E-01  8.37274204E-02  8.59726994E-03
1.82680000E-01  9.39534898E-02  8.60730710E-03
1.83190000E-01  8.47342694E-02  8.60008250E-03
1.83700000E-01  8.36148367E-02  8.61044971E-03
1.84200000E-01  9.36136531E-02  8.67947741E-03
1.84710000E-01  8.61963551E-02  8.72678684E-03
1.85220000E-01  8.92459633E-02  8.67442958E-03
1.85720000E-01  8.84537673E-02  8.74616325E-03
1.86230000E-01  9.21845714E-02  8.72030927E-03
1.86740000E-01  7.12603306E-02  8.74325477E-03
1.87240000E-01  7.33121469E-02  8.74726670E-03
1.87750000E-01  8.99448571E-02  8.75389651E-03
1.88260000E-01  7.50596857E-02  8.76913139E-03
1.88760000E-01  7.47571347E-02  8.70778541E-03
1.89270000E-01  8.55860204E-02  8.78598168E-03
1.89780000E-01  8.02240245E-02  8.81075181E-03
1.90280000E-01  7.45518939E-02  8.74656909E-03
1.90790000E-01  6.08601918E-02  8.80910013E-03
1.91300000E-01  7.40044204E-02  8.79957282E-03
1.91800000E-01  7.66717592E-02  8.84633622E-03
1.92310000E-01  6.67033224E-02  8.78802487E-03
1.92820000E-01  8.10036327E-02  8.83714893E-03
1.93320000E-01  8.51993429E-02  8.88390697E-03
1.93830000E-01  7.53966653E-02  8.87917999E-03
1.94340000E-01  8.39853918E-02  8.89635177E-03
1.94840000E-01  8.74776898E-02  8.87484663E-03
1.95350000E-01  8.04998694E-02  8.86632570E-03
1.95860000E-01  7.25036898E-02  8.89520299E-03
1.96360000E-01  8.11893592E-02  8.90753158E-03
1.96870000E-01  8.03185469E-02  8.98711296E-03
1.97380000E-01  7.94648531E-02  8.92767840E-03
1.97880000E-01  9.21278367E-02  8.92523909E-03
1.98390000E-01  8.62577551E-02  8.96830855E-03
1.98900000E-01  7.60178735E-02  8.97335802E-03
1.99400000E-01  8.82383265E-02  8.94470668E-03
1.99910000E-01  9.88303143E-02  8.97055541E-03
2.00420000E-01  6.60054612E-02  8.96124192E-03
2.00920000E-01  9.81436776E-02  8.91209593E-03
2.01430000E-01  8.35961469E-02  9.01137519E-03
2.01940000E-01  7.99665837E-02  8.95869828E-03
2.02440000E-01  7.40307388E-02  8.81110125E-03
2.02950000E-01  7.62150694E-02  8.90420424E-03
2.03460000E-01  7.75990000E-02  8.87599219E-03
2.03960000E-01  8.78172898E-02  8.93538675E-03
2.04470000E-01  8.29076653E-02  8.91492551E-03
2.04980000E-01  8.81302327E-02  8.95058800E-03
2.05480000E-01  8.20935429E-02  8.95024672E-03
2.05990000E-01  9.00482857E-02  8.87619336E-03
2.06500000E-01  8.94734082E-02  8.94579454E-03
2.07000000E-01  8.14639510E-02  8.97362900E-03
2.07510000E-01  7.69220857E-02  8.92960641E-03
2.08020000E-01  6.80048816E-02  8.94655517E-03
2.08520000E-01  7.94798408E-02  8.96560263E-03
2.09030000E-01  9.33415592E-02  8.95739786E-03
2.09540000E-01  7.90223020E-02  8.85980543E-03
2.10040000E-01  8.59660571E-02  8.99338370E-03
2.10550000E-01  6.46285959E-02  8.96512858E-03
2.11060000E-01  7.04184408E-02  8.93269913E-03
2.11560000E-01  7.71318776E-02  8.98639349E-03
2.12070000E-01  7.48763918E-02  8.95918856E-03
2.12580000E-01  9.60611837E-02  9.02571459E-03
2.13080000E-01  7.28191347E-02  8.93572346E-03
2.13590000E-01  8.25383510E-02  8.97654347E-03
2.14100000E-01  8.19034000E-02  8.93998155E-03
2.14600000E-01  9.17872041E-02  8.87796572E-03
2.15110000E-01  7.84860939E-02  8.90850830E-03
2.15620000E-01  8.28086694E-02  8.90791519E-03
2.16120000E-01  7.04886163E-02  8.86880063E-03
2.16630000E-01  8.52742612E-02  8.88890549E-03
2.17140000E-01  1.02848731E-01  8.90061908E-03
2.17640000E-01  8.21763347E-02  8.88700267E-03
2.18150000E-01  7.51671714E-02  8.83475132E-03
2.18660000E-01  6.54356980E-02  8.86642088E-03
2.19160000E-01  7.21153469E-02  8.85052518E-03
2.19670000E-01  9.03317265E-02  8.81296605E-03
2.20180000E-01  7.82387184E-02  8.82275979E-03
2.20680000E-01  7.15030776E-02  8.80380252E-03
2.21190000E-01  7.64743755E-02  8.81387731E-03
2.21700000E-01  6.03074286E-02  8.72955333E-03
2.22200000E-01  8.05217755E-02  8.77737453E-03
2.22710000E-01  8.13990082E-02  8.70754031E-03
2.23220000E-01  6.78349347E-02  8.67377221E-03
2.23720000E-01  9.27541551E-02  8.69236219E-03
2.24230000E-01  7.34331918E-02  8.68174797E-03
2.24740000E-01  7.81489224E-02  8.62247293E-03
2.25240000E-01  6.70748204E-02  8.62434589E-03
2.25750000E-01  7.95845837E-02  8.62256591E-03
2.26260000E-01  7.50101592E-02  8.58587820E-03
2.26760000E-01  6.18293184E-02  8.54389280E-03
2.27270000E-01  8.20865224E-02  8.51574575E-03
2.27780000E-01  7.18831184E-02  8.46877490E-03
2.28280000E-01  8.58922204E-02  8.46648076E-03
2.28790000E-01  8.56491592E-02  8.42271827E-03
2.29300000E-01  9.21699184E-02  8.43072497E-03
2.29800000E-01  6.58422612E-02  8.46428300E-03
2.30310000E-01  7.64921388E-02  8.43525322E-03
2.30820000E-01  7.80911592E-02  8.41445128E-03
2.31320000E-01  8.25112653E-02  8.41966220E-03
2.31830000E-01  8.38610857E-02  8.35982552E-03
2.32340000E-01  7.42240082E-02  8.34161348E-03
2.32840000E-01  6.92012041E-02  8.36654698E-03
2.33350000E-01  7.35279837E-02  8.33948686E-03
2.33860000E-01  7.06984531E-02  8.28473808E-03
2.34360000E-01  7.53464898E-02  8.32273997E-03
2.34870000E-01  6.46980041E-02  8.21867055E-03
2.35380000E-01  6.94677429E-02  8.23766750E-03
2.35880000E-01  7.75114653E-02  8.25033724E-03
2.36390000E-01  7.44134286E-02  8.17145397E-03
2.36900000E-01  7.47638531E-02  8.20013260E-03
2.37400000E-01  6.16585061E-02  8.14925520E-03
2.37910000E-01  7.96534122E-02  8.12537308E-03
2.38420000E-01  8.67535469E-02  8.17477234E-03
2.38920000E-01  7.98094245E-02  8.07869838E-03
2.39430000E-01  7.00836776E-02  8.08602282E-03
2.39940000E-01  7.94518245E-02  8.07331224E-03
2.40440000E-01  7.87516082E-02  8.06546202E-03
2.40950000E-01  7.76420041E-02  7.99748810E-03
2.41450000E-01  6.68534163E-02  8.00981235E-03
2.41960000E-01  8.29086776E-02  7.97776262E-03
2.42470000E-01  8.44824939E-02  7.98646296E-03
2.42970000E-01  6.03602735E-02  7.97498675E-03
2.43480000E-01  8.93880041E-02  7.92743502E-03
2.43990000E-01  6.50968816E-02  7.95832415E-03
2.44490000E-01  6.33124694E-02  7.86852515E-03
2.45000000E-01  6.91613918E-02  7.92719539E-03
2.45510000E-01  7.69238694E-02  7.91512466E-03
2.46010000E-01  7.04415551E-02  7.83665147E-03
2.46520000E-01  7.88529673E-02  7.85870067E-03
2.47030000E-01  6.92708286E-02  7.86347041E-03
2.47530000E-01  8.42020204E-02  7.83050950E-03
2.48040000E-01  7.19679918E-02  7.81827545E-03
2.48550000E-01  6.73044041E-02  7.79871356E-03
2.49050000E-01  7.80896041E-02  7.76210636E-03
2.49560000E-01  6.53295837E-02  7.72883355E-03
2.50070000E-01  8.37030163E-02  7.76551351E-03
2.50570000E-01  6.54219061E-02  7.69590775E-03
2.51080000E-01  7.68668245E-02  7.74007531E-03
2.51590000E-01  7.82041265E-02  7.70260374E-03
2.52090000E-01  6.82571184E-02  7.67092356E-03
2.52600000E-01  8.75283020E-02  7.70242235E-03
2.53110000E-01  7.64648816E-02  7.63870005E-03
2.53610000E-01  7.61529510E-02  7.57369360E-03
2.54120000E-01  6.65870571E-02  7.59321359E-03
2.54630000E-01  6.18588000E-02  7.59728717E-03
2.55130000E-01  7.18786082E-02  7.56695247E-03
2.55640000E-01  6.66743265E-02  7.56744462E-03
2.56150000E-01  6.53763878E-02  7.54358242E-03
2.56650000E-01  7.93281061E-02  7.57360769E-03
2.57160000E-01  6.60104041E-02  7.51124029E-03
2.57670000E-01  6.99294286E-02  7.51343069E-03
2.58170000E-01  7.82310612E-02  7.51224836E-03
2.58680000E-01  6.77767265E-02  7.47165396E-03
2.59190000E-01  6.17394776E-02  7.47919111E-03
2.59690000E-01  7.74073714E-02  7.44905032E-03
2.60200000E-01  7.35388939E-02  7.43951251E-03
2.60710000E-01  6.32904735E-02  7.42496530E-03
2.61210000E-01  6.84272776E-02  7.42472805E-03
2.61720000E-01  8.01120449E-02  7.38628024E-03
2.62230000E-01  9.24381592E-02  7.36347319E-03
2.62730000E-01  6.61033224E-02  7.41306379E-03
2.63240000E-01  7.84245714E-02  7.34419837E-03
2.63750000E-01  6.45565918E-02  7.33915103E-03
2.64250000E-01  6.79643918E-02  7.34767801E-03
2.64760000E-01  7.11957510E-02  7.30682809E-03
2.65270000E-01  7.07682122E-02  7.27938132E-03
2.65770000E-01  6.86824694E-02  7.26089570E-03
2.66280000E-01  6.74558245E-02  7.23749735E-03
2.66790000E-01  7.27186612E-02  7.24638802E-03
2.67290000E-01  8.64798612E-02  7.22562636E-03
2.67800000E-01  8.48565020E-02  7.25090633E-03
2.68310000E-01  6.80432571E-02  7.22901531E-03
2.68810000E-01  6.79389265E-02  7.17895895E-03
2.69320000E-01  7.46285061E-02  7.23273229E-03
2.69830000E-01  7.12741265E-02  7.22724782E-03
2.70330000E-01  7.35700245E-02  7.15014988E-03
2.70840000E-01  8.42406163E-02  7.15858612E-03
2.71340000E-01  7.65270898E-02  7.15186982E-03
2.71850000E-01  7.38929469E-02  7.15160997E-03
2.72360000E-01  7.93888286E-02  7.13219165E-03
2.72860000E-01  7.12779020E-02  7.14418082E-03
2.73370000E-01  6.84146327E-02  7.14757851E-03
2.73880000E-01  7.70971592E-02  7.10579752E-03
2.74380000E-01  7.20823837E-02  7.09450986E-03
2.74890000E-01  6.95839102E-02  7.09394262E-03
2.75400000E-01  7.68740735E-02  7.07779781E-03
2.75900000E-01  7.20163510E-02  7.02769739E-03
2.76410000E-01  6.26658531E-02  7.09227342E-03
2.76920000E-01  6.26636735E-02  7.09716124E-03
2.77420000E-01  7.02516857E-02  7.01040159E-03
2.77930000E-01  7.89882449E-02  7.05958006E-03
2.78440000E-01  5.93387755E-02  6.99805969E-03
2.78940000E-01  7.01571265E-02  6.98838185E-03
2.79450000E-01  7.39888571E-02  6.96429290E-03
2.79960000E-01  8.02745510E-02  6.98153578E-03
2.80460000E-01  7.57437265E-02  6.97152555E-03
2.80970000E-01  6.47559551E-02  6.93920173E-03
2.81480000E-01  7.56346816E-02  6.98089857E-03
2.81980000E-01  6.00897347E-02  6.94544274E-03
2.82490000E-01  6.99486857E-02  6.89350336E-03
2.83000000E-01  8.05468245E-02  6.89387512E-03
2.83500000E-01  6.87891633E-02  6.92693656E-03
2.84010000E-01  8.38031755E-02  6.90696931E-03
2.84520000E-01  7.10840245E-02  6.86917496E-03
2.85020000E-01  6.86729592E-02  6.91342361E-03
2.85530000E-01  7.95389469E-02  6.90369053E-03
2.86040000E-01  7.44327388E-02  6.85635437E-03
2.86540000E-01  7.42321429E-02  6.92927388E-03
2.87050000E-01  8.00681510E-02  6.86832635E-03
2.87560000E-01  6.88680531E-02  6.90601311E-03
2.88060000E-01  6.37914490E-02  6.89992349E-03
2.88570000E-01  7.25996980E-02  6.91464465E-03
2.89080000E-01  6.44572449E-02  6.93344191E-03
2.89580000E-01  7.01644694E-02  6.87422121E-03
2.90090000E-01  7.43367469E-02  6.93265839E-03
2.90590000E-01  8.25455755E-02  6.91951646E-03
2.91100000E-01  7.48104857E-02  6.90235554E-03
2.91610000E-01  7.25975714E-02  6.92185270E-03
2.92110000E-01  6.86185673E-02  6.96305411E-03
2.92620000E-01  6.64423224E-02  6.90457722E-03
2.93130000E-01  6.99089102E-02  6.90637095E-03
2.93630000E-01  6.48519061E-02  6.96742814E-03
2.94140000E-01  6.98845429E-02  6.94175610E-03
2.94650000E-01  6.80832898E-02  6.93325791E-03
2.95150000E-01  7.02657510E-02  6.94954985E-03
2.95660000E-01  7.82446612E-02  6.93647514E-03
2.96170000E-01  7.57629837E-02  7.00948137E-03
2.96670000E-01  7.90154449E-02  6.94327843E-03
2.97180000E-01  7.76368939E-02  6.95576152E-03
2.97690000E-01  8.39817633E-02  6.97913815E-03
2.98190000E-01  6.57754653E-02  6.96854774E-03
2.98700000E-01  8.80106939E-02  6.94923014E-03
2.99210000E-01  8.04008694E-02  6.94824610E-03
2.99710000E-01  6.85047959E-02  6.92580978E-03
3.00220000E-01  6.59421306E-02  6.91080804E-03
3.00730000E-01  7.04828653E-02  6.96172280E-03
3.01230000E-01  7.85801551E-02  6.90773115E-03
3.01740000E-01  8.44940816E-02  6.87909416E-03
3.02250000E-01  7.60294245E-02  6.86097323E-03
3.02750000E-01  7.68249388E-02  6.88388999E-03
3.03260000E-01  7.05753306E-02  6.89841253E-03
3.03770000E-01  8.86514163E-02  6.83225403E-03
3.04270000E-01  7.91239061E-02  6.84413573E-03
3.04780000E-01  7.71524082E-02  6.91657118E-03
3.05290000E-01  7.11862286E-02  6.92167718E-03
3.05790000E-01  6.28768082E-02  6.93656254E-03
3.06300000E-01  5.86944694E-02  6.95776627E-03
3.06800000E-01  6.84108408E-02  6.97129752E-03
3.07310000E-01  7.00025959E-02  6.96942011E-03
3.07820000E-01  6.80078000E-02  6.97447132E-03
3.08320000E-01  8.10868408E-02  7.01247384E-03
3.08830000E-01  5.71918408E-02  7.00162776E-03
3.09340000E-01  7.18811061E-02  6.98588307E-03
3.09840000E-01  6.99235347E-02  7.00673430E-03
3.10350000E-01  7.77866694E-02  7.02276340E-03
3.10860000E-01  6.94780327E-02  6.98613974E-03
3.11360000E-01  7.32746082E-02  7.01920426E-03
3.11870000E-01  7.55671184E-02  7.02509440E-03
3.12380000E-01  7.59576122E-02  6.99484850E-03
3.12880000E-01  7.04126490E-02  7.02962825E-03
3.13390000E-01  6.70070449E-02  6.99639511E-03
3.13900000E-01  6.80961755E-02  7.03623547E-03
3.14400000E-01  6.02454939E-02  7.02479895E-03
3.14910000E-01  6.61537347E-02  7.02422375E-03
3.15420000E-01  6.92302327E-02  7.03331087E-03
3.15920000E-01  8.67380612E-02  7.02390870E-03
3.16430000E-01  8.04111224E-02  7.01840797E-03
3.16940000E-01  5.89022939E-02  6.98834975E-03
3.17440000E-01  6.33735061E-02  7.01667453E-03
3.17950000E-01  6.25358694E-02  7.04796014E-03
3.18450000E-01  7.33233918E-02  7.04238734E-03
3.18960000E-01  6.79389429E-02  7.06694440E-03
3.19470000E-01  7.77049061E-02  7.04203206E-03
3.19970000E-01  5.56378531E-02  7.11078597E-03
3.20480000E-01  8.78211061E-02  7.06218046E-03
3.20990000E-01  6.69406286E-02  7.12161710E-03
3.21490000E-01  7.40226000E-02  7.12464474E-03
3.22000000E-01  7.02567918E-02  7.14850069E-03
3.22510000E-01  6.85288531E-02  7.15938833E-03
3.23010000E-01  7.50518490E-02  7.17117693E-03
3.23520000E-01  6.70936898E-02  7.21767756E-03
3.24030000E-01  6.76144571E-02  7.17022312E-03
3.24530000E-01  6.43613429E-02  7.20761515E-03
3.25040000E-01  7.48504041E-02  7.23735293E-03
3.25550000E-01  6.72848449E-02  7.23187008E-03
3.26050000E-01  6.94779102E-02  7.24276852E-03
3.26560000E-01  6.39438694E-02  7.25719152E-03
3.27070000E-01  7.35694449E-02  7.26378523E-03
3.27570000E-01  8.19328980E-02  7.25732759E-03
3.28080000E-01  8.76155469E-02  7.25659906E-03
3.28590000E-01  7.42891265E-02  7.24685362E-03
3.29090000E-01  7.44640163E-02  7.23238250E-03
3.29600000E-01  6.53042367E-02  7.28608465E-03
3.30100000E-01  6.72939551E-02  7.20270728E-03
3.30610000E-01  6.96922245E-02  7.25094397E-03
3.31120000E-01  7.04785959E-02  7.21882127E-03
3.31620000E-01  5.97744939E-02  7.24509708E-03
3.32130000E-01  5.93459469E-02  7.23127784E-03
3.32640000E-01  7.08047959E-02  7.25532005E-03
3.33140000E-01  7.28947551E-02  7.26203075E-03
3.33650000E-01  8.43447224E-02  7.26060661E-03
3.34160000E-01  6.30951102E-02  7.30819512E-03
3.34660000E-01  7.61017633E-02  7.30671044E-03
3.35170000E-01  7.34290694E-02  7.30146776E-03
3.35680000E-01  7.93806653E-02  7.30219077E-03
3.36180000E-01  7.27438776E-02  7.32616400E-03
3.36690000E-01  6.15850204E-02  7.33316584E-03
3.37200000E-01  7.20088857E-02  7.29927441E-03
3.37700000E-01  8.75410245E-02  7.33036653E-03
3.38210000E-01  9.42976204E-02  7.35767900E-03
3.38720000E-01  7.82334000E-02  7.35490305E-03
3.39220000E-01  7.16289020E-02  7.37417779E-03
3.39730000E-01  5.07195837E-02  7.33957668E-03
3.40230000E-01  6.74274980E-02  7.38399616E-03
3.40740000E-01  7.30864776E-02  7.36927474E-03
3.41250000E-01  7.53632816E-02  7.39358790E-03
3.41750000E-01  8.85452204E-02  7.38236117E-03
3.42260000E-01  6.94400857E-02  7.41699944E-03
3.42770000E-01  7.07243510E-02  7.35254398E-03
3.43270000E-01  7.07820082E-02  7.43067743E-03
3.43780000E-01  7.32838857E-02  7.42499194E-03
3.44290000E-01  8.02408000E-02  7.38293841E-03
3.44790000E-01  8.72208857E-02  7.43860459E-03
3.45300000E-01  6.33986735E-02  7.45656529E-03
3.45810000E-01  7.88925224E-02  7.40412673E-03
3.46310000E-01  7.34380490E-02  7.44428104E-03
3.46820000E-01  6.94001224E-02  7.41881003E-03
3.47330000E-01  8.35687918E-02  7.47447062E-03
3.47830000E-01  7.80963143E-02  7.42839944E-03
3.48340000E-01  8.02945796E-02  7.41901927E-03
3.48840000E-01  6.59633143E-02  7.47579368E-03
3.49350000E-01  6.36002857E-02  7.40435529E-03
3.49860000E-01  7.66614327E-02  7.28009130E-03
3.50360000E-01  7.18365020E-02  7.28427642E-03
3.50870000E-01  6.97959918E-02  7.25138813E-03
3.51380000E-01  8.30128041E-02  7.14837481E-03
3.51880000E-01  8.50305714E-02  7.16193647E-03
3.52390000E-01  5.54228245E-02  7.06512322E-03
3.52900000E-01  6.56017796E-02  7.01705044E-03
3.53400000E-01  6.58921714E-02  7.10226608E-03
3.53910000E-01  7.21904571E-02  7.16748492E-03
3.54420000E-01  7.58239755E-02  7.18502918E-03
3.54920000E-01  8.01497020E-02  7.15951430E-03
3.55430000E-01  6.75499878E-02  7.18440467E-03
3.55940000E-01  6.69200898E-02  7.25236865E-03
3.56440000E-01  6.73217510E-02  7.20580795E-03
3.56950000E-01  7.36392776E-02  7.20240169E-03
3.57450000E-01  7.89025714E-02  7.24495784E-03
3.57960000E-01  7.29800694E-02  7.19967651E-03
3.58470000E-01  8.34752286E-02  7.22154538E-03
3.58970000E-01  7.29624204E-02  7.25688605E-03
3.59480000E-01  7.33983755E-02  7.26681431E-03
3.59990000E-01  8.54980286E-02  7.23478243E-03
3.60490000E-01  6.94583510E-02  7.21889808E-03
3.61000000E-01  8.18886490E-02  7.24306007E-03
3.61510000E-01  6.74483878E-02  7.29192785E-03
3.62010000E-01  6.10010367E-02  7.18763105E-03
3.62520000E-01  6.92509510E-02  7.28715711E-03
3.63030000E-01  8.37667837E-02  7.30917353E-03
3.63530000E-01  7.67344571E-02  7.27219471E-03
3.64040000E-01  6.05015224E-02  7.31641243E-03
3.64550000E-01  7.71913878E-02  7.28231540E-03
3.65050000E-01  6.01507469E-02  7.32346781E-03
3.65560000E-01  7.96557551E-02  7.31236106E-03
3.66060000E-01  6.47147020E-02  7.36183217E-03
3.66570000E-01  5.80455102E-02  7.36986032E-03
3.67080000E-01  7.27608857E-02  7.30223923E-03
3.67580000E-01  7.92652898E-02  7.33353755E-03
3.68090000E-01  6.53125551E-02  7.41593088E-03
3.68600000E-01  6.16123224E-02  7.41415097E-03
3.69100000E-01  6.82009714E-02  7.41328459E-03
3.69610000E-01  6.44169224E-02  7.46480228E-03
3.70120000E-01  7.22333878E-02  7.41330935E-03
3.70620000E-01  6.97336571E-02  7.42601719E-03
3.71130000E-01  7.28886449E-02  7.51999213E-03
3.71640000E-01  7.80003061E-02  7.53129248E-03
3.72140000E-01  7.28486286E-02  7.55890911E-03
3.72650000E-01  7.80285469E-02  7.53221649E-03
3.73150000E-01  6.91751551E-02  7.63252596E-03
3.73660000E-01  6.67775020E-02  7.69085230E-03
3.74170000E-01  6.61717224E-02  7.63383267E-03
3.74670000E-01  7.95954082E-02  7.68715731E-03
3.75180000E-01  6.59102980E-02  7.77696353E-03
3.75690000E-01  6.76151796E-02  7.75384948E-03
3.76190000E-01  7.49356857E-02  7.78234767E-03
3.76700000E-01  7.35955306E-02  7.84792113E-03
3.77210000E-01  6.58284612E-02  7.85733923E-03
3.77710000E-01  6.94499878E-02  7.88341148E-03
3.78220000E-01  7.90243224E-02  7.93106842E-03
3.78730000E-01  7.52293061E-02  8.00595008E-03
3.79230000E-01  6.96770408E-02  7.95502753E-03
3.79740000E-01  7.10682245E-02  7.98604482E-03
3.80240000E-01  7.59101510E-02  8.07138474E-03
3.80750000E-01  6.71133143E-02  8.12197472E-03
3.81260000E-01  6.97270980E-02  8.09921462E-03
3.81760000E-01  7.84709918E-02  8.14427064E-03
3.82270000E-01  6.75961347E-02  8.20168717E-03
3.82780000E-01  6.77444327E-02  8.23195290E-03
3.83280000E-01  7.61494122E-02  8.22917569E-03
3.83790000E-01  7.72474816E-02  8.30833099E-03
3.84300000E-01  7.66194204E-02  8.33875312E-03
3.84800000E-01  6.84249551E-02  8.34914453E-03
3.85310000E-01  6.24916612E-02  8.39036291E-03
3.85820000E-01  7.95125551E-02  8.51571420E-03
3.86320000E-01  7.42894000E-02  8.44815720E-03
3.86830000E-01  6.42908980E-02  8.46323350E-03
3.87330000E-01  5.82633143E-02  8.90194742E-03
3.87840000E-01  4.91485265E-02  8.55850741E-03
3.88350000E-01  7.54705061E-02  8.57830060E-03
3.88850000E-01  7.64245347E-02  8.69099233E-03
3.89360000E-01  7.02901102E-02  8.70160840E-03
3.89870000E-01  6.18998776E-02  8.69559414E-03
3.90370000E-01  7.25398898E-02  8.72807672E-03
3.90880000E-01  6.02632980E-02  8.78060148E-03
3.91390000E-01  7.80224367E-02  8.87353949E-03
3.91890000E-01  6.06657388E-02  8.87392824E-03
3.92400000E-01  7.23530163E-02  8.90391647E-03
3.92900000E-01  7.66764000E-02  8.97806461E-03
3.93410000E-01  6.90367837E-02  8.98556396E-03
3.93920000E-01  7.77074490E-02  8.97681819E-03
3.94420000E-01  5.90470612E-02  9.07918032E-03
3.94930000E-01  7.64812857E-02  9.09548710E-03
3.95440000E-01  7.44512898E-02  9.11899774E-03
3.95940000E-01  7.98015837E-02  9.19507629E-03
3.96450000E-01  7.42390041E-02  9.18033106E-03
3.96960000E-01  8.11358735E-02  9.28152474E-03
3.97460000E-01  7.08242980E-02  9.26888177E-03
3.97970000E-01  8.58647959E-02  9.35797508E-03
3.98470000E-01  7.14903551E-02  9.40063497E-03
3.98980000E-01  7.53988286E-02  9.36902923E-03
3.99490000E-01  5.43376939E-02  9.48176731E-03
3.99990000E-01  6.74082531E-02  9.54435395E-03
4.00500000E-01  8.61643796E-02  9.58696641E-03
4.01010000E-01  6.01608571E-02  9.55066513E-03
4.01510000E-01  6.87445878E-02  9.70477122E-03
4.02020000E-01  7.38312286E-02  9.72257977E-03
4.02530000E-01  8.22026653E-02  9.74406725E-03
4.03030000E-01  6.34101429E-02  9.69985828E-03
4.03540000E-01  6.81288857E-02  9.84789929E-03
4.04050000E-01  6.36396571E-02  9.19914954E+00
4.04550000E-01  5.87269061E-02  9.80482778E-03
4.05060000E-01  5.91772122E-02  9.90029795E-03
4.05560000E-01  6.00846204E-02  9.84359840E-03
4.06070000E-01  9.06732816E-02  9.87483039E-03
4.06580000E-01  8.80185020E-02  9.99287925E-03
4.07080000E-01  7.18855061E-02  9.98058391E-03
4.07590000E-01  7.36095592E-02  1.00310663E-02
4.08100000E-01  6.84173265E-02  9.94775021E-03
4.08600000E-01  6.72721429E-02  1.01420770E-02
4.09110000E-01  6.19462000E-02  1.01129026E-02
4.09620000E-01  5.21460776E-02  1.00498580E-02
4.10120000E-01  7.28157061E-02  1.02089437E-02
4.10630000E-01  6.06027796E-02  1.02131154E-02
4.11130000E-01  6.89529061E-02  1.02293229E-02
4.11640000E-01  5.71988490E-02  1.01793830E-02
4.12150000E-01  6.37675551E-02  1.02512395E-02
4.12650000E-01  7.24430898E-02  1.01765380E-02
4.13160000E-01  6.65020000E-02  1.02282143E-02
4.13670000E-01  6.31550490E-02  1.02055848E-02
4.14170000E-01  7.78995184E-02  1.03741105E-02
4.14680000E-01  6.10202041E-02  1.03703234E-02
4.15180000E-01  5.66671347E-02  1.02326873E-02
4.15690000E-01  6.07662653E-02  1.04636102E-02
4.16200000E-01  8.18020816E-02  1.04348643E-02
4.16700000E-01  6.87141184E-02  1.03956077E-02
4.17210000E-01  6.54334245E-02  1.04843911E-02
4.17720000E-01  7.64772612E-02  1.05154438E-02
4.18220000E-01  5.39066449E-02  1.06214461E-02
4.18730000E-01  7.81316694E-02  1.05112964E-02
4.19240000E-01  6.82871755E-02  1.06573350E-02
4.19740000E-01  9.40977714E-02  1.06635820E-02
4.20250000E-01  6.08714939E-02  1.06281197E-02
4.20750000E-01  7.71475184E-02  1.06736764E-02
4.21260000E-01  7.28512367E-02  1.08294727E-02
4.21770000E-01  8.86051755E-02  1.08747717E-02
4.22270000E-01  6.16924776E-02  1.07600548E-02
4.22780000E-01  7.62754612E-02  1.09622462E-02
4.23290000E-01  6.76441918E-02  1.09129667E-02
4.23790000E-01  6.83582327E-02  1.09789918E-02
4.24300000E-01  7.77710980E-02  1.10175959E-02
4.24810000E-01  7.05332776E-02  1.11786850E-02
4.25310000E-01  7.31834776E-02  1.12593621E-02
4.25820000E-01  6.68901184E-02  1.11695413E-02
4.26320000E-01  6.70000776E-02  1.13616903E-02
4.26830000E-01  5.17850367E-02  1.14415396E-02
4.27340000E-01  7.04668082E-02  1.15002227E-02
4.27840000E-01  6.60818163E-02  1.15371025E-02
4.28350000E-01  7.18337918E-02  1.16804392E-02
4.28860000E-01  6.84561878E-02  1.17594143E-02
4.29360000E-01  5.01958286E-02  1.17076264E-02
4.29870000E-01  8.10916735E-02  1.18857388E-02
4.30370000E-01  6.05345469E-02  1.19052693E-02
4.30880000E-01  6.83472122E-02  1.20143202E-02
4.31390000E-01  8.52672000E-02  1.19891731E-02
4.31890000E-01  4.73884531E-02  1.22627912E-02
4.32400000E-01  5.73402122E-02  1.21770138E-02
4.32910000E-01  7.06149755E-02  1.23301002E-02
4.33410000E-01  7.24729796E-02  1.24804527E-02
4.33920000E-01  6.74164490E-02  1.26074046E-02
4.34430000E-01  7.77540816E-02  1.26445673E-02
4.34930000E-01  7.50372694E-02  1.27091279E-02
4.35440000E-01  7.08206000E-02  1.29453354E-02


### HEADER:
#
#{
#    "analysis": {},
#    "counters": {
#        "comment": ""
#    },
#    "filename": "Sucrose 4.dat",
#    "history": {
#        "subtraction": {
#            "initial_file": [
#                "A_D6_S_Af11_4_snap_00001",
#                {
#                    "averaged_files": [
#                        [
#                            "D6_S_Af11_4_snap_00001.dat"
#                        ],
#                        [
#                            "D6_S_Af11_4_snap_00002.dat"
#                        ],
#                        [
#                            "D6_S_Af11_4_snap_00003.dat"
#                        ],
#                        [
#                            "D6_S_Af11_4_snap_00004.dat"
#                        ],
#                        [
#                            "D6_S_Af11_4_snap_00005.dat"
#                        ],
#                        [
#                            "D6_S_Af11_4_snap_00006.dat"
#                        ],
#                        [
#                            "D6_S_Af11_4_snap_00007.dat"
#                        ],
#                        [
#                            "D6_S_Af11_4_snap_00008.dat"
#                        ],
#                        [
#                            "D6_S_Af11_4_snap_00009.dat"
#                        ],
#                        [
#                            "D6_S_Af11_4_snap_00010.dat"
#                        ],
#                        [
#                            "D6_S_Af11_4_snap_00011.dat"
#                        ],
#                        [
#                            "D6_S_Af11_4_snap_00012.dat"
#                        ],
#                        [
#                            "D6_S_Af11_4_snap_00013.dat"
#                        ],
#                        [
#                            "D6_S_Af11_4_snap_00014.dat"
#                        ],
#                        [
#                            "D6_S_Af11_4_snap_00015.dat"
#                        ],
#                        [
#                            "D6_S_Af11_4_snap_00016.dat"
#                        ],
#                        [
#                            "D6_S_Af11_4_snap_00017.dat"
#                        ],
#                        [
#                            "D6_S_Af11_4_snap_00018.dat"
#                        ],
#                        [
#                            "D6_S_Af11_4_snap_00019.dat"
#                        ],
#                        [
#                            "D6_S_Af11_4_snap_00020.dat"
#                        ],
#                        [
#                            "D6_S_Af11_4_snap_00022.dat"
#                        ],
#                        [
#                            "D6_S_Af11_4_snap_00023.dat"
#                        ],
#                        [
#                            "D6_S_Af11_4_snap_00024.dat"
#                        ],
#                        [
#                            "D6_S_Af11_4_snap_00025.dat"
#                        ],
#                        [
#                            "D6_S_Af11_4_snap_00026.dat"
#                        ],
#                        [
#                            "D6_S_Af11_4_snap_00027.dat"
#                        ],
#                        [
#                            "D6_S_Af11_4_snap_00028.dat"
#                        ],
#                        [
#                            "D6_S_Af11_4_snap_00029.dat"
#                        ],
#                        [
#                            "D6_S_Af11_4_snap_00030.dat"
#                        ],
#                        [
#                            "D6_S_Af11_4_snap_00031.dat"
#                        ],
#                        [
#                            "D6_S_Af11_4_snap_00032.dat"
#                        ],
#                        [
#                            "D6_S_Af11_4_snap_00033.dat"
#                        ],
#                        [
#                            "D6_S_Af11_4_snap_00034.dat"
#                        ],
#                        [
#                            "D6_S_Af11_4_snap_00035.dat"
#                        ],
#                        [
#                            "D6_S_Af11_4_snap_00036.dat"
#                        ],
#                        [
#                            "D6_S_Af11_4_snap_00037.dat"
#                        ],
#                        [
#                            "D6_S_Af11_4_snap_00038.dat"
#                        ],
#                        [
#                            "D6_S_Af11_4_snap_00039.dat"
#                        ],
#                        [
#                            "D6_S_Af11_4_snap_00040.dat"
#                        ],
#                        [
#                            "D6_S_Af11_4_snap_00041.dat"
#                        ],
#                        [
#                            "D6_S_Af11_4_snap_00042.dat"
#                        ],
#                        [
#                            "D6_S_Af11_4_snap_00043.dat"
#                        ],
#                        [
#                            "D6_S_Af11_4_snap_00044.dat"
#                        ],
#                        [
#                            "D6_S_Af11_4_snap_00045.dat"
#                        ],
#                        [
#                            "D6_S_Af11_4_snap_00046.dat"
#                        ],
#                        [
#                            "D6_S_Af11_4_snap_00047.dat"
#                        ],
#                        [
#                            "D6_S_Af11_4_snap_00048.dat"
#                        ],
#                        [
#                            "D6_S_Af11_4_snap_00049.dat"
#                        ],
#                        [
#                            "D6_S_Af11_4_snap_00050.dat"
#                        ]
#                    ]
#                }
#            ],
#            "subtracted_file": [
#                "A_D5_Sucrose_snap_00001",
#                {
#                    "averaged_files": [
#                        [
#                            "D5_Sucrose_snap_00001.dat"
#                        ],
#                        [
#                            "D5_Sucrose_snap_00002.dat"
#                        ],
#                        [
#                            "D5_Sucrose_snap_00003.dat"
#                        ],
#                        [
#                            "D5_Sucrose_snap_00004.dat"
#                        ],
#                        [
#                            "D5_Sucrose_snap_00005.dat"
#                        ],
#                        [
#                            "D5_Sucrose_snap_00006.dat"
#                        ],
#                        [
#                            "D5_Sucrose_snap_00007.dat"
#                        ],
#                        [
#                            "D5_Sucrose_snap_00008.dat"
#                        ],
#                        [
#                            "D5_Sucrose_snap_00009.dat"
#                        ],
#                        [
#                            "D5_Sucrose_snap_00010.dat"
#                        ],
#                        [
#                            "D5_Sucrose_snap_00011.dat"
#                        ],
#                        [
#                            "D5_Sucrose_snap_00012.dat"
#                        ],
#                        [
#                            "D5_Sucrose_snap_00013.dat"
#                        ],
#                        [
#                            "D5_Sucrose_snap_00014.dat"
#                        ],
#                        [
#                            "D5_Sucrose_snap_00015.dat"
#                        ],
#                        [
#                            "D5_Sucrose_snap_00016.dat"
#                        ],
#                        [
#                            "D5_Sucrose_snap_00017.dat"
#                        ],
#                        [
#                            "D5_Sucrose_snap_00018.dat"
#                        ],
#                        [
#                            "D5_Sucrose_snap_00019.dat"
#                        ],
#                        [
#                            "D5_Sucrose_snap_00020.dat"
#                        ],
#                        [
#                            "D5_Sucrose_snap_00021.dat"
#                        ],
#                        [
#                            "D5_Sucrose_snap_00022.dat"
#                        ],
#                        [
#                            "D5_Sucrose_snap_00023.dat"
#                        ],
#                        [
#                            "D5_Sucrose_snap_00024.dat"
#                        ],
#                        [
#                            "D5_Sucrose_snap_00025.dat"
#                        ],
#                        [
#                            "D5_Sucrose_snap_00026.dat"
#                        ],
#                        [
#                            "D5_Sucrose_snap_00027.dat"
#                        ],
#                        [
#                            "D5_Sucrose_snap_00028.dat"
#                        ],
#                        [
#                            "D5_Sucrose_snap_00029.dat"
#                        ],
#                        [
#                            "D5_Sucrose_snap_00030.dat"
#                        ],
#                        [
#                            "D5_Sucrose_snap_00031.dat"
#                        ],
#                        [
#                            "D5_Sucrose_snap_00032.dat"
#                        ],
#                        [
#                            "D5_Sucrose_snap_00033.dat"
#                        ],
#                        [
#                            "D5_Sucrose_snap_00034.dat"
#                        ],
#                        [
#                            "D5_Sucrose_snap_00035.dat"
#                        ],
#                        [
#                            "D5_Sucrose_snap_00036.dat"
#                        ],
#                        [
#                            "D5_Sucrose_snap_00037.dat"
#                        ],
#                        [
#                            "D5_Sucrose_snap_00038.dat"
#                        ],
#                        [
#                            "D5_Sucrose_snap_00039.dat"
#                        ],
#                        [
#                            "D5_Sucrose_snap_00040.dat"
#                        ],
#                        [
#                            "D5_Sucrose_snap_00041.dat"
#                        ],
#                        [
#                            "D5_Sucrose_snap_00042.dat"
#                        ],
#                        [
#                            "D5_Sucrose_snap_00043.dat"
#                        ],
#                        [
#                            "D5_Sucrose_snap_00044.dat"
#                        ],
#                        [
#                            "D5_Sucrose_snap_00045.dat"
#                        ],
#                        [
#                            "D5_Sucrose_snap_00046.dat"
#                        ],
#                        [
#                            "D5_Sucrose_snap_00047.dat"
#                        ],
#                        [
#                            "D5_Sucrose_snap_00048.dat"
#                        ],
#                        [
#                            "D5_Sucrose_snap_00049.dat"
#                        ],
#                        [
#                            "D5_Sucrose_snap_00050.dat"
#                        ]
#                    ]
#                }
#            ]
#        }
#    }
#}
```
