## Supplementary material for "LEA_4 motifs function alone and in conjunction with synergistic cosolutes to protect a labile enzyme during desiccation": File S1: Sucrose 4.out

```
####      G N O M             Version 5.0 (r14832)      ####

                                               Tue Apr  4 13:50:41 2023


           ####      Configuration                                 ####


    System Type:                   arbitrary monodisperse (job = 0)

    Minimum characteristic size:         0.0000

    Maximum characteristic size:        11.0000

    rad56:                               0.0000

    Force 0.0 at r = rmin:                  yes

    Force 0.0 at r = rmax:                  yes

    Initial alpha:                       0.0000

    Initial random seed:    1048325661953713208

    Points in real space:                   232


    Input  1:                      Sucrose 4.dat

    First data point used:                    1

    Last data point used:                   842

    Scaling coefficient:             0.1000E+01

    Experimental setup:            point collimation


           ####      Results                                       ####


    Parameter    DISCRP  OSCILL  STABIL  SYSDEV  POSITV  VALCEN  SMOOTH

    Weight        1.000   3.000   3.000   3.000   1.000   1.000   1.000

    Sigma         0.300   0.600   0.120   0.120   0.120   0.120   0.600

    Ideal         0.700   1.100   0.000   1.000   1.000   0.950   0.000

    Current       0.882   1.386   0.109   0.690   1.000   0.814   0.561

               --------------------------------------------------------

    Estimate      0.693   0.797   0.441   0.001   1.000   0.278   0.417


    Angular range:                       0.0094 to       0.4354

    Reciprocal space Rg:             0.3105E+01

    Reciprocal space I(0):           0.9906E-01


    Real space range:                    0.0000 to      11.0000

    Real space Rg:                   0.3105E+01 +-   0.4962E-01

    Real space I(0):                 0.9906E-01 +-   0.6673E-03


    Highest ALPHA (theor):           0.3130E+03

    Current ALPHA:                   0.3156E+03


    Total Estimate:                      0.4697 (a SUSPICIOUS solution)


           ####      Experimental Data and Fit                     ####


      S          J EXP       ERROR       J REG       I REG


   0.000000E+00                                                0.990637E-01

   0.493684E-03                                                0.990636E-01

   0.987368E-03                                                0.990634E-01

   0.148105E-02                                                0.990630E-01

   0.197474E-02                                                0.990625E-01

   0.246842E-02                                                0.990618E-01

   0.296211E-02                                                0.990609E-01

   0.345579E-02                                                0.990599E-01

   0.394947E-02                                                0.990587E-01

   0.444316E-02                                                0.990574E-01

   0.493684E-02                                                0.990559E-01

   0.543053E-02                                                0.990543E-01

   0.592421E-02                                                0.990525E-01

   0.641789E-02                                                0.990506E-01

   0.691158E-02                                                0.990485E-01

   0.740526E-02                                                0.990462E-01

   0.789895E-02                                                0.990438E-01

   0.839263E-02                                                0.990413E-01

   0.888632E-02                                                0.990386E-01

   0.938000E-02   0.287434E+01   0.422740E+01   0.990357E-01   0.990357E-01

   0.988000E-02   0.488153E+00   0.211367E+01   0.990326E-01   0.990326E-01

   0.103900E-01  -0.808759E+00   0.182860E+01   0.990293E-01   0.990293E-01

   0.109000E-01  -0.186153E+00   0.129120E+01   0.990259E-01   0.990259E-01

   0.114000E-01   0.301515E-01   0.845605E+00   0.990223E-01   0.990223E-01

   0.119100E-01  -0.184024E+00   0.574447E+00   0.990185E-01   0.990185E-01

   0.124200E-01  -0.219320E+00   0.453667E+00   0.990146E-01   0.990146E-01

   0.129200E-01   0.696536E-01   0.333287E+00   0.990106E-01   0.990106E-01

   0.134300E-01  -0.232548E-02   0.238234E+00   0.990063E-01   0.990063E-01

   0.139400E-01   0.879274E-01   0.169981E+00   0.990018E-01   0.990018E-01

   0.144400E-01   0.151936E-01   0.132493E+00   0.989973E-01   0.989973E-01

   0.149500E-01   0.284073E-01   0.110430E+00   0.989926E-01   0.989926E-01

   0.154600E-01  -0.133717E-01   0.839075E-01   0.989876E-01   0.989876E-01

   0.159600E-01   0.399671E-01   0.748666E-01   0.989826E-01   0.989826E-01

   0.164700E-01  -0.345578E-02   0.601701E-01   0.989774E-01   0.989774E-01

   0.169800E-01   0.626982E-01   0.581475E-01   0.989719E-01   0.989719E-01

   0.174800E-01   0.199037E+00   0.513607E-01   0.989665E-01   0.989665E-01

   0.179900E-01   0.167649E+00   0.453646E-01   0.989607E-01   0.989607E-01

   0.185000E-01   0.481016E-01   0.423142E-01   0.989548E-01   0.989548E-01

   0.190000E-01   0.958091E-01   0.397514E-01   0.989488E-01   0.989488E-01

   0.195100E-01   0.110271E+00   0.382353E-01   0.989426E-01   0.989426E-01

   0.200200E-01   0.572557E-01   0.363259E-01   0.989362E-01   0.989362E-01

   0.205200E-01   0.145086E+00   0.350467E-01   0.989297E-01   0.989297E-01

   0.210300E-01   0.137468E+00   0.341029E-01   0.989230E-01   0.989230E-01

   0.215400E-01   0.122600E+00   0.328195E-01   0.989161E-01   0.989161E-01

   0.220400E-01   0.134274E+00   0.315788E-01   0.989092E-01   0.989092E-01

   0.225500E-01   0.114879E+00   0.307711E-01   0.989019E-01   0.989019E-01

   0.230600E-01   0.666553E-01   0.299417E-01   0.988945E-01   0.988945E-01

   0.235600E-01   0.821441E-01   0.291968E-01   0.988871E-01   0.988871E-01

   0.240700E-01   0.161820E+00   0.288176E-01   0.988794E-01   0.988794E-01

   0.245800E-01   0.129885E+00   0.278248E-01   0.988715E-01   0.988715E-01

   0.250900E-01   0.911935E-01   0.271487E-01   0.988635E-01   0.988635E-01

   0.255900E-01   0.103911E+00   0.267397E-01   0.988554E-01   0.988554E-01

   0.261000E-01   0.109712E+00   0.267025E-01   0.988471E-01   0.988471E-01

   0.266100E-01   0.107286E+00   0.256249E-01   0.988385E-01   0.988385E-01

   0.271100E-01   0.126776E+00   0.256686E-01   0.988300E-01   0.988300E-01

   0.276200E-01   0.909840E-01   0.249935E-01   0.988211E-01   0.988211E-01

   0.281300E-01   0.987391E-01   0.242264E-01   0.988121E-01   0.988121E-01

   0.286300E-01   0.142592E+00   0.239760E-01   0.988031E-01   0.988031E-01

   0.291400E-01   0.138843E+00   0.239673E-01   0.987938E-01   0.987938E-01

   0.296500E-01   0.154686E+00   0.232729E-01   0.987842E-01   0.987842E-01

   0.301500E-01   0.104257E+00   0.229199E-01   0.987747E-01   0.987747E-01

   0.306600E-01   0.983501E-01   0.229381E-01   0.987649E-01   0.987649E-01

   0.311700E-01   0.979018E-01   0.223470E-01   0.987549E-01   0.987549E-01

   0.316700E-01   0.868430E-01   0.220707E-01   0.987449E-01   0.987449E-01

   0.321800E-01   0.633133E-01   0.217769E-01   0.987346E-01   0.987346E-01

   0.326900E-01   0.119955E+00   0.214786E-01   0.987241E-01   0.987241E-01

   0.331900E-01   0.110184E+00   0.212440E-01   0.987137E-01   0.987137E-01

   0.337000E-01   0.900971E-01   0.208172E-01   0.987028E-01   0.987028E-01

   0.342100E-01   0.102634E+00   0.209540E-01   0.986919E-01   0.986919E-01

   0.347100E-01   0.142244E+00   0.206624E-01   0.986809E-01   0.986809E-01

   0.352200E-01   0.812970E-01   0.201219E-01   0.986696E-01   0.986696E-01

   0.357300E-01   0.110037E+00   0.202861E-01   0.986582E-01   0.986582E-01

   0.362300E-01   0.124261E+00   0.201301E-01   0.986468E-01   0.986468E-01

   0.367400E-01   0.104052E+00   0.196598E-01   0.986350E-01   0.986350E-01

   0.372500E-01   0.123499E+00   0.195651E-01   0.986230E-01   0.986230E-01

   0.377500E-01   0.129708E+00   0.194631E-01   0.986112E-01   0.986112E-01

   0.382600E-01   0.111961E+00   0.192629E-01   0.985989E-01   0.985989E-01

   0.387700E-01   0.922578E-01   0.189572E-01   0.985864E-01   0.985864E-01

   0.392700E-01   0.122932E+00   0.188854E-01   0.985741E-01   0.985741E-01

   0.397800E-01   0.975167E-01   0.186939E-01   0.985613E-01   0.985613E-01

   0.402900E-01   0.118634E+00   0.183177E-01   0.985484E-01   0.985484E-01

   0.408000E-01   0.116150E+00   0.185438E-01   0.985353E-01   0.985353E-01

   0.413000E-01   0.132451E+00   0.180167E-01   0.985223E-01   0.985223E-01

   0.418100E-01   0.112397E+00   0.179355E-01   0.985089E-01   0.985089E-01

   0.423200E-01   0.111304E+00   0.178761E-01   0.984953E-01   0.984953E-01

   0.428200E-01   0.111606E+00   0.176745E-01   0.984819E-01   0.984819E-01

   0.433300E-01   0.119087E+00   0.176166E-01   0.984680E-01   0.984680E-01

   0.438400E-01   0.138371E+00   0.173414E-01   0.984539E-01   0.984539E-01

   0.443400E-01   0.122049E+00   0.169311E-01   0.984400E-01   0.984400E-01

   0.448500E-01   0.891014E-01   0.170462E-01   0.984256E-01   0.984256E-01

   0.453600E-01   0.106745E+00   0.167467E-01   0.984111E-01   0.984111E-01

   0.458600E-01   0.112559E+00   0.165619E-01   0.983967E-01   0.983967E-01

   0.463700E-01   0.124541E+00   0.163407E-01   0.983818E-01   0.983818E-01

   0.468800E-01   0.115449E+00   0.163789E-01   0.983668E-01   0.983668E-01

   0.473800E-01   0.109460E+00   0.161897E-01   0.983519E-01   0.983519E-01

   0.478900E-01   0.949269E-01   0.163687E-01   0.983366E-01   0.983366E-01

   0.484000E-01   0.125480E+00   0.160210E-01   0.983211E-01   0.983211E-01

   0.489000E-01   0.112014E+00   0.159811E-01   0.983057E-01   0.983057E-01

   0.494100E-01   0.117854E+00   0.159673E-01   0.982899E-01   0.982899E-01

   0.499200E-01   0.111046E+00   0.157911E-01   0.982739E-01   0.982739E-01

   0.504200E-01   0.100810E+00   0.158472E-01   0.982581E-01   0.982581E-01

   0.509300E-01   0.114334E+00   0.156304E-01   0.982418E-01   0.982418E-01

   0.514400E-01   0.122178E+00   0.155475E-01   0.982253E-01   0.982253E-01

   0.519400E-01   0.125680E+00   0.155021E-01   0.982090E-01   0.982090E-01

   0.524500E-01   0.143280E+00   0.153572E-01   0.981923E-01   0.981923E-01

   0.529600E-01   0.109026E+00   0.153154E-01   0.981753E-01   0.981753E-01

   0.534600E-01   0.108473E+00   0.152040E-01   0.981586E-01   0.981586E-01

   0.539700E-01   0.111947E+00   0.151933E-01   0.981413E-01   0.981413E-01

   0.544800E-01   0.130286E+00   0.150639E-01   0.981239E-01   0.981239E-01

   0.549800E-01   0.137774E+00   0.149151E-01   0.981067E-01   0.981067E-01

   0.554900E-01   0.972519E-01   0.148997E-01   0.980889E-01   0.980889E-01

   0.560000E-01   0.106582E+00   0.147894E-01   0.980710E-01   0.980710E-01

   0.565000E-01   0.111645E+00   0.147029E-01   0.980533E-01   0.980533E-01

   0.570100E-01   0.112108E+00   0.146890E-01   0.980351E-01   0.980351E-01

   0.575200E-01   0.133688E+00   0.144535E-01   0.980168E-01   0.980168E-01

   0.580300E-01   0.866740E-01   0.145249E-01   0.979982E-01   0.979982E-01

   0.585300E-01   0.119957E+00   0.141955E-01   0.979799E-01   0.979799E-01

   0.590400E-01   0.128364E+00   0.143561E-01   0.979611E-01   0.979611E-01

   0.595500E-01   0.112783E+00   0.142967E-01   0.979421E-01   0.979421E-01

   0.600500E-01   0.108554E+00   0.141061E-01   0.979233E-01   0.979233E-01

   0.605600E-01   0.120407E+00   0.141045E-01   0.979040E-01   0.979040E-01

   0.610700E-01   0.110801E+00   0.140936E-01   0.978845E-01   0.978845E-01

   0.615700E-01   0.124212E+00   0.138610E-01   0.978652E-01   0.978652E-01

   0.620800E-01   0.976403E-01   0.138913E-01   0.978454E-01   0.978454E-01

   0.625900E-01   0.887973E-01   0.137652E-01   0.978255E-01   0.978255E-01

   0.630900E-01   0.113808E+00   0.137720E-01   0.978058E-01   0.978058E-01

   0.636000E-01   0.110781E+00   0.137390E-01   0.977855E-01   0.977855E-01

   0.641100E-01   0.131207E+00   0.137589E-01   0.977651E-01   0.977651E-01

   0.646100E-01   0.922907E-01   0.134892E-01   0.977449E-01   0.977449E-01

   0.651200E-01   0.146009E+00   0.135339E-01   0.977242E-01   0.977242E-01

   0.656300E-01   0.128196E+00   0.135243E-01   0.977033E-01   0.977033E-01

   0.661300E-01   0.107066E+00   0.133893E-01   0.976826E-01   0.976826E-01

   0.666400E-01   0.127224E+00   0.134222E-01   0.976614E-01   0.976614E-01

   0.671500E-01   0.115903E+00   0.132473E-01   0.976401E-01   0.976401E-01

   0.676500E-01   0.102989E+00   0.131203E-01   0.976190E-01   0.976190E-01

   0.681600E-01   0.109964E+00   0.132246E-01   0.975973E-01   0.975973E-01

   0.686700E-01   0.112564E+00   0.130884E-01   0.975755E-01   0.975755E-01

   0.691700E-01   0.121377E+00   0.131335E-01   0.975539E-01   0.975539E-01

   0.696800E-01   0.898627E-01   0.129617E-01   0.975318E-01   0.975318E-01

   0.701900E-01   0.958552E-01   0.128813E-01   0.975095E-01   0.975095E-01

   0.706900E-01   0.116826E+00   0.128487E-01   0.974875E-01   0.974875E-01

   0.712000E-01   0.110593E+00   0.128090E-01   0.974649E-01   0.974649E-01

   0.717100E-01   0.135049E+00   0.127140E-01   0.974421E-01   0.974421E-01

   0.722100E-01   0.115316E+00   0.125828E-01   0.974196E-01   0.974196E-01

   0.727200E-01   0.114425E+00   0.126605E-01   0.973966E-01   0.973966E-01

   0.732300E-01   0.126444E+00   0.125086E-01   0.973733E-01   0.973733E-01

   0.737300E-01   0.100494E+00   0.124861E-01   0.973504E-01   0.973504E-01

   0.742400E-01   0.110722E+00   0.125846E-01   0.973269E-01   0.973269E-01

   0.747500E-01   0.115805E+00   0.123435E-01   0.973032E-01   0.973032E-01

   0.752600E-01   0.954128E-01   0.123425E-01   0.972793E-01   0.972793E-01

   0.757600E-01   0.996325E-01   0.123202E-01   0.972558E-01   0.972558E-01

   0.762700E-01   0.783680E-01   0.122286E-01   0.972317E-01   0.972317E-01

   0.767800E-01   0.102579E+00   0.122697E-01   0.972073E-01   0.972073E-01

   0.772800E-01   0.907811E-01   0.122025E-01   0.971834E-01   0.971834E-01

   0.777900E-01   0.118467E+00   0.121626E-01   0.971587E-01   0.971587E-01

   0.783000E-01   0.949275E-01   0.120412E-01   0.971340E-01   0.971340E-01

   0.788000E-01   0.118252E+00   0.120489E-01   0.971095E-01   0.971095E-01

   0.793100E-01   0.106569E+00   0.120516E-01   0.970845E-01   0.970845E-01

   0.798200E-01   0.110532E+00   0.119511E-01   0.970592E-01   0.970592E-01

   0.803200E-01   0.936948E-01   0.119086E-01   0.970343E-01   0.970343E-01

   0.808300E-01   0.940784E-01   0.119411E-01   0.970088E-01   0.970088E-01

   0.813400E-01   0.114741E+00   0.118813E-01   0.969831E-01   0.969831E-01

   0.818400E-01   0.105549E+00   0.117680E-01   0.969578E-01   0.969578E-01

   0.823500E-01   0.103047E+00   0.117627E-01   0.969318E-01   0.969318E-01

   0.828600E-01   0.115272E+00   0.116985E-01   0.969057E-01   0.969057E-01

   0.833600E-01   0.102217E+00   0.115326E-01   0.968799E-01   0.968799E-01

   0.838700E-01   0.107745E+00   0.116489E-01   0.968534E-01   0.968534E-01

   0.843800E-01   0.961503E-01   0.115388E-01   0.968268E-01   0.968268E-01

   0.848800E-01   0.109810E+00   0.114388E-01   0.968006E-01   0.968006E-01

   0.853900E-01   0.842318E-01   0.116266E-01   0.967737E-01   0.967737E-01

   0.859000E-01   0.111926E+00   0.117090E-01   0.967466E-01   0.967466E-01

   0.864000E-01   0.126297E+00   0.117104E-01   0.967200E-01   0.967200E-01

   0.869100E-01   0.960275E-01   0.118922E-01   0.966926E-01   0.966926E-01

   0.874200E-01   0.894579E-01   0.121503E-01   0.966651E-01   0.966651E-01

   0.879200E-01   0.991586E-01   0.121428E-01   0.966380E-01   0.966380E-01

   0.884300E-01   0.115312E+00   0.122380E-01   0.966102E-01   0.966102E-01

   0.889400E-01   0.980466E-01   0.123314E-01   0.965822E-01   0.965822E-01

   0.894400E-01   0.104270E+00   0.124060E-01   0.965547E-01   0.965547E-01

   0.899500E-01   0.927986E-01   0.124369E-01   0.965264E-01   0.965264E-01

   0.904600E-01   0.101936E+00   0.124416E-01   0.964980E-01   0.964980E-01

   0.909600E-01   0.118568E+00   0.126081E-01   0.964700E-01   0.964700E-01

   0.914700E-01   0.920850E-01   0.126561E-01   0.964413E-01   0.964413E-01

   0.919800E-01   0.957662E-01   0.125902E-01   0.964124E-01   0.964124E-01

   0.924800E-01   0.104663E+00   0.127176E-01   0.963840E-01   0.963840E-01

   0.929900E-01   0.989392E-01   0.127391E-01   0.963549E-01   0.963549E-01

   0.935000E-01   0.108796E+00   0.126627E-01   0.963255E-01   0.963255E-01

   0.940100E-01   0.100702E+00   0.127883E-01   0.962961E-01   0.962961E-01

   0.945100E-01   0.914702E-01   0.129615E-01   0.962671E-01   0.962671E-01

   0.950200E-01   0.947990E-01   0.128412E-01   0.962373E-01   0.962373E-01

   0.955300E-01   0.969595E-01   0.127789E-01   0.962074E-01   0.962074E-01

   0.960300E-01   0.114022E+00   0.129402E-01   0.961780E-01   0.961780E-01

   0.965400E-01   0.112809E+00   0.128181E-01   0.961478E-01   0.961478E-01

   0.970500E-01   0.124077E+00   0.126920E-01   0.961174E-01   0.961174E-01

   0.975500E-01   0.103884E+00   0.128675E-01   0.960875E-01   0.960875E-01

   0.980600E-01   0.114887E+00   0.127272E-01   0.960569E-01   0.960569E-01

   0.985700E-01   0.913122E-01   0.127377E-01   0.960261E-01   0.960261E-01

   0.990700E-01   0.102285E+00   0.124875E-01   0.959958E-01   0.959958E-01

   0.995800E-01   0.840246E-01   0.123221E-01   0.959647E-01   0.959647E-01

   0.100090E+00   0.101790E+00   0.123668E-01   0.959335E-01   0.959335E-01

   0.100590E+00   0.102031E+00   0.120878E-01   0.959027E-01   0.959027E-01

   0.101100E+00   0.113535E+00   0.118977E-01   0.958712E-01   0.958712E-01

   0.101610E+00   0.100568E+00   0.118304E-01   0.958396E-01   0.958396E-01

   0.102110E+00   0.101216E+00   0.116956E-01   0.958084E-01   0.958084E-01

   0.102620E+00   0.115028E+00   0.116025E-01   0.957764E-01   0.957764E-01

   0.103130E+00   0.106274E+00   0.115815E-01   0.957443E-01   0.957443E-01

   0.103630E+00   0.113735E+00   0.114943E-01   0.957127E-01   0.957127E-01

   0.104140E+00   0.102787E+00   0.113054E-01   0.956803E-01   0.956803E-01

   0.104650E+00   0.909547E-01   0.114206E-01   0.956478E-01   0.956478E-01

   0.105150E+00   0.926017E-01   0.113060E-01   0.956157E-01   0.956157E-01

   0.105660E+00   0.995044E-01   0.111582E-01   0.955829E-01   0.955829E-01

   0.106170E+00   0.109729E+00   0.112577E-01   0.955499E-01   0.955499E-01

   0.106670E+00   0.997783E-01   0.111535E-01   0.955175E-01   0.955175E-01

   0.107180E+00   0.977633E-01   0.111710E-01   0.954842E-01   0.954842E-01

   0.107690E+00   0.988854E-01   0.110627E-01   0.954508E-01   0.954508E-01

   0.108190E+00   0.116168E+00   0.109896E-01   0.954179E-01   0.954179E-01

   0.108700E+00   0.123719E+00   0.110647E-01   0.953843E-01   0.953843E-01

   0.109210E+00   0.904657E-01   0.109998E-01   0.953504E-01   0.953504E-01

   0.109710E+00   0.919381E-01   0.109481E-01   0.953171E-01   0.953171E-01

   0.110220E+00   0.709468E-01   0.110735E-01   0.952830E-01   0.952830E-01

   0.110730E+00   0.109749E+00   0.110513E-01   0.952487E-01   0.952487E-01

   0.111230E+00   0.112926E+00   0.110585E-01   0.952150E-01   0.952150E-01

   0.111740E+00   0.112531E+00   0.109908E-01   0.951805E-01   0.951805E-01

   0.112250E+00   0.109031E+00   0.109574E-01   0.951458E-01   0.951458E-01

   0.112750E+00   0.100437E+00   0.109128E-01   0.951116E-01   0.951116E-01

   0.113260E+00   0.111184E+00   0.108904E-01   0.950767E-01   0.950767E-01

   0.113770E+00   0.121635E+00   0.107997E-01   0.950415E-01   0.950415E-01

   0.114280E+00   0.112769E+00   0.107354E-01   0.950063E-01   0.950063E-01

   0.114780E+00   0.830858E-01   0.107383E-01   0.949716E-01   0.949716E-01

   0.115290E+00   0.987835E-01   0.106753E-01   0.949361E-01   0.949361E-01

   0.115800E+00   0.114270E+00   0.106513E-01   0.949004E-01   0.949004E-01

   0.116300E+00   0.869763E-01   0.105510E-01   0.948653E-01   0.948653E-01

   0.116810E+00   0.946854E-01   0.105308E-01   0.948293E-01   0.948293E-01

   0.117320E+00   0.118047E+00   0.104874E-01   0.947932E-01   0.947932E-01

   0.117820E+00   0.108752E+00   0.104582E-01   0.947577E-01   0.947577E-01

   0.118330E+00   0.122389E+00   0.104410E-01   0.947213E-01   0.947213E-01

   0.118840E+00   0.100850E+00   0.103837E-01   0.946848E-01   0.946848E-01

   0.119340E+00   0.106215E+00   0.104125E-01   0.946488E-01   0.946488E-01

   0.119850E+00   0.872453E-01   0.102925E-01   0.946120E-01   0.946120E-01

   0.120360E+00   0.797308E-01   0.103071E-01   0.945751E-01   0.945751E-01

   0.120860E+00   0.101006E+00   0.102862E-01   0.945388E-01   0.945388E-01

   0.121370E+00   0.893436E-01   0.102021E-01   0.945016E-01   0.945016E-01

   0.121880E+00   0.874620E-01   0.101613E-01   0.944642E-01   0.944642E-01

   0.122380E+00   0.108739E+00   0.102091E-01   0.944274E-01   0.944274E-01

   0.122890E+00   0.107878E+00   0.100506E-01   0.943898E-01   0.943898E-01

   0.123400E+00   0.955446E-01   0.101294E-01   0.943521E-01   0.943521E-01

   0.123900E+00   0.913239E-01   0.100175E-01   0.943149E-01   0.943149E-01

   0.124410E+00   0.108414E+00   0.100210E-01   0.942769E-01   0.942769E-01

   0.124920E+00   0.797285E-01   0.100334E-01   0.942387E-01   0.942387E-01

   0.125420E+00   0.105755E+00   0.990586E-02   0.942011E-01   0.942011E-01

   0.125930E+00   0.102398E+00   0.988507E-02   0.941627E-01   0.941627E-01

   0.126440E+00   0.101830E+00   0.992096E-02   0.941241E-01   0.941241E-01

   0.126940E+00   0.100237E+00   0.986010E-02   0.940861E-01   0.940861E-01

   0.127450E+00   0.106678E+00   0.986559E-02   0.940473E-01   0.940473E-01

   0.127960E+00   0.119837E+00   0.984764E-02   0.940083E-01   0.940083E-01

   0.128460E+00   0.834389E-01   0.977203E-02   0.939699E-01   0.939699E-01

   0.128970E+00   0.107089E+00   0.975851E-02   0.939307E-01   0.939307E-01

   0.129480E+00   0.901170E-01   0.975484E-02   0.938913E-01   0.938913E-01

   0.129980E+00   0.758993E-01   0.968211E-02   0.938525E-01   0.938525E-01

   0.130490E+00   0.100433E+00   0.961344E-02   0.938128E-01   0.938128E-01

   0.131000E+00   0.100758E+00   0.962956E-02   0.937730E-01   0.937730E-01

   0.131500E+00   0.944253E-01   0.951864E-02   0.937339E-01   0.937339E-01

   0.132010E+00   0.889741E-01   0.956458E-02   0.936938E-01   0.936938E-01

   0.132520E+00   0.936006E-01   0.954947E-02   0.936536E-01   0.936536E-01

   0.133020E+00   0.102209E+00   0.941365E-02   0.936140E-01   0.936140E-01

   0.133530E+00   0.921853E-01   0.938674E-02   0.935736E-01   0.935736E-01

   0.134040E+00   0.891360E-01   0.936668E-02   0.935330E-01   0.935330E-01

   0.134540E+00   0.105533E+00   0.931999E-02   0.934930E-01   0.934930E-01

   0.135050E+00   0.817960E-01   0.929615E-02   0.934522E-01   0.934522E-01

   0.135560E+00   0.950897E-01   0.925297E-02   0.934112E-01   0.934112E-01

   0.136060E+00   0.913878E-01   0.925209E-02   0.933708E-01   0.933708E-01

   0.136570E+00   0.820248E-01   0.923044E-02   0.933296E-01   0.933296E-01

   0.137080E+00   0.900512E-01   0.920483E-02   0.932882E-01   0.932882E-01

   0.137580E+00   0.930078E-01   0.918028E-02   0.932475E-01   0.932475E-01

   0.138090E+00   0.113730E+00   0.920325E-02   0.932058E-01   0.932058E-01

   0.138600E+00   0.102224E+00   0.914230E-02   0.931640E-01   0.931640E-01

   0.139110E+00   0.102297E+00   0.915955E-02   0.931221E-01   0.931221E-01

   0.139610E+00   0.101824E+00   0.915305E-02   0.930808E-01   0.930808E-01

   0.140120E+00   0.103118E+00   0.907182E-02   0.930387E-01   0.930387E-01

   0.140630E+00   0.962831E-01   0.908443E-02   0.929964E-01   0.929964E-01

   0.141130E+00   0.100062E+00   0.902629E-02   0.929547E-01   0.929547E-01

   0.141640E+00   0.103294E+00   0.899802E-02   0.929122E-01   0.929122E-01

   0.142150E+00   0.993949E-01   0.900175E-02   0.928695E-01   0.928695E-01

   0.142650E+00   0.903269E-01   0.903066E-02   0.928275E-01   0.928275E-01

   0.143160E+00   0.105751E+00   0.893837E-02   0.927845E-01   0.927845E-01

   0.143670E+00   0.982603E-01   0.889102E-02   0.927414E-01   0.927414E-01

   0.144170E+00   0.105545E+00   0.891002E-02   0.926990E-01   0.926990E-01

   0.144680E+00   0.897101E-01   0.892290E-02   0.926557E-01   0.926557E-01

   0.145190E+00   0.997773E-01   0.890227E-02   0.926122E-01   0.926122E-01

   0.145690E+00   0.917746E-01   0.881001E-02   0.925695E-01   0.925695E-01

   0.146200E+00   0.900634E-01   0.881367E-02   0.925258E-01   0.925258E-01

   0.146710E+00   0.869533E-01   0.886545E-02   0.924819E-01   0.924819E-01

   0.147210E+00   0.102177E+00   0.874733E-02   0.924388E-01   0.924388E-01

   0.147720E+00   0.836092E-01   0.877552E-02   0.923947E-01   0.923947E-01

   0.148230E+00   0.780616E-01   0.879914E-02   0.923504E-01   0.923504E-01

   0.148730E+00   0.951226E-01   0.870788E-02   0.923069E-01   0.923069E-01

   0.149240E+00   0.929936E-01   0.876097E-02   0.922624E-01   0.922624E-01

   0.149750E+00   0.894429E-01   0.874102E-02   0.922178E-01   0.922178E-01

   0.150250E+00   0.703211E-01   0.871175E-02   0.921740E-01   0.921740E-01

   0.150760E+00   0.871615E-01   0.865365E-02   0.921291E-01   0.921291E-01

   0.151270E+00   0.896749E-01   0.866915E-02   0.920841E-01   0.920841E-01

   0.151770E+00   0.947140E-01   0.858787E-02   0.920399E-01   0.920399E-01

   0.152280E+00   0.832449E-01   0.859593E-02   0.919946E-01   0.919946E-01

   0.152790E+00   0.108940E+00   0.860446E-02   0.919493E-01   0.919493E-01

   0.153290E+00   0.893392E-01   0.850811E-02   0.919047E-01   0.919047E-01

   0.153800E+00   0.102443E+00   0.854111E-02   0.918591E-01   0.918591E-01

   0.154310E+00   0.696754E-01   0.853467E-02   0.918133E-01   0.918133E-01

   0.154810E+00   0.849124E-01   0.851605E-02   0.917684E-01   0.917684E-01

   0.155320E+00   0.920559E-01   0.851193E-02   0.917224E-01   0.917224E-01

   0.155830E+00   0.710429E-01   0.842665E-02   0.916763E-01   0.916763E-01

   0.156330E+00   0.760523E-01   0.846058E-02   0.916310E-01   0.916310E-01

   0.156840E+00   0.101686E+00   0.847120E-02   0.915846E-01   0.915846E-01

   0.157350E+00   0.967871E-01   0.838471E-02   0.915381E-01   0.915381E-01

   0.157850E+00   0.913679E-01   0.844679E-02   0.914925E-01   0.914925E-01

   0.158360E+00   0.102819E+00   0.837844E-02   0.914458E-01   0.914458E-01

   0.158870E+00   0.873064E-01   0.836457E-02   0.913989E-01   0.913989E-01

   0.159370E+00   0.106693E+00   0.832974E-02   0.913529E-01   0.913529E-01

   0.159880E+00   0.105181E+00   0.838074E-02   0.913058E-01   0.913058E-01

   0.160390E+00   0.929384E-01   0.829715E-02   0.912586E-01   0.912586E-01

   0.160890E+00   0.909312E-01   0.830347E-02   0.912122E-01   0.912122E-01

   0.161400E+00   0.939288E-01   0.830711E-02   0.911648E-01   0.911648E-01

   0.161910E+00   0.789869E-01   0.824619E-02   0.911172E-01   0.911172E-01

   0.162410E+00   0.772391E-01   0.823310E-02   0.910705E-01   0.910705E-01

   0.162920E+00   0.983863E-01   0.818314E-02   0.910227E-01   0.910227E-01

   0.163430E+00   0.106384E+00   0.818094E-02   0.909748E-01   0.909748E-01

   0.163930E+00   0.819438E-01   0.818665E-02   0.909277E-01   0.909277E-01

   0.164440E+00   0.840173E-01   0.813389E-02   0.908795E-01   0.908795E-01

   0.164950E+00   0.915349E-01   0.819858E-02   0.908313E-01   0.908313E-01

   0.165450E+00   0.856325E-01   0.813295E-02   0.907838E-01   0.907838E-01

   0.165960E+00   0.934965E-01   0.810276E-02   0.907353E-01   0.907353E-01

   0.166470E+00   0.923956E-01   0.812419E-02   0.906867E-01   0.906867E-01

   0.166970E+00   0.838301E-01   0.811956E-02   0.906389E-01   0.906389E-01

   0.167480E+00   0.787291E-01   0.810936E-02   0.905900E-01   0.905900E-01

   0.167990E+00   0.884654E-01   0.803277E-02   0.905411E-01   0.905411E-01

   0.168490E+00   0.798789E-01   0.806712E-02   0.904929E-01   0.904929E-01

   0.169000E+00   0.909622E-01   0.805104E-02   0.904437E-01   0.904437E-01

   0.169510E+00   0.868690E-01   0.799665E-02   0.903944E-01   0.903944E-01

   0.170010E+00   0.941485E-01   0.800886E-02   0.903459E-01   0.903459E-01

   0.170520E+00   0.800464E-01   0.795608E-02   0.902964E-01   0.902964E-01

   0.171030E+00   0.917234E-01   0.799185E-02   0.902467E-01   0.902467E-01

   0.171530E+00   0.910344E-01   0.795832E-02   0.901979E-01   0.901979E-01

   0.172040E+00   0.978609E-01   0.793041E-02   0.901480E-01   0.901480E-01

   0.172550E+00   0.750508E-01   0.795916E-02   0.900980E-01   0.900980E-01

   0.173050E+00   0.877395E-01   0.790614E-02   0.900489E-01   0.900489E-01

   0.173560E+00   0.866286E-01   0.789483E-02   0.899986E-01   0.899986E-01

   0.174070E+00   0.786739E-01   0.791270E-02   0.899483E-01   0.899483E-01

   0.174570E+00   0.788670E-01   0.814507E-02   0.898988E-01   0.898988E-01

   0.175080E+00   0.795154E-01   0.815540E-02   0.898482E-01   0.898482E-01

   0.175590E+00   0.825571E-01   0.826217E-02   0.897975E-01   0.897975E-01

   0.176100E+00   0.813742E-01   0.827143E-02   0.897467E-01   0.897467E-01

   0.176600E+00   0.778604E-01   0.827144E-02   0.896968E-01   0.896968E-01

   0.177110E+00   0.732052E-01   0.833800E-02   0.896458E-01   0.896458E-01

   0.177620E+00   0.827230E-01   0.832971E-02   0.895946E-01   0.895946E-01

   0.178120E+00   0.766764E-01   0.842789E-02   0.895444E-01   0.895444E-01

   0.178630E+00   0.856763E-01   0.841720E-02   0.894930E-01   0.894930E-01

   0.179140E+00   0.883407E-01   0.841822E-02   0.894416E-01   0.894416E-01

   0.179640E+00   0.781463E-01   0.849086E-02   0.893910E-01   0.893910E-01

   0.180150E+00   0.856275E-01   0.846787E-02   0.893393E-01   0.893393E-01

   0.180660E+00   0.918047E-01   0.850536E-02   0.892875E-01   0.892875E-01

   0.181160E+00   0.723017E-01   0.855797E-02   0.892366E-01   0.892366E-01

   0.181670E+00   0.863087E-01   0.853761E-02   0.891846E-01   0.891846E-01

   0.182180E+00   0.837274E-01   0.859727E-02   0.891324E-01   0.891324E-01

   0.182680E+00   0.939535E-01   0.860731E-02   0.890812E-01   0.890812E-01

   0.183190E+00   0.847343E-01   0.860008E-02   0.890289E-01   0.890289E-01

   0.183700E+00   0.836148E-01   0.861045E-02   0.889764E-01   0.889764E-01

   0.184200E+00   0.936137E-01   0.867948E-02   0.889249E-01   0.889249E-01

   0.184710E+00   0.861964E-01   0.872679E-02   0.888722E-01   0.888722E-01

   0.185220E+00   0.892460E-01   0.867443E-02   0.888195E-01   0.888195E-01

   0.185720E+00   0.884538E-01   0.874616E-02   0.887676E-01   0.887676E-01

   0.186230E+00   0.921846E-01   0.872031E-02   0.887146E-01   0.887146E-01

   0.186740E+00   0.712603E-01   0.874325E-02   0.886615E-01   0.886615E-01

   0.187240E+00   0.733121E-01   0.874727E-02   0.886094E-01   0.886094E-01

   0.187750E+00   0.899449E-01   0.875390E-02   0.885560E-01   0.885560E-01

   0.188260E+00   0.750597E-01   0.876913E-02   0.885026E-01   0.885026E-01

   0.188760E+00   0.747571E-01   0.870779E-02   0.884502E-01   0.884502E-01

   0.189270E+00   0.855860E-01   0.878598E-02   0.883965E-01   0.883965E-01

   0.189780E+00   0.802240E-01   0.881075E-02   0.883428E-01   0.883428E-01

   0.190280E+00   0.745519E-01   0.874657E-02   0.882900E-01   0.882900E-01

   0.190790E+00   0.608602E-01   0.880910E-02   0.882361E-01   0.882361E-01

   0.191300E+00   0.740044E-01   0.879957E-02   0.881820E-01   0.881820E-01

   0.191800E+00   0.766718E-01   0.884634E-02   0.881290E-01   0.881290E-01

   0.192310E+00   0.667033E-01   0.878802E-02   0.880747E-01   0.880747E-01

   0.192820E+00   0.810036E-01   0.883715E-02   0.880203E-01   0.880203E-01

   0.193320E+00   0.851993E-01   0.888391E-02   0.879670E-01   0.879670E-01

   0.193830E+00   0.753967E-01   0.887918E-02   0.879124E-01   0.879124E-01

   0.194340E+00   0.839854E-01   0.889635E-02   0.878577E-01   0.878577E-01

   0.194840E+00   0.874777E-01   0.887485E-02   0.878041E-01   0.878041E-01

   0.195350E+00   0.804999E-01   0.886633E-02   0.877492E-01   0.877492E-01

   0.195860E+00   0.725037E-01   0.889520E-02   0.876942E-01   0.876942E-01

   0.196360E+00   0.811894E-01   0.890753E-02   0.876402E-01   0.876402E-01

   0.196870E+00   0.803185E-01   0.898711E-02   0.875851E-01   0.875851E-01

   0.197380E+00   0.794649E-01   0.892768E-02   0.875298E-01   0.875298E-01

   0.197880E+00   0.921278E-01   0.892524E-02   0.874755E-01   0.874755E-01

   0.198390E+00   0.862578E-01   0.896831E-02   0.874200E-01   0.874200E-01

   0.198900E+00   0.760179E-01   0.897336E-02   0.873645E-01   0.873645E-01

   0.199400E+00   0.882383E-01   0.894471E-02   0.873099E-01   0.873099E-01

   0.199910E+00   0.988303E-01   0.897056E-02   0.872541E-01   0.872541E-01

   0.200420E+00   0.660055E-01   0.896124E-02   0.871983E-01   0.871983E-01

   0.200920E+00   0.981437E-01   0.891210E-02   0.871434E-01   0.871434E-01

   0.201430E+00   0.835961E-01   0.901138E-02   0.870873E-01   0.870873E-01

   0.201940E+00   0.799666E-01   0.895870E-02   0.870312E-01   0.870312E-01

   0.202440E+00   0.740307E-01   0.881110E-02   0.869760E-01   0.869760E-01

   0.202950E+00   0.762151E-01   0.890420E-02   0.869197E-01   0.869197E-01

   0.203460E+00   0.775990E-01   0.887599E-02   0.868632E-01   0.868632E-01

   0.203960E+00   0.878173E-01   0.893539E-02   0.868078E-01   0.868078E-01

   0.204470E+00   0.829077E-01   0.891493E-02   0.867511E-01   0.867511E-01

   0.204980E+00   0.881302E-01   0.895059E-02   0.866944E-01   0.866944E-01

   0.205480E+00   0.820935E-01   0.895025E-02   0.866387E-01   0.866387E-01

   0.205990E+00   0.900483E-01   0.887619E-02   0.865818E-01   0.865818E-01

   0.206500E+00   0.894734E-01   0.894579E-02   0.865247E-01   0.865247E-01

   0.207000E+00   0.814640E-01   0.897363E-02   0.864687E-01   0.864687E-01

   0.207510E+00   0.769221E-01   0.892961E-02   0.864115E-01   0.864115E-01

   0.208020E+00   0.680049E-01   0.894656E-02   0.863542E-01   0.863542E-01

   0.208520E+00   0.794798E-01   0.896560E-02   0.862979E-01   0.862979E-01

   0.209030E+00   0.933416E-01   0.895740E-02   0.862404E-01   0.862404E-01

   0.209540E+00   0.790223E-01   0.885981E-02   0.861828E-01   0.861828E-01

   0.210040E+00   0.859661E-01   0.899338E-02   0.861263E-01   0.861263E-01

   0.210550E+00   0.646286E-01   0.896513E-02   0.860685E-01   0.860685E-01

   0.211060E+00   0.704184E-01   0.893270E-02   0.860106E-01   0.860106E-01

   0.211560E+00   0.771319E-01   0.898639E-02   0.859538E-01   0.859538E-01

   0.212070E+00   0.748764E-01   0.895919E-02   0.858958E-01   0.858958E-01

   0.212580E+00   0.960612E-01   0.902571E-02   0.858376E-01   0.858376E-01

   0.213080E+00   0.728191E-01   0.893572E-02   0.857805E-01   0.857805E-01

   0.213590E+00   0.825384E-01   0.897654E-02   0.857222E-01   0.857222E-01

   0.214100E+00   0.819034E-01   0.893998E-02   0.856638E-01   0.856638E-01

   0.214600E+00   0.917872E-01   0.887797E-02   0.856064E-01   0.856064E-01

   0.215110E+00   0.784861E-01   0.890851E-02   0.855478E-01   0.855478E-01

   0.215620E+00   0.828087E-01   0.890792E-02   0.854891E-01   0.854891E-01

   0.216120E+00   0.704886E-01   0.886880E-02   0.854315E-01   0.854315E-01

   0.216630E+00   0.852743E-01   0.888891E-02   0.853726E-01   0.853726E-01

   0.217140E+00   0.102849E+00   0.890062E-02   0.853137E-01   0.853137E-01

   0.217640E+00   0.821763E-01   0.888700E-02   0.852558E-01   0.852558E-01

   0.218150E+00   0.751672E-01   0.883475E-02   0.851966E-01   0.851966E-01

   0.218660E+00   0.654357E-01   0.886642E-02   0.851374E-01   0.851374E-01

   0.219160E+00   0.721153E-01   0.885053E-02   0.850793E-01   0.850793E-01

   0.219670E+00   0.903317E-01   0.881297E-02   0.850199E-01   0.850199E-01

   0.220180E+00   0.782387E-01   0.882276E-02   0.849604E-01   0.849604E-01

   0.220680E+00   0.715031E-01   0.880380E-02   0.849020E-01   0.849020E-01

   0.221190E+00   0.764744E-01   0.881388E-02   0.848423E-01   0.848423E-01

   0.221700E+00   0.603074E-01   0.872955E-02   0.847826E-01   0.847826E-01

   0.222200E+00   0.805218E-01   0.877737E-02   0.847239E-01   0.847239E-01

   0.222710E+00   0.813990E-01   0.870754E-02   0.846640E-01   0.846640E-01

   0.223220E+00   0.678349E-01   0.867377E-02   0.846040E-01   0.846040E-01

   0.223720E+00   0.927542E-01   0.869236E-02   0.845451E-01   0.845451E-01

   0.224230E+00   0.734332E-01   0.868175E-02   0.844849E-01   0.844849E-01

   0.224740E+00   0.781489E-01   0.862247E-02   0.844247E-01   0.844247E-01

   0.225240E+00   0.670748E-01   0.862435E-02   0.843655E-01   0.843655E-01

   0.225750E+00   0.795846E-01   0.862257E-02   0.843051E-01   0.843051E-01

   0.226260E+00   0.750102E-01   0.858588E-02   0.842446E-01   0.842446E-01

   0.226760E+00   0.618293E-01   0.854389E-02   0.841852E-01   0.841852E-01

   0.227270E+00   0.820865E-01   0.851575E-02   0.841245E-01   0.841245E-01

   0.227780E+00   0.718831E-01   0.846877E-02   0.840638E-01   0.840638E-01

   0.228280E+00   0.858922E-01   0.846648E-02   0.840041E-01   0.840041E-01

   0.228790E+00   0.856492E-01   0.842272E-02   0.839432E-01   0.839432E-01

   0.229300E+00   0.921699E-01   0.843072E-02   0.838822E-01   0.838822E-01

   0.229800E+00   0.658423E-01   0.846428E-02   0.838223E-01   0.838223E-01

   0.230310E+00   0.764921E-01   0.843525E-02   0.837612E-01   0.837612E-01

   0.230820E+00   0.780912E-01   0.841445E-02   0.836999E-01   0.836999E-01

   0.231320E+00   0.825113E-01   0.841966E-02   0.836398E-01   0.836398E-01

   0.231830E+00   0.838611E-01   0.835983E-02   0.835784E-01   0.835784E-01

   0.232340E+00   0.742240E-01   0.834161E-02   0.835169E-01   0.835169E-01

   0.232840E+00   0.692012E-01   0.836655E-02   0.834566E-01   0.834566E-01

   0.233350E+00   0.735280E-01   0.833949E-02   0.833949E-01   0.833949E-01

   0.233860E+00   0.706985E-01   0.828474E-02   0.833332E-01   0.833332E-01

   0.234360E+00   0.753465E-01   0.832274E-02   0.832726E-01   0.832726E-01

   0.234870E+00   0.646980E-01   0.821867E-02   0.832107E-01   0.832107E-01

   0.235380E+00   0.694677E-01   0.823767E-02   0.831488E-01   0.831488E-01

   0.235880E+00   0.775115E-01   0.825034E-02   0.830880E-01   0.830880E-01

   0.236390E+00   0.744134E-01   0.817145E-02   0.830259E-01   0.830259E-01

   0.236900E+00   0.747639E-01   0.820013E-02   0.829637E-01   0.829637E-01

   0.237400E+00   0.616585E-01   0.814926E-02   0.829026E-01   0.829026E-01

   0.237910E+00   0.796534E-01   0.812537E-02   0.828403E-01   0.828403E-01

   0.238420E+00   0.867535E-01   0.817477E-02   0.827779E-01   0.827779E-01

   0.238920E+00   0.798094E-01   0.807870E-02   0.827166E-01   0.827166E-01

   0.239430E+00   0.700837E-01   0.808602E-02   0.826540E-01   0.826540E-01

   0.239940E+00   0.794518E-01   0.807331E-02   0.825914E-01   0.825914E-01

   0.240440E+00   0.787516E-01   0.806546E-02   0.825299E-01   0.825299E-01

   0.240950E+00   0.776420E-01   0.799749E-02   0.824671E-01   0.824671E-01

   0.241450E+00   0.668534E-01   0.800981E-02   0.824055E-01   0.824055E-01

   0.241960E+00   0.829087E-01   0.797776E-02   0.823425E-01   0.823425E-01

   0.242470E+00   0.844825E-01   0.798646E-02   0.822795E-01   0.822795E-01

   0.242970E+00   0.603603E-01   0.797499E-02   0.822177E-01   0.822177E-01

   0.243480E+00   0.893880E-01   0.792744E-02   0.821545E-01   0.821545E-01

   0.243990E+00   0.650969E-01   0.795832E-02   0.820913E-01   0.820913E-01

   0.244490E+00   0.633125E-01   0.786853E-02   0.820292E-01   0.820292E-01

   0.245000E+00   0.691614E-01   0.792720E-02   0.819659E-01   0.819659E-01

   0.245510E+00   0.769239E-01   0.791512E-02   0.819024E-01   0.819024E-01

   0.246010E+00   0.704416E-01   0.783665E-02   0.818401E-01   0.818401E-01

   0.246520E+00   0.788530E-01   0.785870E-02   0.817765E-01   0.817765E-01

   0.247030E+00   0.692708E-01   0.786347E-02   0.817129E-01   0.817129E-01

   0.247530E+00   0.842020E-01   0.783051E-02   0.816504E-01   0.816504E-01

   0.248040E+00   0.719680E-01   0.781828E-02   0.815866E-01   0.815866E-01

   0.248550E+00   0.673044E-01   0.779871E-02   0.815227E-01   0.815227E-01

   0.249050E+00   0.780896E-01   0.776211E-02   0.814600E-01   0.814600E-01

   0.249560E+00   0.653296E-01   0.772883E-02   0.813960E-01   0.813960E-01

   0.250070E+00   0.837030E-01   0.776551E-02   0.813319E-01   0.813319E-01

   0.250570E+00   0.654219E-01   0.769591E-02   0.812691E-01   0.812691E-01

   0.251080E+00   0.768668E-01   0.774008E-02   0.812048E-01   0.812048E-01

   0.251590E+00   0.782041E-01   0.770260E-02   0.811406E-01   0.811406E-01

   0.252090E+00   0.682571E-01   0.767092E-02   0.810775E-01   0.810775E-01

   0.252600E+00   0.875283E-01   0.770242E-02   0.810130E-01   0.810130E-01

   0.253110E+00   0.764649E-01   0.763870E-02   0.809486E-01   0.809486E-01

   0.253610E+00   0.761530E-01   0.757369E-02   0.808853E-01   0.808853E-01

   0.254120E+00   0.665871E-01   0.759321E-02   0.808206E-01   0.808206E-01

   0.254630E+00   0.618588E-01   0.759729E-02   0.807560E-01   0.807560E-01

   0.255130E+00   0.718786E-01   0.756695E-02   0.806925E-01   0.806925E-01

   0.255640E+00   0.666743E-01   0.756744E-02   0.806277E-01   0.806277E-01

   0.256150E+00   0.653764E-01   0.754358E-02   0.805628E-01   0.805628E-01

   0.256650E+00   0.793281E-01   0.757361E-02   0.804991E-01   0.804991E-01

   0.257160E+00   0.660104E-01   0.751124E-02   0.804341E-01   0.804341E-01

   0.257670E+00   0.699294E-01   0.751343E-02   0.803690E-01   0.803690E-01

   0.258170E+00   0.782311E-01   0.751225E-02   0.803052E-01   0.803052E-01

   0.258680E+00   0.677767E-01   0.747165E-02   0.802400E-01   0.802400E-01

   0.259190E+00   0.617395E-01   0.747919E-02   0.801747E-01   0.801747E-01

   0.259690E+00   0.774074E-01   0.744905E-02   0.801106E-01   0.801106E-01

   0.260200E+00   0.735389E-01   0.743951E-02   0.800453E-01   0.800453E-01

   0.260710E+00   0.632905E-01   0.742497E-02   0.799798E-01   0.799798E-01

   0.261210E+00   0.684273E-01   0.742473E-02   0.799156E-01   0.799156E-01

   0.261720E+00   0.801120E-01   0.738628E-02   0.798500E-01   0.798500E-01

   0.262230E+00   0.924382E-01   0.736347E-02   0.797843E-01   0.797843E-01

   0.262730E+00   0.661033E-01   0.741306E-02   0.797199E-01   0.797199E-01

   0.263240E+00   0.784246E-01   0.734420E-02   0.796542E-01   0.796542E-01

   0.263750E+00   0.645566E-01   0.733915E-02   0.795884E-01   0.795884E-01

   0.264250E+00   0.679644E-01   0.734768E-02   0.795238E-01   0.795238E-01

   0.264760E+00   0.711958E-01   0.730683E-02   0.794578E-01   0.794578E-01

   0.265270E+00   0.707682E-01   0.727938E-02   0.793918E-01   0.793918E-01

   0.265770E+00   0.686825E-01   0.726090E-02   0.793271E-01   0.793271E-01

   0.266280E+00   0.674558E-01   0.723750E-02   0.792609E-01   0.792609E-01

   0.266790E+00   0.727187E-01   0.724639E-02   0.791948E-01   0.791948E-01

   0.267290E+00   0.864799E-01   0.722563E-02   0.791298E-01   0.791298E-01

   0.267800E+00   0.848565E-01   0.725091E-02   0.790635E-01   0.790635E-01

   0.268310E+00   0.680433E-01   0.722902E-02   0.789972E-01   0.789972E-01

   0.268810E+00   0.679389E-01   0.717896E-02   0.789321E-01   0.789321E-01

   0.269320E+00   0.746285E-01   0.723273E-02   0.788656E-01   0.788656E-01

   0.269830E+00   0.712741E-01   0.722725E-02   0.787991E-01   0.787991E-01

   0.270330E+00   0.735700E-01   0.715015E-02   0.787338E-01   0.787338E-01

   0.270840E+00   0.842406E-01   0.715859E-02   0.786672E-01   0.786672E-01

   0.271340E+00   0.765271E-01   0.715187E-02   0.786018E-01   0.786018E-01

   0.271850E+00   0.738929E-01   0.715161E-02   0.785350E-01   0.785350E-01

   0.272360E+00   0.793888E-01   0.713219E-02   0.784682E-01   0.784682E-01

   0.272860E+00   0.712779E-01   0.714418E-02   0.784027E-01   0.784027E-01

   0.273370E+00   0.684146E-01   0.714758E-02   0.783358E-01   0.783358E-01

   0.273880E+00   0.770972E-01   0.710580E-02   0.782688E-01   0.782688E-01

   0.274380E+00   0.720824E-01   0.709451E-02   0.782031E-01   0.782031E-01

   0.274890E+00   0.695839E-01   0.709394E-02   0.781361E-01   0.781361E-01

   0.275400E+00   0.768741E-01   0.707780E-02   0.780689E-01   0.780689E-01

   0.275900E+00   0.720164E-01   0.702770E-02   0.780031E-01   0.780031E-01

   0.276410E+00   0.626659E-01   0.709227E-02   0.779358E-01   0.779358E-01

   0.276920E+00   0.626637E-01   0.709716E-02   0.778686E-01   0.778686E-01

   0.277420E+00   0.702517E-01   0.701040E-02   0.778025E-01   0.778025E-01

   0.277930E+00   0.789882E-01   0.705958E-02   0.777352E-01   0.777352E-01

   0.278440E+00   0.593388E-01   0.699806E-02   0.776677E-01   0.776677E-01

   0.278940E+00   0.701571E-01   0.698838E-02   0.776016E-01   0.776016E-01

   0.279450E+00   0.739889E-01   0.696429E-02   0.775340E-01   0.775340E-01

   0.279960E+00   0.802746E-01   0.698154E-02   0.774664E-01   0.774664E-01

   0.280460E+00   0.757437E-01   0.697153E-02   0.774001E-01   0.774001E-01

   0.280970E+00   0.647560E-01   0.693920E-02   0.773324E-01   0.773324E-01

   0.281480E+00   0.756347E-01   0.698090E-02   0.772647E-01   0.772647E-01

   0.281980E+00   0.600897E-01   0.694544E-02   0.771982E-01   0.771982E-01

   0.282490E+00   0.699487E-01   0.689350E-02   0.771304E-01   0.771304E-01

   0.283000E+00   0.805468E-01   0.689388E-02   0.770625E-01   0.770625E-01

   0.283500E+00   0.687892E-01   0.692694E-02   0.769959E-01   0.769959E-01

   0.284010E+00   0.838032E-01   0.690697E-02   0.769279E-01   0.769279E-01

   0.284520E+00   0.710840E-01   0.686917E-02   0.768599E-01   0.768599E-01

   0.285020E+00   0.686730E-01   0.691342E-02   0.767931E-01   0.767931E-01

   0.285530E+00   0.795389E-01   0.690369E-02   0.767250E-01   0.767250E-01

   0.286040E+00   0.744327E-01   0.685635E-02   0.766569E-01   0.766569E-01

   0.286540E+00   0.742321E-01   0.692927E-02   0.765900E-01   0.765900E-01

   0.287050E+00   0.800682E-01   0.686833E-02   0.765217E-01   0.765217E-01

   0.287560E+00   0.688681E-01   0.690601E-02   0.764534E-01   0.764534E-01

   0.288060E+00   0.637914E-01   0.689992E-02   0.763864E-01   0.763864E-01

   0.288570E+00   0.725997E-01   0.691464E-02   0.763180E-01   0.763180E-01

   0.289080E+00   0.644572E-01   0.693344E-02   0.762496E-01   0.762496E-01

   0.289580E+00   0.701645E-01   0.687422E-02   0.761824E-01   0.761824E-01

   0.290090E+00   0.743367E-01   0.693266E-02   0.761139E-01   0.761139E-01

   0.290590E+00   0.825456E-01   0.691952E-02   0.760466E-01   0.760466E-01

   0.291100E+00   0.748105E-01   0.690236E-02   0.759780E-01   0.759780E-01

   0.291610E+00   0.725976E-01   0.692185E-02   0.759094E-01   0.759094E-01

   0.292110E+00   0.686186E-01   0.696305E-02   0.758420E-01   0.758420E-01

   0.292620E+00   0.664423E-01   0.690458E-02   0.757733E-01   0.757733E-01

   0.293130E+00   0.699089E-01   0.690637E-02   0.757045E-01   0.757045E-01

   0.293630E+00   0.648519E-01   0.696743E-02   0.756370E-01   0.756370E-01

   0.294140E+00   0.698845E-01   0.694176E-02   0.755681E-01   0.755681E-01

   0.294650E+00   0.680833E-01   0.693326E-02   0.754992E-01   0.754992E-01

   0.295150E+00   0.702658E-01   0.694955E-02   0.754316E-01   0.754316E-01

   0.295660E+00   0.782447E-01   0.693648E-02   0.753626E-01   0.753626E-01

   0.296170E+00   0.757630E-01   0.700948E-02   0.752936E-01   0.752936E-01

   0.296670E+00   0.790154E-01   0.694328E-02   0.752258E-01   0.752258E-01

   0.297180E+00   0.776369E-01   0.695576E-02   0.751567E-01   0.751567E-01

   0.297690E+00   0.839818E-01   0.697914E-02   0.750876E-01   0.750876E-01

   0.298190E+00   0.657755E-01   0.696855E-02   0.750197E-01   0.750197E-01

   0.298700E+00   0.880107E-01   0.694923E-02   0.749505E-01   0.749505E-01

   0.299210E+00   0.804009E-01   0.694825E-02   0.748812E-01   0.748812E-01

   0.299710E+00   0.685048E-01   0.692581E-02   0.748133E-01   0.748133E-01

   0.300220E+00   0.659421E-01   0.691081E-02   0.747439E-01   0.747439E-01

   0.300730E+00   0.704829E-01   0.696172E-02   0.746745E-01   0.746745E-01

   0.301230E+00   0.785802E-01   0.690773E-02   0.746065E-01   0.746065E-01

   0.301740E+00   0.844941E-01   0.687909E-02   0.745370E-01   0.745370E-01

   0.302250E+00   0.760294E-01   0.686097E-02   0.744675E-01   0.744675E-01

   0.302750E+00   0.768249E-01   0.688389E-02   0.743993E-01   0.743993E-01

   0.303260E+00   0.705753E-01   0.689841E-02   0.743298E-01   0.743298E-01

   0.303770E+00   0.886514E-01   0.683225E-02   0.742602E-01   0.742602E-01

   0.304270E+00   0.791239E-01   0.684414E-02   0.741919E-01   0.741919E-01

   0.304780E+00   0.771524E-01   0.691657E-02   0.741222E-01   0.741222E-01

   0.305290E+00   0.711862E-01   0.692168E-02   0.740525E-01   0.740525E-01

   0.305790E+00   0.628768E-01   0.693656E-02   0.739841E-01   0.739841E-01

   0.306300E+00   0.586945E-01   0.695777E-02   0.739143E-01   0.739143E-01

   0.306800E+00   0.684108E-01   0.697130E-02   0.738459E-01   0.738459E-01

   0.307310E+00   0.700026E-01   0.696942E-02   0.737760E-01   0.737760E-01

   0.307820E+00   0.680078E-01   0.697447E-02   0.737062E-01   0.737062E-01

   0.308320E+00   0.810868E-01   0.701247E-02   0.736376E-01   0.736376E-01

   0.308830E+00   0.571918E-01   0.700163E-02   0.735677E-01   0.735677E-01

   0.309340E+00   0.718811E-01   0.698588E-02   0.734977E-01   0.734977E-01

   0.309840E+00   0.699235E-01   0.700673E-02   0.734290E-01   0.734290E-01

   0.310350E+00   0.777867E-01   0.702276E-02   0.733590E-01   0.733590E-01

   0.310860E+00   0.694780E-01   0.698614E-02   0.732889E-01   0.732889E-01

   0.311360E+00   0.732746E-01   0.701920E-02   0.732202E-01   0.732202E-01

   0.311870E+00   0.755671E-01   0.702509E-02   0.731501E-01   0.731501E-01

   0.312380E+00   0.759576E-01   0.699485E-02   0.730799E-01   0.730799E-01

   0.312880E+00   0.704126E-01   0.702963E-02   0.730111E-01   0.730111E-01

   0.313390E+00   0.670070E-01   0.699640E-02   0.729408E-01   0.729408E-01

   0.313900E+00   0.680962E-01   0.703624E-02   0.728706E-01   0.728706E-01

   0.314400E+00   0.602455E-01   0.702480E-02   0.728017E-01   0.728017E-01

   0.314910E+00   0.661537E-01   0.702422E-02   0.727314E-01   0.727314E-01

   0.315420E+00   0.692302E-01   0.703331E-02   0.726610E-01   0.726610E-01

   0.315920E+00   0.867381E-01   0.702391E-02   0.725920E-01   0.725920E-01

   0.316430E+00   0.804111E-01   0.701841E-02   0.725216E-01   0.725216E-01

   0.316940E+00   0.589023E-01   0.698835E-02   0.724512E-01   0.724512E-01

   0.317440E+00   0.633735E-01   0.701667E-02   0.723821E-01   0.723821E-01

   0.317950E+00   0.625359E-01   0.704796E-02   0.723116E-01   0.723116E-01

   0.318450E+00   0.733234E-01   0.704239E-02   0.722425E-01   0.722425E-01

   0.318960E+00   0.679389E-01   0.706694E-02   0.721720E-01   0.721720E-01

   0.319470E+00   0.777049E-01   0.704203E-02   0.721014E-01   0.721014E-01

   0.319970E+00   0.556379E-01   0.711079E-02   0.720322E-01   0.720322E-01

   0.320480E+00   0.878211E-01   0.706218E-02   0.719616E-01   0.719616E-01

   0.320990E+00   0.669406E-01   0.712162E-02   0.718909E-01   0.718909E-01

   0.321490E+00   0.740226E-01   0.712464E-02   0.718217E-01   0.718217E-01

   0.322000E+00   0.702568E-01   0.714850E-02   0.717510E-01   0.717510E-01

   0.322510E+00   0.685289E-01   0.715939E-02   0.716802E-01   0.716802E-01

   0.323010E+00   0.750518E-01   0.717118E-02   0.716109E-01   0.716109E-01

   0.323520E+00   0.670937E-01   0.721768E-02   0.715401E-01   0.715401E-01

   0.324030E+00   0.676145E-01   0.717022E-02   0.714693E-01   0.714693E-01

   0.324530E+00   0.643613E-01   0.720762E-02   0.713999E-01   0.713999E-01

   0.325040E+00   0.748504E-01   0.723735E-02   0.713291E-01   0.713291E-01

   0.325550E+00   0.672848E-01   0.723187E-02   0.712582E-01   0.712582E-01

   0.326050E+00   0.694779E-01   0.724277E-02   0.711887E-01   0.711887E-01

   0.326560E+00   0.639439E-01   0.725719E-02   0.711178E-01   0.711178E-01

   0.327070E+00   0.735694E-01   0.726379E-02   0.710469E-01   0.710469E-01

   0.327570E+00   0.819329E-01   0.725733E-02   0.709774E-01   0.709774E-01

   0.328080E+00   0.876155E-01   0.725660E-02   0.709064E-01   0.709064E-01

   0.328590E+00   0.742891E-01   0.724685E-02   0.708354E-01   0.708354E-01

   0.329090E+00   0.744640E-01   0.723238E-02   0.707658E-01   0.707658E-01

   0.329600E+00   0.653042E-01   0.728608E-02   0.706948E-01   0.706948E-01

   0.330100E+00   0.672940E-01   0.720271E-02   0.706251E-01   0.706251E-01

   0.330610E+00   0.696922E-01   0.725094E-02   0.705540E-01   0.705540E-01

   0.331120E+00   0.704786E-01   0.721882E-02   0.704829E-01   0.704829E-01

   0.331620E+00   0.597745E-01   0.724510E-02   0.704132E-01   0.704132E-01

   0.332130E+00   0.593459E-01   0.723128E-02   0.703421E-01   0.703421E-01

   0.332640E+00   0.708048E-01   0.725532E-02   0.702710E-01   0.702710E-01

   0.333140E+00   0.728948E-01   0.726203E-02   0.702012E-01   0.702012E-01

   0.333650E+00   0.843447E-01   0.726061E-02   0.701300E-01   0.701300E-01

   0.334160E+00   0.630951E-01   0.730820E-02   0.700588E-01   0.700588E-01

   0.334660E+00   0.761018E-01   0.730671E-02   0.699890E-01   0.699890E-01

   0.335170E+00   0.734291E-01   0.730147E-02   0.699178E-01   0.699178E-01

   0.335680E+00   0.793807E-01   0.730219E-02   0.698465E-01   0.698465E-01

   0.336180E+00   0.727439E-01   0.732616E-02   0.697766E-01   0.697766E-01

   0.336690E+00   0.615850E-01   0.733317E-02   0.697054E-01   0.697054E-01

   0.337200E+00   0.720089E-01   0.729927E-02   0.696341E-01   0.696341E-01

   0.337700E+00   0.875410E-01   0.733037E-02   0.695641E-01   0.695641E-01

   0.338210E+00   0.942976E-01   0.735768E-02   0.694928E-01   0.694928E-01

   0.338720E+00   0.782334E-01   0.735490E-02   0.694215E-01   0.694215E-01

   0.339220E+00   0.716289E-01   0.737418E-02   0.693515E-01   0.693515E-01

   0.339730E+00   0.507196E-01   0.733958E-02   0.692801E-01   0.692801E-01

   0.340230E+00   0.674275E-01   0.738400E-02   0.692101E-01   0.692101E-01

   0.340740E+00   0.730865E-01   0.736927E-02   0.691387E-01   0.691387E-01

   0.341250E+00   0.753633E-01   0.739359E-02   0.690673E-01   0.690673E-01

   0.341750E+00   0.885452E-01   0.738236E-02   0.689973E-01   0.689973E-01

   0.342260E+00   0.694401E-01   0.741700E-02   0.689259E-01   0.689259E-01

   0.342770E+00   0.707244E-01   0.735254E-02   0.688544E-01   0.688544E-01

   0.343270E+00   0.707820E-01   0.743068E-02   0.687843E-01   0.687843E-01

   0.343780E+00   0.732839E-01   0.742499E-02   0.687128E-01   0.687128E-01

   0.344290E+00   0.802408E-01   0.738294E-02   0.686414E-01   0.686414E-01

   0.344790E+00   0.872209E-01   0.743860E-02   0.685713E-01   0.685713E-01

   0.345300E+00   0.633987E-01   0.745657E-02   0.684997E-01   0.684997E-01

   0.345810E+00   0.788925E-01   0.740413E-02   0.684282E-01   0.684282E-01

   0.346310E+00   0.734380E-01   0.744428E-02   0.683581E-01   0.683581E-01

   0.346820E+00   0.694001E-01   0.741881E-02   0.682865E-01   0.682865E-01

   0.347330E+00   0.835688E-01   0.747447E-02   0.682150E-01   0.682150E-01

   0.347830E+00   0.780963E-01   0.742840E-02   0.681448E-01   0.681448E-01

   0.348340E+00   0.802946E-01   0.741902E-02   0.680732E-01   0.680732E-01

   0.348840E+00   0.659633E-01   0.747579E-02   0.680030E-01   0.680030E-01

   0.349350E+00   0.636003E-01   0.740436E-02   0.679315E-01   0.679315E-01

   0.349860E+00   0.766614E-01   0.728009E-02   0.678598E-01   0.678598E-01

   0.350360E+00   0.718365E-01   0.728428E-02   0.677896E-01   0.677896E-01

   0.350870E+00   0.697960E-01   0.725139E-02   0.677180E-01   0.677180E-01

   0.351380E+00   0.830128E-01   0.714837E-02   0.676464E-01   0.676464E-01

   0.351880E+00   0.850306E-01   0.716194E-02   0.675762E-01   0.675762E-01

   0.352390E+00   0.554228E-01   0.706512E-02   0.675045E-01   0.675045E-01

   0.352900E+00   0.656018E-01   0.701705E-02   0.674329E-01   0.674329E-01

   0.353400E+00   0.658922E-01   0.710227E-02   0.673626E-01   0.673626E-01

   0.353910E+00   0.721905E-01   0.716748E-02   0.672909E-01   0.672909E-01

   0.354420E+00   0.758240E-01   0.718503E-02   0.672193E-01   0.672193E-01

   0.354920E+00   0.801497E-01   0.715951E-02   0.671490E-01   0.671490E-01

   0.355430E+00   0.675500E-01   0.718440E-02   0.670773E-01   0.670773E-01

   0.355940E+00   0.669201E-01   0.725237E-02   0.670056E-01   0.670056E-01

   0.356440E+00   0.673218E-01   0.720581E-02   0.669353E-01   0.669353E-01

   0.356950E+00   0.736393E-01   0.720240E-02   0.668636E-01   0.668636E-01

   0.357450E+00   0.789026E-01   0.724496E-02   0.667933E-01   0.667933E-01

   0.357960E+00   0.729801E-01   0.719968E-02   0.667216E-01   0.667216E-01

   0.358470E+00   0.834752E-01   0.722155E-02   0.666499E-01   0.666499E-01

   0.358970E+00   0.729624E-01   0.725689E-02   0.665796E-01   0.665796E-01

   0.359480E+00   0.733984E-01   0.726681E-02   0.665079E-01   0.665079E-01

   0.359990E+00   0.854980E-01   0.723478E-02   0.664362E-01   0.664362E-01

   0.360490E+00   0.694584E-01   0.721890E-02   0.663658E-01   0.663658E-01

   0.361000E+00   0.818886E-01   0.724306E-02   0.662941E-01   0.662941E-01

   0.361510E+00   0.674484E-01   0.729193E-02   0.662224E-01   0.662224E-01

   0.362010E+00   0.610010E-01   0.718763E-02   0.661521E-01   0.661521E-01

   0.362520E+00   0.692510E-01   0.728716E-02   0.660803E-01   0.660803E-01

   0.363030E+00   0.837668E-01   0.730917E-02   0.660086E-01   0.660086E-01

   0.363530E+00   0.767345E-01   0.727219E-02   0.659383E-01   0.659383E-01

   0.364040E+00   0.605015E-01   0.731641E-02   0.658665E-01   0.658665E-01

   0.364550E+00   0.771914E-01   0.728232E-02   0.657948E-01   0.657948E-01

   0.365050E+00   0.601507E-01   0.732347E-02   0.657245E-01   0.657245E-01

   0.365560E+00   0.796558E-01   0.731236E-02   0.656527E-01   0.656527E-01

   0.366060E+00   0.647147E-01   0.736183E-02   0.655824E-01   0.655824E-01

   0.366570E+00   0.580455E-01   0.736986E-02   0.655106E-01   0.655106E-01

   0.367080E+00   0.727609E-01   0.730224E-02   0.654389E-01   0.654389E-01

   0.367580E+00   0.792653E-01   0.733354E-02   0.653686E-01   0.653686E-01

   0.368090E+00   0.653126E-01   0.741593E-02   0.652968E-01   0.652968E-01

   0.368600E+00   0.616123E-01   0.741415E-02   0.652251E-01   0.652251E-01

   0.369100E+00   0.682010E-01   0.741328E-02   0.651548E-01   0.651548E-01

   0.369610E+00   0.644169E-01   0.746480E-02   0.650830E-01   0.650830E-01

   0.370120E+00   0.722334E-01   0.741331E-02   0.650113E-01   0.650113E-01

   0.370620E+00   0.697337E-01   0.742602E-02   0.649410E-01   0.649410E-01

   0.371130E+00   0.728886E-01   0.751999E-02   0.648693E-01   0.648693E-01

   0.371640E+00   0.780003E-01   0.753129E-02   0.647975E-01   0.647975E-01

   0.372140E+00   0.728486E-01   0.755891E-02   0.647272E-01   0.647272E-01

   0.372650E+00   0.780285E-01   0.753222E-02   0.646555E-01   0.646555E-01

   0.373150E+00   0.691752E-01   0.763253E-02   0.645852E-01   0.645852E-01

   0.373660E+00   0.667775E-01   0.769085E-02   0.645135E-01   0.645135E-01

   0.374170E+00   0.661717E-01   0.763383E-02   0.644418E-01   0.644418E-01

   0.374670E+00   0.795954E-01   0.768716E-02   0.643715E-01   0.643715E-01

   0.375180E+00   0.659103E-01   0.777696E-02   0.642998E-01   0.642998E-01

   0.375690E+00   0.676152E-01   0.775385E-02   0.642281E-01   0.642281E-01

   0.376190E+00   0.749357E-01   0.778235E-02   0.641578E-01   0.641578E-01

   0.376700E+00   0.735955E-01   0.784792E-02   0.640862E-01   0.640862E-01

   0.377210E+00   0.658285E-01   0.785734E-02   0.640145E-01   0.640145E-01

   0.377710E+00   0.694500E-01   0.788341E-02   0.639442E-01   0.639442E-01

   0.378220E+00   0.790243E-01   0.793107E-02   0.638726E-01   0.638726E-01

   0.378730E+00   0.752293E-01   0.800595E-02   0.638009E-01   0.638009E-01

   0.379230E+00   0.696770E-01   0.795503E-02   0.637307E-01   0.637307E-01

   0.379740E+00   0.710682E-01   0.798604E-02   0.636590E-01   0.636590E-01

   0.380240E+00   0.759102E-01   0.807138E-02   0.635888E-01   0.635888E-01

   0.380750E+00   0.671133E-01   0.812197E-02   0.635172E-01   0.635172E-01

   0.381260E+00   0.697271E-01   0.809921E-02   0.634456E-01   0.634456E-01

   0.381760E+00   0.784710E-01   0.814427E-02   0.633754E-01   0.633754E-01

   0.382270E+00   0.675961E-01   0.820169E-02   0.633038E-01   0.633038E-01

   0.382780E+00   0.677444E-01   0.823195E-02   0.632322E-01   0.632322E-01

   0.383280E+00   0.761494E-01   0.822918E-02   0.631620E-01   0.631620E-01

   0.383790E+00   0.772475E-01   0.830833E-02   0.630904E-01   0.630904E-01

   0.384300E+00   0.766194E-01   0.833875E-02   0.630189E-01   0.630189E-01

   0.384800E+00   0.684250E-01   0.834914E-02   0.629487E-01   0.629487E-01

   0.385310E+00   0.624917E-01   0.839036E-02   0.628772E-01   0.628772E-01

   0.385820E+00   0.795126E-01   0.851571E-02   0.628056E-01   0.628056E-01

   0.386320E+00   0.742894E-01   0.844816E-02   0.627355E-01   0.627355E-01

   0.386830E+00   0.642909E-01   0.846323E-02   0.626640E-01   0.626640E-01

   0.387330E+00   0.582633E-01   0.890195E-02   0.625939E-01   0.625939E-01

   0.387840E+00   0.491485E-01   0.855851E-02   0.625224E-01   0.625224E-01

   0.388350E+00   0.754705E-01   0.857830E-02   0.624509E-01   0.624509E-01

   0.388850E+00   0.764245E-01   0.869099E-02   0.623809E-01   0.623809E-01

   0.389360E+00   0.702901E-01   0.870161E-02   0.623094E-01   0.623094E-01

   0.389870E+00   0.618999E-01   0.869559E-02   0.622380E-01   0.622380E-01

   0.390370E+00   0.725399E-01   0.872808E-02   0.621680E-01   0.621680E-01

   0.390880E+00   0.602633E-01   0.878060E-02   0.620965E-01   0.620965E-01

   0.391390E+00   0.780224E-01   0.887354E-02   0.620251E-01   0.620251E-01

   0.391890E+00   0.606657E-01   0.887393E-02   0.619551E-01   0.619551E-01

   0.392400E+00   0.723530E-01   0.890392E-02   0.618838E-01   0.618838E-01

   0.392900E+00   0.766764E-01   0.897806E-02   0.618138E-01   0.618138E-01

   0.393410E+00   0.690368E-01   0.898556E-02   0.617425E-01   0.617425E-01

   0.393920E+00   0.777074E-01   0.897682E-02   0.616711E-01   0.616711E-01

   0.394420E+00   0.590471E-01   0.907918E-02   0.616012E-01   0.616012E-01

   0.394930E+00   0.764813E-01   0.909549E-02   0.615299E-01   0.615299E-01

   0.395440E+00   0.744513E-01   0.911900E-02   0.614586E-01   0.614586E-01

   0.395940E+00   0.798016E-01   0.919508E-02   0.613887E-01   0.613887E-01

   0.396450E+00   0.742390E-01   0.918033E-02   0.613175E-01   0.613175E-01

   0.396960E+00   0.811359E-01   0.928152E-02   0.612462E-01   0.612462E-01

   0.397460E+00   0.708243E-01   0.926888E-02   0.611764E-01   0.611764E-01

   0.397970E+00   0.858648E-01   0.935798E-02   0.611052E-01   0.611052E-01

   0.398470E+00   0.714904E-01   0.940063E-02   0.610354E-01   0.610354E-01

   0.398980E+00   0.753988E-01   0.936903E-02   0.609642E-01   0.609642E-01

   0.399490E+00   0.543377E-01   0.948177E-02   0.608930E-01   0.608930E-01

   0.399990E+00   0.674083E-01   0.954435E-02   0.608233E-01   0.608233E-01

   0.400500E+00   0.861644E-01   0.958697E-02   0.607522E-01   0.607522E-01

   0.401010E+00   0.601609E-01   0.955067E-02   0.606810E-01   0.606810E-01

   0.401510E+00   0.687446E-01   0.970477E-02   0.606113E-01   0.606113E-01

   0.402020E+00   0.738312E-01   0.972258E-02   0.605403E-01   0.605403E-01

   0.402530E+00   0.822027E-01   0.974407E-02   0.604692E-01   0.604692E-01

   0.403030E+00   0.634101E-01   0.969986E-02   0.603996E-01   0.603996E-01

   0.403540E+00   0.681289E-01   0.984790E-02   0.603285E-01   0.603285E-01

   0.404050E+00   0.636397E-01   0.919915E+01   0.602575E-01   0.602575E-01

   0.404550E+00   0.587269E-01   0.980483E-02   0.601880E-01   0.601880E-01

   0.405060E+00   0.591772E-01   0.990030E-02   0.601170E-01   0.601170E-01

   0.405560E+00   0.600846E-01   0.984360E-02   0.600474E-01   0.600474E-01

   0.406070E+00   0.906733E-01   0.987483E-02   0.599765E-01   0.599765E-01

   0.406580E+00   0.880185E-01   0.999288E-02   0.599056E-01   0.599056E-01

   0.407080E+00   0.718855E-01   0.998058E-02   0.598361E-01   0.598361E-01

   0.407590E+00   0.736096E-01   0.100311E-01   0.597653E-01   0.597653E-01

   0.408100E+00   0.684173E-01   0.994775E-02   0.596944E-01   0.596944E-01

   0.408600E+00   0.672721E-01   0.101421E-01   0.596250E-01   0.596250E-01

   0.409110E+00   0.619462E-01   0.101129E-01   0.595542E-01   0.595542E-01

   0.409620E+00   0.521461E-01   0.100499E-01   0.594834E-01   0.594834E-01

   0.410120E+00   0.728157E-01   0.102089E-01   0.594141E-01   0.594141E-01

   0.410630E+00   0.606028E-01   0.102131E-01   0.593433E-01   0.593433E-01

   0.411130E+00   0.689529E-01   0.102293E-01   0.592740E-01   0.592740E-01

   0.411640E+00   0.571988E-01   0.101794E-01   0.592033E-01   0.592033E-01

   0.412150E+00   0.637676E-01   0.102512E-01   0.591327E-01   0.591327E-01

   0.412650E+00   0.724431E-01   0.101765E-01   0.590634E-01   0.590634E-01

   0.413160E+00   0.665020E-01   0.102282E-01   0.589928E-01   0.589928E-01

   0.413670E+00   0.631550E-01   0.102056E-01   0.589222E-01   0.589222E-01

   0.414170E+00   0.778995E-01   0.103741E-01   0.588530E-01   0.588530E-01

   0.414680E+00   0.610202E-01   0.103703E-01   0.587824E-01   0.587824E-01

   0.415180E+00   0.566671E-01   0.102327E-01   0.587133E-01   0.587133E-01

   0.415690E+00   0.607663E-01   0.104636E-01   0.586428E-01   0.586428E-01

   0.416200E+00   0.818021E-01   0.104349E-01   0.585723E-01   0.585723E-01

   0.416700E+00   0.687141E-01   0.103956E-01   0.585033E-01   0.585033E-01

   0.417210E+00   0.654334E-01   0.104844E-01   0.584328E-01   0.584328E-01

   0.417720E+00   0.764773E-01   0.105154E-01   0.583624E-01   0.583624E-01

   0.418220E+00   0.539066E-01   0.106214E-01   0.582934E-01   0.582934E-01

   0.418730E+00   0.781317E-01   0.105113E-01   0.582231E-01   0.582231E-01

   0.419240E+00   0.682872E-01   0.106573E-01   0.581528E-01   0.581528E-01

   0.419740E+00   0.940978E-01   0.106636E-01   0.580838E-01   0.580838E-01

   0.420250E+00   0.608715E-01   0.106281E-01   0.580136E-01   0.580136E-01

   0.420750E+00   0.771475E-01   0.106737E-01   0.579447E-01   0.579447E-01

   0.421260E+00   0.728512E-01   0.108295E-01   0.578745E-01   0.578745E-01

   0.421770E+00   0.886052E-01   0.108748E-01   0.578043E-01   0.578043E-01

   0.422270E+00   0.616925E-01   0.107601E-01   0.577355E-01   0.577355E-01

   0.422780E+00   0.762755E-01   0.109622E-01   0.576654E-01   0.576654E-01

   0.423290E+00   0.676442E-01   0.109130E-01   0.575953E-01   0.575953E-01

   0.423790E+00   0.683582E-01   0.109790E-01   0.575266E-01   0.575266E-01

   0.424300E+00   0.777711E-01   0.110176E-01   0.574565E-01   0.574565E-01

   0.424810E+00   0.705333E-01   0.111787E-01   0.573865E-01   0.573865E-01

   0.425310E+00   0.731835E-01   0.112594E-01   0.573178E-01   0.573178E-01

   0.425820E+00   0.668901E-01   0.111695E-01   0.572479E-01   0.572479E-01

   0.426320E+00   0.670001E-01   0.113617E-01   0.571793E-01   0.571793E-01

   0.426830E+00   0.517850E-01   0.114415E-01   0.571094E-01   0.571094E-01

   0.427340E+00   0.704668E-01   0.115002E-01   0.570395E-01   0.570395E-01

   0.427840E+00   0.660818E-01   0.115371E-01   0.569710E-01   0.569710E-01

   0.428350E+00   0.718338E-01   0.116804E-01   0.569012E-01   0.569012E-01

   0.428860E+00   0.684562E-01   0.117594E-01   0.568314E-01   0.568314E-01

   0.429360E+00   0.501958E-01   0.117076E-01   0.567630E-01   0.567630E-01

   0.429870E+00   0.810917E-01   0.118857E-01   0.566933E-01   0.566933E-01

   0.430370E+00   0.605345E-01   0.119053E-01   0.566250E-01   0.566250E-01

   0.430880E+00   0.683472E-01   0.120143E-01   0.565553E-01   0.565553E-01

   0.431390E+00   0.852672E-01   0.119892E-01   0.564856E-01   0.564856E-01

   0.431890E+00   0.473885E-01   0.122628E-01   0.564174E-01   0.564174E-01

   0.432400E+00   0.573402E-01   0.121770E-01   0.563478E-01   0.563478E-01

   0.432910E+00   0.706150E-01   0.123301E-01   0.562783E-01   0.562783E-01

   0.433410E+00   0.724730E-01   0.124805E-01   0.562101E-01   0.562101E-01

   0.433920E+00   0.674164E-01   0.126074E-01   0.561406E-01   0.561406E-01

   0.434430E+00   0.777541E-01   0.126446E-01   0.560712E-01   0.560712E-01

   0.434930E+00   0.750373E-01   0.127091E-01   0.560031E-01   0.560031E-01

   0.435440E+00   0.708206E-01   0.129453E-01   0.559337E-01   0.559337E-01


           ####      Real Space Data                               ####


           Distance distribution  function of particle  


      R          P(R)      ERROR


  0.0000E+00  0.0000E+00  0.0000E+00

  0.4762E-01  0.4936E-04  0.7437E-06

  0.9524E-01  0.9781E-04  0.1468E-05

  0.1429E+00  0.1454E-03  0.2174E-05

  0.1905E+00  0.1920E-03  0.2860E-05

  0.2381E+00  0.2378E-03  0.3528E-05

  0.2857E+00  0.2826E-03  0.4176E-05

  0.3333E+00  0.3266E-03  0.4806E-05

  0.3810E+00  0.3696E-03  0.5416E-05

  0.4286E+00  0.4118E-03  0.6008E-05

  0.4762E+00  0.4531E-03  0.6581E-05

  0.5238E+00  0.4934E-03  0.7136E-05

  0.5714E+00  0.5329E-03  0.7671E-05

  0.6190E+00  0.5715E-03  0.8189E-05

  0.6667E+00  0.6092E-03  0.8688E-05

  0.7143E+00  0.6461E-03  0.9168E-05

  0.7619E+00  0.6820E-03  0.9630E-05

  0.8095E+00  0.7171E-03  0.1007E-04

  0.8571E+00  0.7513E-03  0.1050E-04

  0.9048E+00  0.7846E-03  0.1091E-04

  0.9524E+00  0.8170E-03  0.1130E-04

  0.1000E+01  0.8486E-03  0.1167E-04

  0.1048E+01  0.8794E-03  0.1203E-04

  0.1095E+01  0.9092E-03  0.1237E-04

  0.1143E+01  0.9383E-03  0.1269E-04

  0.1190E+01  0.9664E-03  0.1299E-04

  0.1238E+01  0.9938E-03  0.1328E-04

  0.1286E+01  0.1020E-02  0.1355E-04

  0.1333E+01  0.1046E-02  0.1380E-04

  0.1381E+01  0.1071E-02  0.1404E-04

  0.1429E+01  0.1095E-02  0.1426E-04

  0.1476E+01  0.1118E-02  0.1447E-04

  0.1524E+01  0.1140E-02  0.1466E-04

  0.1571E+01  0.1162E-02  0.1483E-04

  0.1619E+01  0.1183E-02  0.1499E-04

  0.1667E+01  0.1203E-02  0.1513E-04

  0.1714E+01  0.1222E-02  0.1526E-04

  0.1762E+01  0.1240E-02  0.1538E-04

  0.1810E+01  0.1258E-02  0.1547E-04

  0.1857E+01  0.1275E-02  0.1556E-04

  0.1905E+01  0.1291E-02  0.1563E-04

  0.1952E+01  0.1306E-02  0.1569E-04

  0.2000E+01  0.1321E-02  0.1573E-04

  0.2048E+01  0.1334E-02  0.1576E-04

  0.2095E+01  0.1347E-02  0.1578E-04

  0.2143E+01  0.1360E-02  0.1578E-04

  0.2190E+01  0.1371E-02  0.1578E-04

  0.2238E+01  0.1382E-02  0.1575E-04

  0.2286E+01  0.1393E-02  0.1572E-04

  0.2333E+01  0.1402E-02  0.1568E-04

  0.2381E+01  0.1411E-02  0.1562E-04

  0.2429E+01  0.1419E-02  0.1556E-04

  0.2476E+01  0.1427E-02  0.1548E-04

  0.2524E+01  0.1433E-02  0.1539E-04

  0.2571E+01  0.1440E-02  0.1530E-04

  0.2619E+01  0.1445E-02  0.1519E-04

  0.2667E+01  0.1450E-02  0.1507E-04

  0.2714E+01  0.1454E-02  0.1495E-04

  0.2762E+01  0.1458E-02  0.1481E-04

  0.2810E+01  0.1461E-02  0.1467E-04

  0.2857E+01  0.1463E-02  0.1452E-04

  0.2905E+01  0.1465E-02  0.1436E-04

  0.2952E+01  0.1466E-02  0.1419E-04

  0.3000E+01  0.1467E-02  0.1402E-04

  0.3048E+01  0.1467E-02  0.1384E-04

  0.3095E+01  0.1467E-02  0.1366E-04

  0.3143E+01  0.1466E-02  0.1347E-04

  0.3190E+01  0.1464E-02  0.1327E-04

  0.3238E+01  0.1462E-02  0.1307E-04

  0.3286E+01  0.1459E-02  0.1287E-04

  0.3333E+01  0.1456E-02  0.1266E-04

  0.3381E+01  0.1453E-02  0.1245E-04

  0.3429E+01  0.1448E-02  0.1224E-04

  0.3476E+01  0.1444E-02  0.1202E-04

  0.3524E+01  0.1439E-02  0.1181E-04

  0.3571E+01  0.1433E-02  0.1159E-04

  0.3619E+01  0.1427E-02  0.1137E-04

  0.3667E+01  0.1421E-02  0.1116E-04

  0.3714E+01  0.1414E-02  0.1094E-04

  0.3762E+01  0.1407E-02  0.1073E-04

  0.3810E+01  0.1399E-02  0.1052E-04

  0.3857E+01  0.1391E-02  0.1031E-04

  0.3905E+01  0.1383E-02  0.1011E-04

  0.3952E+01  0.1374E-02  0.9919E-05

  0.4000E+01  0.1365E-02  0.9730E-05

  0.4048E+01  0.1355E-02  0.9549E-05

  0.4095E+01  0.1345E-02  0.9376E-05

  0.4143E+01  0.1335E-02  0.9213E-05

  0.4190E+01  0.1325E-02  0.9060E-05

  0.4238E+01  0.1314E-02  0.8918E-05

  0.4286E+01  0.1303E-02  0.8789E-05

  0.4333E+01  0.1291E-02  0.8673E-05

  0.4381E+01  0.1279E-02  0.8571E-05

  0.4429E+01  0.1267E-02  0.8484E-05

  0.4476E+01  0.1255E-02  0.8414E-05

  0.4524E+01  0.1243E-02  0.8359E-05

  0.4571E+01  0.1230E-02  0.8321E-05

  0.4619E+01  0.1217E-02  0.8301E-05

  0.4667E+01  0.1204E-02  0.8298E-05

  0.4714E+01  0.1190E-02  0.8313E-05

  0.4762E+01  0.1177E-02  0.8346E-05

  0.4810E+01  0.1163E-02  0.8396E-05

  0.4857E+01  0.1149E-02  0.8463E-05

  0.4905E+01  0.1135E-02  0.8546E-05

  0.4952E+01  0.1120E-02  0.8646E-05

  0.5000E+01  0.1106E-02  0.8761E-05

  0.5048E+01  0.1091E-02  0.8890E-05

  0.5095E+01  0.1077E-02  0.9034E-05

  0.5143E+01  0.1062E-02  0.9190E-05

  0.5190E+01  0.1047E-02  0.9358E-05

  0.5238E+01  0.1032E-02  0.9537E-05

  0.5286E+01  0.1016E-02  0.9727E-05

  0.5333E+01  0.1001E-02  0.9926E-05

  0.5381E+01  0.9858E-03  0.1013E-04

  0.5429E+01  0.9704E-03  0.1035E-04

  0.5476E+01  0.9550E-03  0.1057E-04

  0.5524E+01  0.9395E-03  0.1080E-04

  0.5571E+01  0.9239E-03  0.1103E-04

  0.5619E+01  0.9084E-03  0.1127E-04

  0.5667E+01  0.8928E-03  0.1152E-04

  0.5714E+01  0.8772E-03  0.1176E-04

  0.5762E+01  0.8616E-03  0.1201E-04

  0.5810E+01  0.8460E-03  0.1226E-04

  0.5857E+01  0.8304E-03  0.1252E-04

  0.5905E+01  0.8149E-03  0.1277E-04

  0.5952E+01  0.7994E-03  0.1303E-04

  0.6000E+01  0.7839E-03  0.1329E-04

  0.6048E+01  0.7684E-03  0.1354E-04

  0.6095E+01  0.7531E-03  0.1380E-04

  0.6143E+01  0.7377E-03  0.1406E-04

  0.6190E+01  0.7225E-03  0.1431E-04

  0.6238E+01  0.7073E-03  0.1457E-04

  0.6286E+01  0.6922E-03  0.1482E-04

  0.6333E+01  0.6772E-03  0.1508E-04

  0.6381E+01  0.6623E-03  0.1533E-04

  0.6429E+01  0.6475E-03  0.1557E-04

  0.6476E+01  0.6328E-03  0.1582E-04

  0.6524E+01  0.6182E-03  0.1607E-04

  0.6571E+01  0.6037E-03  0.1631E-04

  0.6619E+01  0.5894E-03  0.1655E-04

  0.6667E+01  0.5752E-03  0.1678E-04

  0.6714E+01  0.5611E-03  0.1702E-04

  0.6762E+01  0.5472E-03  0.1724E-04

  0.6810E+01  0.5335E-03  0.1747E-04

  0.6857E+01  0.5199E-03  0.1769E-04

  0.6905E+01  0.5064E-03  0.1791E-04

  0.6952E+01  0.4931E-03  0.1813E-04

  0.7000E+01  0.4800E-03  0.1834E-04

  0.7048E+01  0.4671E-03  0.1855E-04

  0.7095E+01  0.4544E-03  0.1875E-04

  0.7143E+01  0.4418E-03  0.1895E-04

  0.7190E+01  0.4294E-03  0.1915E-04

  0.7238E+01  0.4172E-03  0.1934E-04

  0.7286E+01  0.4052E-03  0.1953E-04

  0.7333E+01  0.3934E-03  0.1971E-04

  0.7381E+01  0.3818E-03  0.1988E-04

  0.7429E+01  0.3704E-03  0.2006E-04

  0.7476E+01  0.3592E-03  0.2022E-04

  0.7524E+01  0.3483E-03  0.2039E-04

  0.7571E+01  0.3375E-03  0.2054E-04

  0.7619E+01  0.3269E-03  0.2069E-04

  0.7667E+01  0.3166E-03  0.2084E-04

  0.7714E+01  0.3065E-03  0.2098E-04

  0.7762E+01  0.2966E-03  0.2111E-04

  0.7810E+01  0.2869E-03  0.2124E-04

  0.7857E+01  0.2774E-03  0.2137E-04

  0.7905E+01  0.2682E-03  0.2148E-04

  0.7952E+01  0.2591E-03  0.2159E-04

  0.8000E+01  0.2503E-03  0.2169E-04

  0.8048E+01  0.2418E-03  0.2179E-04

  0.8095E+01  0.2334E-03  0.2188E-04

  0.8143E+01  0.2253E-03  0.2196E-04

  0.8190E+01  0.2174E-03  0.2204E-04

  0.8238E+01  0.2097E-03  0.2211E-04

  0.8286E+01  0.2022E-03  0.2217E-04

  0.8333E+01  0.1950E-03  0.2222E-04

  0.8381E+01  0.1879E-03  0.2226E-04

  0.8429E+01  0.1811E-03  0.2230E-04

  0.8476E+01  0.1745E-03  0.2232E-04

  0.8524E+01  0.1681E-03  0.2234E-04

  0.8571E+01  0.1619E-03  0.2235E-04

  0.8619E+01  0.1560E-03  0.2235E-04

  0.8667E+01  0.1502E-03  0.2233E-04

  0.8714E+01  0.1446E-03  0.2231E-04

  0.8762E+01  0.1393E-03  0.2228E-04

  0.8810E+01  0.1341E-03  0.2224E-04

  0.8857E+01  0.1291E-03  0.2218E-04

  0.8905E+01  0.1243E-03  0.2211E-04

  0.8952E+01  0.1197E-03  0.2204E-04

  0.9000E+01  0.1153E-03  0.2194E-04

  0.9048E+01  0.1110E-03  0.2184E-04

  0.9095E+01  0.1069E-03  0.2172E-04

  0.9143E+01  0.1030E-03  0.2159E-04

  0.9190E+01  0.9923E-04  0.2145E-04

  0.9238E+01  0.9561E-04  0.2129E-04

  0.9286E+01  0.9215E-04  0.2112E-04

  0.9333E+01  0.8883E-04  0.2093E-04

  0.9381E+01  0.8565E-04  0.2072E-04

  0.9429E+01  0.8259E-04  0.2050E-04

  0.9476E+01  0.7966E-04  0.2026E-04

  0.9524E+01  0.7684E-04  0.2000E-04

  0.9571E+01  0.7414E-04  0.1973E-04

  0.9619E+01  0.7153E-04  0.1943E-04

  0.9667E+01  0.6902E-04  0.1912E-04

  0.9714E+01  0.6660E-04  0.1879E-04

  0.9762E+01  0.6425E-04  0.1844E-04

  0.9810E+01  0.6198E-04  0.1806E-04

  0.9857E+01  0.5977E-04  0.1767E-04

  0.9905E+01  0.5761E-04  0.1725E-04

  0.9952E+01  0.5550E-04  0.1681E-04

  0.1000E+02  0.5342E-04  0.1635E-04

  0.1005E+02  0.5137E-04  0.1586E-04

  0.1010E+02  0.4934E-04  0.1535E-04

  0.1014E+02  0.4732E-04  0.1481E-04

  0.1019E+02  0.4529E-04  0.1425E-04

  0.1024E+02  0.4325E-04  0.1366E-04

  0.1029E+02  0.4119E-04  0.1304E-04

  0.1033E+02  0.3909E-04  0.1240E-04

  0.1038E+02  0.3696E-04  0.1172E-04

  0.1043E+02  0.3476E-04  0.1102E-04

  0.1048E+02  0.3251E-04  0.1029E-04

  0.1052E+02  0.3017E-04  0.9522E-05

  0.1057E+02  0.2775E-04  0.8726E-05

  0.1062E+02  0.2523E-04  0.7897E-05

  0.1067E+02  0.2259E-04  0.7034E-05

  0.1071E+02  0.1984E-04  0.6138E-05

  0.1076E+02  0.1694E-04  0.5207E-05

  0.1081E+02  0.1390E-04  0.4240E-05

  0.1086E+02  0.1070E-04  0.3236E-05

  0.1090E+02  0.7323E-05  0.2196E-05

  0.1095E+02  0.3761E-05  0.1117E-05

  0.1100E+02  0.0000E+00  0.0000E+00
```
