## Supplementary material for "LEA_4 motifs function alone and in conjunction with synergistic cosolutes to protect a labile enzyme during desiccation": File S1: Sucrose 4b.dat

```
### DATA:
#
# 842
#      Q             I(Q)           Error     
9.38000000E-03  7.68171954E+00  4.15339394E+00
9.88000000E-03  3.99738471E-01  2.08362303E+00
1.03900000E-02  -5.30434738E-01  1.80533191E+00
1.09000000E-02  -4.13325530E-02  1.28000486E+00
1.14000000E-02  -3.17057983E-02  8.43658599E-01
1.19100000E-02  -3.74105894E-01  5.73410047E-01
1.24200000E-02  -3.27898091E-01  4.49319061E-01
1.29200000E-02  -9.59209164E-02  3.31373001E-01
1.34300000E-02  -5.94864266E-02  2.34933145E-01
1.39400000E-02  -2.07481545E-01  1.69621714E-01
1.44400000E-02  -1.68417335E-01  1.32026772E-01
1.49500000E-02  -9.16667707E-02  1.09590438E-01
1.54600000E-02  -1.97392465E-01  8.38314167E-02
1.59600000E-02  -1.44680544E-01  7.50462769E-02
1.64700000E-02  -7.18287755E-02  5.98067739E-02
1.69800000E-02  -5.17269868E-02  5.78183655E-02
1.74800000E-02  -6.71420568E-02  5.11684526E-02
1.79900000E-02  4.18029052E-02  4.53397951E-02
1.85000000E-02  -9.78434574E-02  4.20805722E-02
1.90000000E-02  -6.89783393E-02  3.99866809E-02
1.95100000E-02  -1.65060424E-02  3.80886564E-02
2.00200000E-02  -6.65266547E-02  3.65057765E-02
2.05200000E-02  1.44951220E-02  3.52456077E-02
2.10300000E-02  5.75272389E-02  3.40697874E-02
2.15400000E-02  -6.63435374E-03  3.28822492E-02
2.20400000E-02  6.99375150E-02  3.12231052E-02
2.25500000E-02  -1.10723529E-02  3.07259121E-02
2.30600000E-02  2.28813205E-02  2.96503138E-02
2.35600000E-02  -4.28425610E-02  2.91745067E-02
2.40700000E-02  3.89802281E-02  2.87893112E-02
2.45800000E-02  1.48407163E-02  2.77247707E-02
2.50900000E-02  3.25853141E-02  2.71264692E-02
2.55900000E-02  1.90862745E-03  2.66205947E-02
2.61000000E-02  6.51907523E-02  2.65205423E-02
2.66100000E-02  2.95900480E-02  2.56777344E-02
2.71100000E-02  3.46298119E-02  2.55529891E-02
2.76200000E-02  2.63021889E-02  2.48440507E-02
2.81300000E-02  2.68701441E-02  2.43923954E-02
2.86300000E-02  4.73536455E-02  2.38280705E-02
2.91400000E-02  4.09649980E-02  2.38997273E-02
2.96500000E-02  2.31907323E-02  2.32780805E-02
3.01500000E-02  5.84210804E-02  2.28000552E-02
3.06600000E-02  2.63427651E-02  2.29771382E-02
3.11700000E-02  2.01039296E-02  2.23911175E-02
3.16700000E-02  -1.94337735E-04  2.21077091E-02
3.21800000E-02  2.79812805E-02  2.16897165E-02
3.26900000E-02  2.06266106E-02  2.14707834E-02
3.31900000E-02  6.44020408E-02  2.12231948E-02
3.37000000E-02  1.31502481E-02  2.08326826E-02
3.42100000E-02  3.83761945E-02  2.08457936E-02
3.47100000E-02  4.17988555E-02  2.06346439E-02
3.52200000E-02  3.18817327E-02  2.00693549E-02
3.57300000E-02  2.67265106E-02  2.01922487E-02
3.62300000E-02  6.50158703E-02  2.00851833E-02
3.67400000E-02  7.02752021E-02  1.95648060E-02
3.72500000E-02  1.07503321E-01  1.94278416E-02
3.77500000E-02  9.97182273E-02  1.93184586E-02
3.82600000E-02  5.18216166E-02  1.91924295E-02
3.87700000E-02  4.07871389E-02  1.89513722E-02
3.92700000E-02  7.21075710E-02  1.89126522E-02
3.97800000E-02  5.67153301E-02  1.87278984E-02
4.02900000E-02  5.04713766E-02  1.82840488E-02
4.08000000E-02  8.13418527E-02  1.84610894E-02
4.13000000E-02  4.97024730E-02  1.79694686E-02
4.18100000E-02  1.35968988E-02  1.79023080E-02
4.23200000E-02  4.91209484E-02  1.79128887E-02
4.28200000E-02  4.90017687E-02  1.76057404E-02
4.33300000E-02  5.19943858E-02  1.75110422E-02
4.38400000E-02  8.56205682E-02  1.73464008E-02
4.43400000E-02  4.72498079E-02  1.69369749E-02
4.48500000E-02  6.92219928E-02  1.69765315E-02
4.53600000E-02  2.67991717E-02  1.67429243E-02
4.58600000E-02  4.59808163E-02  1.65565813E-02
4.63700000E-02  5.80765546E-02  1.63180588E-02
4.68800000E-02  5.55131453E-02  1.63485828E-02
4.73800000E-02  6.26839736E-02  1.61554711E-02
4.78900000E-02  3.78964746E-02  1.63580555E-02
4.84000000E-02  5.21909244E-02  1.60203856E-02
4.89000000E-02  5.67829572E-02  1.59371219E-02
4.94100000E-02  6.95918407E-02  1.59648611E-02
4.99200000E-02  5.74189236E-02  1.57600410E-02
5.04200000E-02  5.29663826E-02  1.58176068E-02
5.09300000E-02  4.20938335E-02  1.55270870E-02
5.14400000E-02  5.39526691E-02  1.55264163E-02
5.19400000E-02  7.25211525E-02  1.54783211E-02
5.24500000E-02  4.94743657E-02  1.53563165E-02
5.29600000E-02  5.94175710E-02  1.52238899E-02
5.34600000E-02  3.25448499E-02  1.51992937E-02
5.39700000E-02  4.76652741E-02  1.51676097E-02
5.44800000E-02  6.72539776E-02  1.49901620E-02
5.49800000E-02  6.39927891E-02  1.48927552E-02
5.54900000E-02  4.26141216E-02  1.49260728E-02
5.60000000E-02  4.53825690E-02  1.47481351E-02
5.65000000E-02  2.53714966E-02  1.46725732E-02
5.70100000E-02  6.10714446E-02  1.46667174E-02
5.75200000E-02  6.53429612E-02  1.44776782E-02
5.80300000E-02  3.69973189E-02  1.44600784E-02
5.85300000E-02  6.94606683E-02  1.41773218E-02
5.90400000E-02  5.95758663E-02  1.42717814E-02
5.95500000E-02  6.46902401E-02  1.42499957E-02
6.00500000E-02  5.00271309E-02  1.41034572E-02
6.05600000E-02  4.68035014E-02  1.41179442E-02
6.10700000E-02  4.89865546E-02  1.40587434E-02
6.15700000E-02  6.37608764E-02  1.38165990E-02
6.20800000E-02  5.86573469E-02  1.38159143E-02
6.25900000E-02  5.27339816E-02  1.37257578E-02
6.30900000E-02  4.17664346E-02  1.38048161E-02
6.36000000E-02  5.21376671E-02  1.37166765E-02
6.41100000E-02  5.57313325E-02  1.37622052E-02
6.46100000E-02  4.79539736E-02  1.34477609E-02
6.51200000E-02  9.43108323E-02  1.34989012E-02
6.56300000E-02  7.82462705E-02  1.35200618E-02
6.61300000E-02  6.63066347E-02  1.33245066E-02
6.66400000E-02  7.57518647E-02  1.33624530E-02
6.71500000E-02  5.65888715E-02  1.32219756E-02
6.76500000E-02  6.50739536E-02  1.30749684E-02
6.81600000E-02  6.73892757E-02  1.32009185E-02
6.86700000E-02  5.11324850E-02  1.30808931E-02
6.91700000E-02  6.73834934E-02  1.31401159E-02
6.96800000E-02  4.65980832E-02  1.29181540E-02
7.01900000E-02  4.10729172E-02  1.28860641E-02
7.06900000E-02  4.68701481E-02  1.28568092E-02
7.12000000E-02  6.80705122E-02  1.27683150E-02
7.17100000E-02  8.62451180E-02  1.27178285E-02
7.22100000E-02  6.19841897E-02  1.25599672E-02
7.27200000E-02  3.97637455E-02  1.26404650E-02
7.32300000E-02  7.76962425E-02  1.24765939E-02
7.37300000E-02  6.43259424E-02  1.24738263E-02
7.42400000E-02  4.95338976E-02  1.25313994E-02
7.47500000E-02  5.57802641E-02  1.23434039E-02
7.52600000E-02  5.14415206E-02  1.23642253E-02
7.57600000E-02  5.57921849E-02  1.22853251E-02
7.62700000E-02  2.69525010E-02  1.22086689E-02
7.67800000E-02  6.69390076E-02  1.22590399E-02
7.72800000E-02  5.69831333E-02  1.21863635E-02
7.77900000E-02  7.12436695E-02  1.21598573E-02
7.83000000E-02  6.04760504E-02  1.20195581E-02
7.88000000E-02  6.90654582E-02  1.21002816E-02
7.93100000E-02  5.53366467E-02  1.20358891E-02
7.98200000E-02  5.55446819E-02  1.19121797E-02
8.03200000E-02  3.41766987E-02  1.19206796E-02
8.08300000E-02  2.88596639E-02  1.19083282E-02
8.13400000E-02  5.23234494E-02  1.19010283E-02
8.18400000E-02  5.17351100E-02  1.17493298E-02
8.23500000E-02  3.36545658E-02  1.17423182E-02
8.28600000E-02  5.72595878E-02  1.16676113E-02
8.33600000E-02  5.32059624E-02  1.15099486E-02
8.38700000E-02  6.06433733E-02  1.15984798E-02
8.43800000E-02  5.23964506E-02  1.15289455E-02
8.48800000E-02  5.78380392E-02  1.13982023E-02
8.53900000E-02  3.30636935E-02  1.15820964E-02
8.59000000E-02  4.65817847E-02  1.16758588E-02
8.64000000E-02  6.66853701E-02  1.16762391E-02
8.69100000E-02  5.35697439E-02  1.18764251E-02
8.74200000E-02  5.69777671E-02  1.20687455E-02
8.79200000E-02  4.90173109E-02  1.21419080E-02
8.84300000E-02  7.81865146E-02  1.22020280E-02
8.89400000E-02  5.58963986E-02  1.22792918E-02
8.94400000E-02  5.34380912E-02  1.23462944E-02
8.99500000E-02  5.19688475E-02  1.24434174E-02
9.04600000E-02  5.27053021E-02  1.23738784E-02
9.09600000E-02  5.48502281E-02  1.26052575E-02
9.14700000E-02  3.18490996E-02  1.26025446E-02
9.19800000E-02  5.47120168E-02  1.25497770E-02
9.24800000E-02  5.85833093E-02  1.26323526E-02
9.29900000E-02  3.93913565E-02  1.26881835E-02
9.35000000E-02  6.02799680E-02  1.26509010E-02
9.40100000E-02  4.49832973E-02  1.27396975E-02
9.45100000E-02  5.34759984E-02  1.28712706E-02
9.50200000E-02  4.51167467E-02  1.28013568E-02
9.55300000E-02  3.95002481E-02  1.27640690E-02
9.60300000E-02  6.32195478E-02  1.29154030E-02
9.65400000E-02  6.06940776E-02  1.28031381E-02
9.70500000E-02  6.57965826E-02  1.26476589E-02
9.75500000E-02  7.34195198E-02  1.28506385E-02
9.80600000E-02  6.14271749E-02  1.27283110E-02
9.85700000E-02  5.07645578E-02  1.27298039E-02
9.90700000E-02  5.81087235E-02  1.24302258E-02
9.95800000E-02  4.72074590E-02  1.23085268E-02
1.00090000E-01  3.22936495E-02  1.23935930E-02
1.00590000E-01  4.69777511E-02  1.20389437E-02
1.01100000E-01  6.85606363E-02  1.18733102E-02
1.01610000E-01  4.71652821E-02  1.18006434E-02
1.02110000E-01  5.02621409E-02  1.16721797E-02
1.02620000E-01  4.66148860E-02  1.15699466E-02
1.03130000E-01  3.41985954E-02  1.15551889E-02
1.03630000E-01  4.14085274E-02  1.14839670E-02
1.04140000E-01  5.96776671E-02  1.12825308E-02
1.04650000E-01  4.18377991E-02  1.13714700E-02
1.05150000E-01  5.42896439E-02  1.12860727E-02
1.05660000E-01  3.60183513E-02  1.11203274E-02
1.06170000E-01  5.81690796E-02  1.12164902E-02
1.06670000E-01  3.57636495E-02  1.11461498E-02
1.07180000E-01  5.15130332E-02  1.11402885E-02
1.07690000E-01  2.92052941E-02  1.10345627E-02
1.08190000E-01  4.53898279E-02  1.09932713E-02
1.08700000E-01  5.55992237E-02  1.10638080E-02
1.09210000E-01  4.91055022E-02  1.09520963E-02
1.09710000E-01  2.50167587E-02  1.09235426E-02
1.10220000E-01  3.60598279E-02  1.10213085E-02
1.10730000E-01  5.84551621E-02  1.10499414E-02
1.11230000E-01  3.71110364E-02  1.10292791E-02
1.11740000E-01  4.90195958E-02  1.09897004E-02
1.12250000E-01  3.24852661E-02  1.09417345E-02
1.12750000E-01  3.65961625E-02  1.08969874E-02
1.13260000E-01  4.09752941E-02  1.08631947E-02
1.13770000E-01  3.17608123E-02  1.08429748E-02
1.14280000E-01  5.17306563E-02  1.07295001E-02
1.14780000E-01  2.43770668E-02  1.07302102E-02
1.15290000E-01  3.91980432E-02  1.06705836E-02
1.15800000E-01  4.76753061E-02  1.06375296E-02
1.16300000E-01  3.18244178E-02  1.05145232E-02
1.16810000E-01  4.06224490E-02  1.05348601E-02
1.17320000E-01  3.96342217E-02  1.04922535E-02
1.17820000E-01  4.62964906E-02  1.04445795E-02
1.18330000E-01  5.44902761E-02  1.04422180E-02
1.18840000E-01  3.03921769E-02  1.03879743E-02
1.19340000E-01  4.52232133E-02  1.03748672E-02
1.19850000E-01  4.79718407E-02  1.02861927E-02
1.20360000E-01  2.46332093E-02  1.03092306E-02
1.20860000E-01  5.14751861E-02  1.02750753E-02
1.21370000E-01  2.61390036E-02  1.01880026E-02
1.21880000E-01  3.75284554E-02  1.01528810E-02
1.22380000E-01  5.93329332E-02  1.01854338E-02
1.22890000E-01  4.68313045E-02  1.00392094E-02
1.23400000E-01  3.60217407E-02  1.01191304E-02
1.23900000E-01  2.88346619E-02  1.00133674E-02
1.24410000E-01  4.43189116E-02  1.00162964E-02
1.24920000E-01  2.56004202E-02  1.00066699E-02
1.25420000E-01  4.40028491E-02  9.87957216E-03
1.25930000E-01  3.72954542E-02  9.86650997E-03
1.26440000E-01  4.25699000E-02  9.88292548E-03
1.26940000E-01  3.86424170E-02  9.81495246E-03
1.27450000E-01  5.74109164E-02  9.86799313E-03
1.27960000E-01  6.24235854E-02  9.82799058E-03
1.28460000E-01  3.55847099E-02  9.76762351E-03
1.28970000E-01  4.78634294E-02  9.74592190E-03
1.29480000E-01  3.09305162E-02  9.73230510E-03
1.29980000E-01  3.92892917E-02  9.66982674E-03
1.30490000E-01  5.39953782E-02  9.59225835E-03
1.31000000E-01  4.43721729E-02  9.62265883E-03
1.31500000E-01  3.20461144E-02  9.50031497E-03
1.32010000E-01  2.46257143E-02  9.56460713E-03
1.32520000E-01  4.57551781E-02  9.52438453E-03
1.33020000E-01  4.42774590E-02  9.41345261E-03
1.33530000E-01  4.35340576E-02  9.35452784E-03
1.34040000E-01  2.77340856E-02  9.35611792E-03
1.34540000E-01  3.01661865E-02  9.30446071E-03
1.35050000E-01  4.11930212E-02  9.28306481E-03
1.35560000E-01  4.07313285E-02  9.22515563E-03
1.36060000E-01  3.23560784E-02  9.22563027E-03
1.36570000E-01  1.97615046E-02  9.23003047E-03
1.37080000E-01  3.04122369E-02  9.18835075E-03
1.37580000E-01  3.01368387E-02  9.16686960E-03
1.38090000E-01  4.57039896E-02  9.19542717E-03
1.38600000E-01  4.52540896E-02  9.12631978E-03
1.39110000E-01  5.28155222E-02  9.12141304E-03
1.39610000E-01  4.00638695E-02  9.15579352E-03
1.40120000E-01  5.41794358E-02  9.02159451E-03
1.40630000E-01  3.75814926E-02  9.06633690E-03
1.41130000E-01  1.77999720E-02  9.01979413E-03
1.41640000E-01  3.86380152E-02  8.98812602E-03
1.42150000E-01  5.64168347E-02  8.95093460E-03
1.42650000E-01  3.88249140E-02  9.00281552E-03
1.43160000E-01  3.21345578E-02  8.92890172E-03
1.43670000E-01  4.05184274E-02  8.87101673E-03
1.44170000E-01  3.66695238E-02  8.89290332E-03
1.44680000E-01  3.48961465E-02  8.91219949E-03
1.45190000E-01  3.76464266E-02  8.87547717E-03
1.45690000E-01  4.08785714E-02  8.79069317E-03
1.46200000E-01  2.24521889E-02  8.80613425E-03
1.46710000E-01  3.50681313E-02  8.84078441E-03
1.47210000E-01  5.14882353E-02  8.72880098E-03
1.47720000E-01  1.67771749E-02  8.77739295E-03
1.48230000E-01  2.99074030E-02  8.74917985E-03
1.48730000E-01  1.55416246E-02  8.71814932E-03
1.49240000E-01  2.58284074E-02  8.74811931E-03
1.49750000E-01  3.59102721E-02  8.70511402E-03
1.50250000E-01  2.03732053E-02  8.71218122E-03
1.50760000E-01  3.46047019E-02  8.63883041E-03
1.51270000E-01  2.89430532E-02  8.61458928E-03
1.51770000E-01  3.28678671E-02  8.57632779E-03
1.52280000E-01  2.15246939E-02  8.59456941E-03
1.52790000E-01  4.71049340E-02  8.60524296E-03
1.53290000E-01  2.03718888E-02  8.50808668E-03
1.53800000E-01  4.16249500E-02  8.54974320E-03
1.54310000E-01  1.43308243E-02  8.52630152E-03
1.54810000E-01  4.54039536E-02  8.50623596E-03
1.55320000E-01  3.57490076E-02  8.49485091E-03
1.55830000E-01  2.09658303E-02  8.41714900E-03
1.56330000E-01  2.87019168E-02  8.47284947E-03
1.56840000E-01  3.35530252E-02  8.45237516E-03
1.57350000E-01  2.97903401E-02  8.39957337E-03
1.57850000E-01  3.18958784E-02  8.42884238E-03
1.58360000E-01  3.67001841E-02  8.36892469E-03
1.58870000E-01  2.38638896E-02  8.35447001E-03
1.59370000E-01  4.17059384E-02  8.32252083E-03
1.59880000E-01  5.27043818E-02  8.36374809E-03
1.60390000E-01  2.68593958E-02  8.28441009E-03
1.60890000E-01  2.70266667E-02  8.27887922E-03
1.61400000E-01  3.65336935E-02  8.30599328E-03
1.61910000E-01  1.90345698E-02  8.21913324E-03
1.62410000E-01  2.30385154E-02  8.21267368E-03
1.62920000E-01  3.67016367E-02  8.17956111E-03
1.63430000E-01  3.12757823E-02  8.19568960E-03
1.63930000E-01  3.62047619E-02  8.16077513E-03
1.64440000E-01  3.03380672E-02  8.11571111E-03
1.64950000E-01  1.48899720E-02  8.20626082E-03
1.65450000E-01  2.77455342E-02  8.12590303E-03
1.65960000E-01  3.75900760E-02  8.10910596E-03
1.66470000E-01  2.40031533E-02  8.10742664E-03
1.66970000E-01  3.02598479E-02  8.11617006E-03
1.67480000E-01  3.54228731E-02  8.08618280E-03
1.67990000E-01  4.02192957E-02  8.02333147E-03
1.68490000E-01  2.16116046E-02  8.04792124E-03
1.69000000E-01  3.23664146E-02  8.04223842E-03
1.69510000E-01  3.48045658E-02  7.99064093E-03
1.70010000E-01  1.71077311E-02  8.00395873E-03
1.70520000E-01  2.76816847E-02  7.94732473E-03
1.71030000E-01  4.02094678E-02  7.95816827E-03
1.71530000E-01  3.54905802E-02  7.94614299E-03
1.72040000E-01  4.75807323E-02  7.91214157E-03
1.72550000E-01  1.77033173E-02  7.92932853E-03
1.73050000E-01  3.21786715E-02  7.89687742E-03
1.73560000E-01  2.51633333E-02  7.87913480E-03
1.74070000E-01  3.32667187E-02  7.90115632E-03
1.74570000E-01  3.55327611E-02  8.10930396E-03
1.75080000E-01  3.97809724E-02  8.13306786E-03
1.75590000E-01  3.32169748E-02  8.24119611E-03
1.76100000E-01  3.05407843E-02  8.27391940E-03
1.76600000E-01  2.72198840E-02  8.25469039E-03
1.77110000E-01  3.43458904E-02  8.33141075E-03
1.77620000E-01  3.67526451E-02  8.32113352E-03
1.78120000E-01  2.87170748E-02  8.41812489E-03
1.78630000E-01  3.90685914E-02  8.39287710E-03
1.79140000E-01  3.85248499E-02  8.40801699E-03
1.79640000E-01  3.57453541E-02  8.47785145E-03
1.80150000E-01  5.16952741E-02  8.45055328E-03
1.80660000E-01  5.31857983E-02  8.50088025E-03
1.81160000E-01  2.95068107E-02  8.54841276E-03
1.81670000E-01  4.57701841E-02  8.53539799E-03
1.82180000E-01  3.70149420E-02  8.58840415E-03
1.82680000E-01  3.51168427E-02  8.59420147E-03
1.83190000E-01  2.81497439E-02  8.58214629E-03
1.83700000E-01  5.38096799E-02  8.57818450E-03
1.84200000E-01  3.97367707E-02  8.67905243E-03
1.84710000E-01  3.71838335E-02  8.69878335E-03
1.85220000E-01  3.88581633E-02  8.66849451E-03
1.85720000E-01  3.98583673E-02  8.73474742E-03
1.86230000E-01  5.50377871E-02  8.68966282E-03
1.86740000E-01  3.88692757E-02  8.73739434E-03
1.87240000E-01  3.06149940E-02  8.75098210E-03
1.87750000E-01  3.71163866E-02  8.70739545E-03
1.88260000E-01  4.80882073E-02  8.74100155E-03
1.88760000E-01  3.18510484E-02  8.69484818E-03
1.89270000E-01  3.81574910E-02  8.75573435E-03
1.89780000E-01  3.62198519E-02  8.79214065E-03
1.90280000E-01  3.20199880E-02  8.74110254E-03
1.90790000E-01  5.44227291E-02  8.76098782E-03
1.91300000E-01  2.91986675E-02  8.78618432E-03
1.91800000E-01  3.35530572E-02  8.82339327E-03
1.92310000E-01  2.27539656E-02  8.78642564E-03
1.92820000E-01  3.73118287E-02  8.84985323E-03
1.93320000E-01  3.82122409E-02  8.84070066E-03
1.93830000E-01  4.12511084E-02  8.83530185E-03
1.94340000E-01  4.20290036E-02  8.88206283E-03
1.94840000E-01  5.46574310E-02  8.84543913E-03
1.95350000E-01  4.19417047E-02  8.86399902E-03
1.95860000E-01  2.37089996E-02  8.88672062E-03
1.96360000E-01  4.46318808E-02  8.86233371E-03
1.96870000E-01  4.22636214E-02  8.97017378E-03
1.97380000E-01  3.28193197E-02  8.91886914E-03
1.97880000E-01  5.05937975E-02  8.92074252E-03
1.98390000E-01  5.78226571E-02  8.96297743E-03
1.98900000E-01  4.47999480E-02  8.94318492E-03
1.99400000E-01  3.06324050E-02  8.91347752E-03
1.99910000E-01  4.00963025E-02  8.95318284E-03
2.00420000E-01  3.51446299E-02  8.92336414E-03
2.00920000E-01  4.60393677E-02  8.88782621E-03
2.01430000E-01  4.35491116E-02  8.99979592E-03
2.01940000E-01  5.78229092E-02  8.92663097E-03
2.02440000E-01  3.51598800E-02  8.78937125E-03
2.02950000E-01  5.42668027E-02  8.88239446E-03
2.03460000E-01  2.59609804E-02  8.86837422E-03
2.03960000E-01  5.21525290E-02  8.92186568E-03
2.04470000E-01  4.17571869E-02  8.89681040E-03
2.04980000E-01  5.20579072E-02  8.91686651E-03
2.05480000E-01  4.60247899E-02  8.92758446E-03
2.05990000E-01  6.35870308E-02  8.86068787E-03
2.06500000E-01  5.35325650E-02  8.91235968E-03
2.07000000E-01  4.72020608E-02  8.93368231E-03
2.07510000E-01  3.09078151E-02  8.89658762E-03
2.08020000E-01  3.52325130E-02  8.88892653E-03
2.08520000E-01  3.56792957E-02  8.95543945E-03
2.09030000E-01  4.03540376E-02  8.92792405E-03
2.09540000E-01  4.43451020E-02  8.87677168E-03
2.10040000E-01  4.50254062E-02  8.98760036E-03
2.10550000E-01  4.33558743E-02  8.92145480E-03
2.11060000E-01  3.54389036E-02  8.91623730E-03
2.11560000E-01  4.15172109E-02  8.96947922E-03
2.12070000E-01  3.23411605E-02  8.93642356E-03
2.12580000E-01  5.50233013E-02  8.99518419E-03
2.13080000E-01  3.31747739E-02  8.91043406E-03
2.13590000E-01  5.37246098E-02  8.92932969E-03
2.14100000E-01  5.48437255E-02  8.89686143E-03
2.14600000E-01  6.86596158E-02  8.82240058E-03
2.15110000E-01  4.94611645E-02  8.90667426E-03
2.15620000E-01  4.27852341E-02  8.88615636E-03
2.16120000E-01  5.01019928E-02  8.85743827E-03
2.16630000E-01  4.92769828E-02  8.88055235E-03
2.17140000E-01  5.25777071E-02  8.88478782E-03
2.17640000E-01  5.18663425E-02  8.83709524E-03
2.18150000E-01  4.27111204E-02  8.81160361E-03
2.18660000E-01  2.12745058E-02  8.83841583E-03
2.19160000E-01  4.54261705E-02  8.81720564E-03
2.19670000E-01  5.24447579E-02  8.78117130E-03
2.20180000E-01  5.02743497E-02  8.79373988E-03
2.20680000E-01  4.08272109E-02  8.77675794E-03
2.21190000E-01  5.02670108E-02  8.78200790E-03
2.21700000E-01  4.37249580E-02  8.71340384E-03
2.22200000E-01  5.09646579E-02  8.74732310E-03
2.22710000E-01  4.27288395E-02  8.67767332E-03
2.23220000E-01  2.64279112E-02  8.64320183E-03
2.23720000E-01  5.71281473E-02  8.68408955E-03
2.24230000E-01  2.76719448E-02  8.65503507E-03
2.24740000E-01  6.74555342E-02  8.57626334E-03
2.25240000E-01  2.79280792E-02  8.59357583E-03
2.25750000E-01  3.39442817E-02  8.60943314E-03
2.26260000E-01  5.65318808E-02  8.54334510E-03
2.26760000E-01  3.78255262E-02  8.50755340E-03
2.27270000E-01  6.18563185E-02  8.49525399E-03
2.27780000E-01  5.09174870E-02  8.43784835E-03
2.28280000E-01  4.61784714E-02  8.44070457E-03
2.28790000E-01  4.94558023E-02  8.40027884E-03
2.29300000E-01  5.24912125E-02  8.42013257E-03
2.29800000E-01  5.56701200E-02  8.44640516E-03
2.30310000E-01  5.47745858E-02  8.40578662E-03
2.30820000E-01  4.92693317E-02  8.39720968E-03
2.31320000E-01  5.16528731E-02  8.39644050E-03
2.31830000E-01  5.03168347E-02  8.33801380E-03
2.32340000E-01  3.09388395E-02  8.30577314E-03
2.32840000E-01  3.36233413E-02  8.33173810E-03
2.33350000E-01  3.25411445E-02  8.32191098E-03
2.33860000E-01  4.97646138E-02  8.24534458E-03
2.34360000E-01  4.54333133E-02  8.30046988E-03
2.34870000E-01  2.92180472E-02  8.18312159E-03
2.35380000E-01  4.65981232E-02  8.21129547E-03
2.35880000E-01  5.04750300E-02  8.22174695E-03
2.36390000E-01  2.96314286E-02  8.16015908E-03
2.36900000E-01  4.79512805E-02  8.16559417E-03
2.37400000E-01  2.48902081E-02  8.13146496E-03
2.37910000E-01  5.32045338E-02  8.10160066E-03
2.38420000E-01  4.34879352E-02  8.15678284E-03
2.38920000E-01  4.51216166E-02  8.06124064E-03
2.39430000E-01  4.13736815E-02  8.05273361E-03
2.39940000E-01  4.59304402E-02  8.04616820E-03
2.40440000E-01  3.81125650E-02  8.02128042E-03
2.40950000E-01  3.62100080E-02  7.99203718E-03
2.41450000E-01  3.83739536E-02  8.00321888E-03
2.41960000E-01  6.42813285E-02  7.96198533E-03
2.42470000E-01  4.36056743E-02  7.96946585E-03
2.42970000E-01  3.28538695E-02  7.96415664E-03
2.43480000E-01  3.78260864E-02  7.91636856E-03
2.43990000E-01  4.42946699E-02  7.93883351E-03
2.44490000E-01  2.47062145E-02  7.83005333E-03
2.45000000E-01  4.15905722E-02  7.88890168E-03
2.45510000E-01  4.50403321E-02  7.90203521E-03
2.46010000E-01  4.47183433E-02  7.81814993E-03
2.46520000E-01  3.21209164E-02  7.83662991E-03
2.47030000E-01  3.78902521E-02  7.83283730E-03
2.47530000E-01  5.09465106E-02  7.80319758E-03
2.48040000E-01  4.18637095E-02  7.79154934E-03
2.48550000E-01  3.91394198E-02  7.76071102E-03
2.49050000E-01  4.76511845E-02  7.72921390E-03
2.49560000E-01  3.08240856E-02  7.70988407E-03
2.50070000E-01  4.51557183E-02  7.72726472E-03
2.50570000E-01  3.86084434E-02  7.65955230E-03
2.51080000E-01  4.85871068E-02  7.71389341E-03
2.51590000E-01  2.80435814E-02  7.68081791E-03
2.52090000E-01  3.38223890E-02  7.65154445E-03
2.52600000E-01  4.72268667E-02  7.67117245E-03
2.53110000E-01  3.76411405E-02  7.62854231E-03
2.53610000E-01  4.64667667E-02  7.53861498E-03
2.54120000E-01  3.77779552E-02  7.58649298E-03
2.54630000E-01  3.28219608E-02  7.57488609E-03
2.55130000E-01  4.34590356E-02  7.54564019E-03
2.55640000E-01  4.53663265E-02  7.53459516E-03
2.56150000E-01  3.94656623E-02  7.51347791E-03
2.56650000E-01  4.19035414E-02  7.54728665E-03
2.57160000E-01  3.03160864E-02  7.48490363E-03
2.57670000E-01  4.19386835E-02  7.49496393E-03
2.58170000E-01  4.27963946E-02  7.47731554E-03
2.58680000E-01  5.53851501E-02  7.43320165E-03
2.59190000E-01  3.79962305E-02  7.44777590E-03
2.59690000E-01  4.63019048E-02  7.42966978E-03
2.60200000E-01  2.61754782E-02  7.43633874E-03
2.60710000E-01  4.48426931E-02  7.39364356E-03
2.61210000E-01  4.49007403E-02  7.41115990E-03
2.61720000E-01  4.21783233E-02  7.35753225E-03
2.62230000E-01  4.09538415E-02  7.35163315E-03
2.62730000E-01  3.48682793E-02  7.38082166E-03
2.63240000E-01  3.67224930E-02  7.33161852E-03
2.63750000E-01  3.68623369E-02  7.32105334E-03
2.64250000E-01  3.38858663E-02  7.32747920E-03
2.64760000E-01  4.45663745E-02  7.27758364E-03
2.65270000E-01  3.81664946E-02  7.27235618E-03
2.65770000E-01  3.22517047E-02  7.23283199E-03
2.66280000E-01  2.59088715E-02  7.22385355E-03
2.66790000E-01  3.82036495E-02  7.21856869E-03
2.67290000E-01  4.19840416E-02  7.22168999E-03
2.67800000E-01  3.90884354E-02  7.23552363E-03
2.68310000E-01  2.97238375E-02  7.22124765E-03
2.68810000E-01  2.25057383E-02  7.15209093E-03
2.69320000E-01  4.56382473E-02  7.22345327E-03
2.69830000E-01  3.40986795E-02  7.20532434E-03
2.70330000E-01  4.17816166E-02  7.13652620E-03
2.70840000E-01  4.17180712E-02  7.14444651E-03
2.71340000E-01  3.70484114E-02  7.14588128E-03
2.71850000E-01  4.13769548E-02  7.13004289E-03
2.72360000E-01  4.88420168E-02  7.09627682E-03
2.72860000E-01  4.21509844E-02  7.11683158E-03
2.73370000E-01  3.86271228E-02  7.12588005E-03
2.73880000E-01  5.19177631E-02  7.08839109E-03
2.74380000E-01  4.43695758E-02  7.08585997E-03
2.74890000E-01  3.22749220E-02  7.07155882E-03
2.75400000E-01  4.76326931E-02  7.07296756E-03
2.75900000E-01  4.08959824E-02  7.00978363E-03
2.76410000E-01  4.61081433E-02  7.06486164E-03
2.76920000E-01  4.55468107E-02  7.07922475E-03
2.77420000E-01  4.57197759E-02  6.98638530E-03
2.77930000E-01  2.73624410E-02  7.05389684E-03
2.78440000E-01  3.68295598E-02  6.97419157E-03
2.78940000E-01  4.51806403E-02  6.97489055E-03
2.79450000E-01  3.67271709E-02  6.93100921E-03
2.79960000E-01  5.22502961E-02  6.97078207E-03
2.80460000E-01  4.58071108E-02  6.96288780E-03
2.80970000E-01  4.67728531E-02  6.90294003E-03
2.81480000E-01  4.27495718E-02  6.94517654E-03
2.81980000E-01  2.58549700E-02  6.94110518E-03
2.82490000E-01  5.21999720E-02  6.86578935E-03
2.83000000E-01  5.03824010E-02  6.86818409E-03
2.83500000E-01  3.17530652E-02  6.91435815E-03
2.84010000E-01  5.11003441E-02  6.90799436E-03
2.84520000E-01  4.24690676E-02  6.85690758E-03
2.85020000E-01  4.07538415E-02  6.89847215E-03
2.85530000E-01  4.92253862E-02  6.88630577E-03
2.86040000E-01  3.92775270E-02  6.84212082E-03
2.86540000E-01  4.71494958E-02  6.91022586E-03
2.87050000E-01  4.06285314E-02  6.86537170E-03
2.87560000E-01  4.75167707E-02  6.88282097E-03
2.88060000E-01  4.57577431E-02  6.87895935E-03
2.88570000E-01  4.08601921E-02  6.88789963E-03
2.89080000E-01  4.05979312E-02  6.90810416E-03
2.89580000E-01  3.39946459E-02  6.85989716E-03
2.90090000E-01  2.74547979E-02  6.92261603E-03
2.90590000E-01  4.47270108E-02  6.89114470E-03
2.91100000E-01  3.53162465E-02  6.89066735E-03
2.91610000E-01  4.16475910E-02  6.90895188E-03
2.92110000E-01  4.10667987E-02  6.95393137E-03
2.92620000E-01  2.94947499E-02  6.90035178E-03
2.93130000E-01  4.11374710E-02  6.89157898E-03
2.93630000E-01  2.76521689E-02  6.95703877E-03
2.94140000E-01  4.18665546E-02  6.92137160E-03
2.94650000E-01  3.91093918E-02  6.92095112E-03
2.95150000E-01  3.92006883E-02  6.93227404E-03
2.95660000E-01  4.91144338E-02  6.92343714E-03
2.96170000E-01  4.47715366E-02  6.97384034E-03
2.96670000E-01  3.61298920E-02  6.91484962E-03
2.97180000E-01  4.51597919E-02  6.93783488E-03
2.97690000E-01  4.96699280E-02  6.95658860E-03
2.98190000E-01  3.59362065E-02  6.94789750E-03
2.98700000E-01  5.80031253E-02  6.92507261E-03
2.99210000E-01  5.37569988E-02  6.92474719E-03
2.99710000E-01  4.02860704E-02  6.89634618E-03
3.00220000E-01  4.10292757E-02  6.89972204E-03
3.00730000E-01  4.47271869E-02  6.92847719E-03
3.01230000E-01  4.21050100E-02  6.88992181E-03
3.01740000E-01  5.47129052E-02  6.86667514E-03
3.02250000E-01  5.54222049E-02  6.84482256E-03
3.02750000E-01  4.97061545E-02  6.87036035E-03
3.03260000E-01  4.45290796E-02  6.87780131E-03
3.03770000E-01  5.52214046E-02  6.82123295E-03
3.04270000E-01  4.23806002E-02  6.82435595E-03
3.04780000E-01  5.48939376E-02  6.89033583E-03
3.05290000E-01  4.55161345E-02  6.88758614E-03
3.05790000E-01  4.15390356E-02  6.89964837E-03
3.06300000E-01  4.24824890E-02  6.93216530E-03
3.06800000E-01  4.01836094E-02  6.95105095E-03
3.07310000E-01  3.90597959E-02  6.94207655E-03
3.07820000E-01  3.74015686E-02  6.95782917E-03
3.08320000E-01  3.96328251E-02  7.00009325E-03
3.08830000E-01  4.10338055E-02  6.96600103E-03
3.09340000E-01  4.43398159E-02  6.97026703E-03
3.09840000E-01  4.85883033E-02  6.98087862E-03
3.10350000E-01  4.44020968E-02  7.00235704E-03
3.10860000E-01  3.63855542E-02  6.97222745E-03
3.11360000E-01  4.63968788E-02  6.99835491E-03
3.11870000E-01  5.16518007E-02  7.01509546E-03
3.12380000E-01  4.62490436E-02  6.96723962E-03
3.12880000E-01  4.27710764E-02  7.01105882E-03
3.13390000E-01  4.03863625E-02  6.96413834E-03
3.13900000E-01  3.85883834E-02  6.99540778E-03
3.14400000E-01  4.74974390E-02  6.99990806E-03
3.14910000E-01  4.54794798E-02  7.00002581E-03
3.15420000E-01  4.63641817E-02  6.99851955E-03
3.15920000E-01  4.65381593E-02  7.00961747E-03
3.16430000E-01  4.80943577E-02  7.00848864E-03
3.16940000E-01  4.33276351E-02  6.95828122E-03
3.17440000E-01  3.20445218E-02  7.00426703E-03
3.17950000E-01  3.56019008E-02  7.01954303E-03
3.18450000E-01  3.71574350E-02  7.01792032E-03
3.18960000E-01  4.36767507E-02  7.05547068E-03
3.19470000E-01  4.79858944E-02  7.02843937E-03
3.19970000E-01  4.33336335E-02  7.07729764E-03
3.20480000E-01  4.41206002E-02  7.04832146E-03
3.20990000E-01  3.84106443E-02  7.10403357E-03
3.21490000E-01  6.18370588E-02  7.09524015E-03
3.22000000E-01  4.06146899E-02  7.13872746E-03
3.22510000E-01  3.26926531E-02  7.13639719E-03
3.23010000E-01  4.31122529E-02  7.13712105E-03
3.23520000E-01  3.80825290E-02  7.19328592E-03
3.24030000E-01  4.91293277E-02  7.13864878E-03
3.24530000E-01  3.14455742E-02  7.18473047E-03
3.25040000E-01  4.44215766E-02  7.21756988E-03
3.25550000E-01  3.62059704E-02  7.22798950E-03
3.26050000E-01  3.58917847E-02  7.21139114E-03
3.26560000E-01  3.15275870E-02  7.24137140E-03
3.27070000E-01  4.09291076E-02  7.24639681E-03
3.27570000E-01  4.83431333E-02  7.25554952E-03
3.28080000E-01  5.08693077E-02  7.23635714E-03
3.28590000E-01  3.92590716E-02  7.22671945E-03
3.29090000E-01  3.33386595E-02  7.22049094E-03
3.29600000E-01  5.11328171E-02  7.26943701E-03
3.30100000E-01  4.36169708E-02  7.18014670E-03
3.30610000E-01  3.95302441E-02  7.24025699E-03
3.31120000E-01  3.92952861E-02  7.20721865E-03
3.31620000E-01  3.41139096E-02  7.22278419E-03
3.32130000E-01  3.30838175E-02  7.21561408E-03
3.32640000E-01  5.33309724E-02  7.23536774E-03
3.33140000E-01  3.57122649E-02  7.24598709E-03
3.33650000E-01  5.66112205E-02  7.24802823E-03
3.34160000E-01  5.16353141E-02  7.26637174E-03
3.34660000E-01  5.76987515E-02  7.27026997E-03
3.35170000E-01  5.31730772E-02  7.28318017E-03
3.35680000E-01  3.96246379E-02  7.30067706E-03
3.36180000E-01  3.68968187E-02  7.30244112E-03
3.36690000E-01  4.59312165E-02  7.30698522E-03
3.37200000E-01  3.49489916E-02  7.28379704E-03
3.37700000E-01  5.36192637E-02  7.31583005E-03
3.38210000E-01  4.53516086E-02  7.36865288E-03
3.38720000E-01  6.31509804E-02  7.32889045E-03
3.39220000E-01  4.12766707E-02  7.35789577E-03
3.39730000E-01  1.28519288E-02  7.31115366E-03
3.40230000E-01  4.39886234E-02  7.35348713E-03
3.40740000E-01  5.24574070E-02  7.34977684E-03
3.41250000E-01  3.49672189E-02  7.37926858E-03
3.41750000E-01  4.21029812E-02  7.38913203E-03
3.42260000E-01  4.35144818E-02  7.37716466E-03
3.42770000E-01  4.59742177E-02  7.33753228E-03
3.43270000E-01  4.77102121E-02  7.39757465E-03
3.43780000E-01  6.05707563E-02  7.39929649E-03
3.44290000E-01  5.46405882E-02  7.35680978E-03
3.44790000E-01  4.58513445E-02  7.43023316E-03
3.45300000E-01  3.85566146E-02  7.42639143E-03
3.45810000E-01  4.65574950E-02  7.37847982E-03
3.46310000E-01  4.83659784E-02  7.43556536E-03
3.46820000E-01  3.80182793E-02  7.40755177E-03
3.47330000E-01  4.99776311E-02  7.45101998E-03
3.47830000E-01  4.25990476E-02  7.41011127E-03
3.48340000E-01  4.37407443E-02  7.39694384E-03
3.48840000E-01  4.34547339E-02  7.46822450E-03
3.49350000E-01  3.05868347E-02  7.41011861E-03
3.49860000E-01  2.70402601E-02  7.28822695E-03
3.50360000E-01  3.75352981E-02  7.27032781E-03
3.50870000E-01  3.44993958E-02  7.21454526E-03
3.51380000E-01  3.66082433E-02  7.13594170E-03
3.51880000E-01  3.85662185E-02  7.14880096E-03
3.52390000E-01  2.06916166E-02  7.04748152E-03
3.52900000E-01  1.84725090E-02  7.00202277E-03
3.53400000E-01  4.36683754E-02  7.07217835E-03
3.53910000E-01  2.68410924E-02  7.13232784E-03
3.54420000E-01  4.99956383E-02  7.17727095E-03
3.54920000E-01  3.67296118E-02  7.14975103E-03
3.55430000E-01  3.35329172E-02  7.16048273E-03
3.55940000E-01  3.71007643E-02  7.24076675E-03
3.56440000E-01  3.57014726E-02  7.17768933E-03
3.56950000E-01  4.80630932E-02  7.17372315E-03
3.57450000E-01  4.09540616E-02  7.23856661E-03
3.57960000E-01  3.50552341E-02  7.19390868E-03
3.58470000E-01  4.36098599E-02  7.18933729E-03
3.58970000E-01  4.62316086E-02  7.23890282E-03
3.59480000E-01  3.81999520E-02  7.25415880E-03
3.59990000E-01  3.00424090E-02  7.23553253E-03
3.60490000E-01  3.33351981E-02  7.20609485E-03
3.61000000E-01  3.64597039E-02  7.21966050E-03
3.61510000E-01  3.84468387E-02  7.24819512E-03
3.62010000E-01  3.42279152E-02  7.15949538E-03
3.62520000E-01  3.09426491E-02  7.27309029E-03
3.63030000E-01  4.67866347E-02  7.31102447E-03
3.63530000E-01  4.45256022E-02  7.24672957E-03
3.64040000E-01  2.90229852E-02  7.28214076E-03
3.64550000E-01  5.10986034E-02  7.25865795E-03
3.65050000E-01  4.08883273E-02  7.30211706E-03
3.65560000E-01  3.90546178E-02  7.28491854E-03
3.66060000E-01  4.18390236E-02  7.34440522E-03
3.66570000E-01  2.82211965E-02  7.35948418E-03
3.67080000E-01  3.40927171E-02  7.27322355E-03
3.67580000E-01  5.42744898E-02  7.31970553E-03
3.68090000E-01  2.98471669E-02  7.39526621E-03
3.68600000E-01  3.78102401E-02  7.37426639E-03
3.69100000E-01  4.68309244E-02  7.38843185E-03
3.69610000E-01  3.41661224E-02  7.44119405E-03
3.70120000E-01  4.78652701E-02  7.38796494E-03
3.70620000E-01  3.24157983E-02  7.41306741E-03
3.71130000E-01  4.14828331E-02  7.49021135E-03
3.71640000E-01  3.91194238E-02  7.50440702E-03
3.72140000E-01  3.91355462E-02  7.52866259E-03
3.72650000E-01  4.57014646E-02  7.52862606E-03
3.73150000E-01  4.75742257E-02  7.59453525E-03
3.73660000E-01  4.31590236E-02  7.64851746E-03
3.74170000E-01  4.32984754E-02  7.62113133E-03
3.74670000E-01  4.36294278E-02  7.67406647E-03
3.75180000E-01  4.41537215E-02  7.74002774E-03
3.75690000E-01  4.92766267E-02  7.71814712E-03
3.76190000E-01  3.79017367E-02  7.77527453E-03
3.76700000E-01  3.17673149E-02  7.83256863E-03
3.77210000E-01  4.19185514E-02  7.81789640E-03
3.77710000E-01  5.47999760E-02  7.87032831E-03
3.78220000E-01  5.06078872E-02  7.92096704E-03
3.78730000E-01  4.63876591E-02  7.97501111E-03
3.79230000E-01  3.21845898E-02  7.96182361E-03
3.79740000E-01  3.57627931E-02  7.97953104E-03
3.80240000E-01  4.60234334E-02  8.07343970E-03
3.80750000E-01  4.38170868E-02  8.09256990E-03
3.81260000E-01  4.75739176E-02  8.06845296E-03
3.81760000E-01  4.83088075E-02  8.10408605E-03
3.82270000E-01  4.17967347E-02  8.17582633E-03
3.82780000E-01  4.14602601E-02  8.20463972E-03
3.83280000E-01  5.45137495E-02  8.22953167E-03
3.83790000E-01  6.18542777E-02  8.27304901E-03
3.84300000E-01  5.09027851E-02  8.32059489E-03
3.84800000E-01  4.74781473E-02  8.31186300E-03
3.85310000E-01  4.77475710E-02  8.35819711E-03
3.85820000E-01  3.61161865E-02  8.48796191E-03
3.86320000E-01  5.09805882E-02  8.41171816E-03
3.86830000E-01  3.83411725E-02  8.42367603E-03
3.87330000E-01  4.01768908E-02  8.89408439E-03
3.87840000E-01  4.00131893E-02  8.52129192E-03
3.88350000E-01  3.76486395E-02  8.56140837E-03
3.88850000E-01  4.66408523E-02  8.63910968E-03
3.89360000E-01  4.48506082E-02  8.66727766E-03
3.89870000E-01  4.19256423E-02  8.66897785E-03
3.90370000E-01  4.50523329E-02  8.70851873E-03
3.90880000E-01  4.10290156E-02  8.72688964E-03
3.91390000E-01  5.85751701E-02  8.83862659E-03
3.91890000E-01  3.51494878E-02  8.81491038E-03
3.92400000E-01  4.38114046E-02  8.86717640E-03
3.92900000E-01  3.73341176E-02  8.93840523E-03
3.93410000E-01  3.71872229E-02  8.93550562E-03
3.93920000E-01  3.62291156E-02  8.99182048E-03
3.94420000E-01  3.31748259E-02  9.05474837E-03
3.94930000E-01  5.28503641E-02  9.06170126E-03
3.95440000E-01  3.71940976E-02  9.10716367E-03
3.95940000E-01  3.91034974E-02  9.17043721E-03
3.96450000E-01  3.87245178E-02  9.16978080E-03
3.96960000E-01  4.26577911E-02  9.25757468E-03
3.97460000E-01  6.05401921E-02  9.22662390E-03
3.97970000E-01  4.27954822E-02  9.35830458E-03
3.98470000E-01  4.79154022E-02  9.38439270E-03
3.98980000E-01  4.52806443E-02  9.38098690E-03
3.99490000E-01  4.00064586E-02  9.46231488E-03
3.99990000E-01  4.07520648E-02  9.51365947E-03
4.00500000E-01  5.46378031E-02  9.56500391E-03
4.01010000E-01  4.37061905E-02  9.51776366E-03
4.01510000E-01  3.66533093E-02  9.66849346E-03
4.02020000E-01  4.45131933E-02  9.68442886E-03
4.02530000E-01  3.61705202E-02  9.72089268E-03
4.03030000E-01  3.39516527E-02  9.66190752E-03
4.03540000E-01  3.17550700E-02  9.83459877E-03
4.04050000E-01  4.45097199E-02  7.66643814E+00
4.04550000E-01  3.85551100E-02  9.75495157E-03
4.05060000E-01  1.45957103E-02  9.90655423E-03
4.05560000E-01  4.54329812E-02  9.84454150E-03
4.06070000E-01  5.94068267E-02  9.84116281E-03
4.06580000E-01  4.03486315E-02  9.94338053E-03
4.07080000E-01  4.90735414E-02  9.95975029E-03
4.07590000E-01  3.19748219E-02  9.99282500E-03
4.08100000E-01  5.31235814E-02  9.91738826E-03
4.08600000E-01  4.56969468E-02  1.01268219E-02
4.09110000E-01  4.74872549E-02  1.00599772E-02
4.09620000E-01  5.26272109E-02  1.00015698E-02
4.10120000E-01  6.11209924E-02  1.01454344E-02
4.10630000E-01  3.86470188E-02  1.02070731E-02
4.11130000E-01  4.93443257E-02  1.01675160E-02
4.11640000E-01  4.49877431E-02  1.01525915E-02
4.12150000E-01  3.82636375E-02  1.02284509E-02
4.12650000E-01  4.24003721E-02  1.01581431E-02
4.13160000E-01  4.68717647E-02  1.02025440E-02
4.13670000E-01  3.96151941E-02  1.01466188E-02
4.14170000E-01  5.98600360E-02  1.03550711E-02
4.14680000E-01  4.93886355E-02  1.03571136E-02
4.15180000E-01  4.34584994E-02  1.02075865E-02
4.15690000E-01  3.87375790E-02  1.04179382E-02
4.16200000E-01  6.65395718E-02  1.03867378E-02
4.16700000E-01  6.22576831E-02  1.03267810E-02
4.17210000E-01  4.42016166E-02  1.04644751E-02
4.17720000E-01  6.39295318E-02  1.04713806E-02
4.18220000E-01  3.58108723E-02  1.05763731E-02
4.18730000E-01  3.19893517E-02  1.04772464E-02
4.19240000E-01  5.26921088E-02  1.06441967E-02
4.19740000E-01  6.46868067E-02  1.06298083E-02
4.20250000E-01  3.52401841E-02  1.06010398E-02
4.20750000E-01  4.91729772E-02  1.06579537E-02
4.21260000E-01  5.53888956E-02  1.07447253E-02
4.21770000E-01  5.21123049E-02  1.08400197E-02
4.22270000E-01  4.07352501E-02  1.06982108E-02
4.22780000E-01  3.78893357E-02  1.09259713E-02
4.23290000E-01  3.19913565E-02  1.08536769E-02
4.23790000E-01  5.38626130E-02  1.09433175E-02
4.24300000E-01  5.54207803E-02  1.09514092E-02
4.24810000E-01  6.03299560E-02  1.11684060E-02
4.25310000E-01  2.87881913E-02  1.12546250E-02
4.25820000E-01  4.50567027E-02  1.11339265E-02
4.26320000E-01  3.98074070E-02  1.13118405E-02
4.26830000E-01  3.01896799E-02  1.13777239E-02
4.27340000E-01  4.45370748E-02  1.14653152E-02
4.27840000E-01  5.06947379E-02  1.14611479E-02
4.28350000E-01  3.91205722E-02  1.16790900E-02
4.28860000E-01  3.86619368E-02  1.16985204E-02
4.29360000E-01  2.46224090E-02  1.16869152E-02
4.29870000E-01  5.54891637E-02  1.18583707E-02
4.30370000E-01  5.17153862E-02  1.18846700E-02
4.30880000E-01  3.50210044E-02  1.19862447E-02
4.31390000E-01  5.75168627E-02  1.20384128E-02
4.31890000E-01  1.84012805E-02  1.22077118E-02
4.32400000E-01  3.69488475E-02  1.21531820E-02
4.32910000E-01  4.52275990E-02  1.22788722E-02
4.33410000E-01  3.78142737E-02  1.24597475E-02
4.33920000E-01  4.81969588E-02  1.26007739E-02
4.34430000E-01  4.95905522E-02  1.26171884E-02
4.34930000E-01  6.70299400E-02  1.26244985E-02
4.35440000E-01  6.06800000E-02  1.28559968E-02


### HEADER:
#
#{
#    "analysis": {},
#    "counters": {
#        "comment": ""
#    },
#    "filename": "Sucrose 4b.dat",
#    "history": {
#        "subtraction": {
#            "initial_file": [
#                "A_D6_S_Af11_4_snap_00001",
#                {
#                    "averaged_files": [
#                        [
#                            "D6_S_Af11_4_snap_00001.dat"
#                        ],
#                        [
#                            "D6_S_Af11_4_snap_00002.dat"
#                        ],
#                        [
#                            "D6_S_Af11_4_snap_00003.dat"
#                        ],
#                        [
#                            "D6_S_Af11_4_snap_00004.dat"
#                        ],
#                        [
#                            "D6_S_Af11_4_snap_00005.dat"
#                        ],
#                        [
#                            "D6_S_Af11_4_snap_00006.dat"
#                        ],
#                        [
#                            "D6_S_Af11_4_snap_00007.dat"
#                        ],
#                        [
#                            "D6_S_Af11_4_snap_00008.dat"
#                        ],
#                        [
#                            "D6_S_Af11_4_snap_00009.dat"
#                        ],
#                        [
#                            "D6_S_Af11_4_snap_00010.dat"
#                        ],
#                        [
#                            "D6_S_Af11_4_snap_00011.dat"
#                        ],
#                        [
#                            "D6_S_Af11_4_snap_00012.dat"
#                        ],
#                        [
#                            "D6_S_Af11_4_snap_00013.dat"
#                        ],
#                        [
#                            "D6_S_Af11_4_snap_00014.dat"
#                        ],
#                        [
#                            "D6_S_Af11_4_snap_00015.dat"
#                        ],
#                        [
#                            "D6_S_Af11_4_snap_00016.dat"
#                        ],
#                        [
#                            "D6_S_Af11_4_snap_00017.dat"
#                        ],
#                        [
#                            "D6_S_Af11_4_snap_00018.dat"
#                        ],
#                        [
#                            "D6_S_Af11_4_snap_00019.dat"
#                        ],
#                        [
#                            "D6_S_Af11_4_snap_00020.dat"
#                        ],
#                        [
#                            "D6_S_Af11_4_snap_00022.dat"
#                        ],
#                        [
#                            "D6_S_Af11_4_snap_00023.dat"
#                        ],
#                        [
#                            "D6_S_Af11_4_snap_00024.dat"
#                        ],
#                        [
#                            "D6_S_Af11_4_snap_00025.dat"
#                        ],
#                        [
#                            "D6_S_Af11_4_snap_00026.dat"
#                        ],
#                        [
#                            "D6_S_Af11_4_snap_00027.dat"
#                        ],
#                        [
#                            "D6_S_Af11_4_snap_00028.dat"
#                        ],
#                        [
#                            "D6_S_Af11_4_snap_00029.dat"
#                        ],
#                        [
#                            "D6_S_Af11_4_snap_00030.dat"
#                        ],
#                        [
#                            "D6_S_Af11_4_snap_00031.dat"
#                        ],
#                        [
#                            "D6_S_Af11_4_snap_00032.dat"
#                        ],
#                        [
#                            "D6_S_Af11_4_snap_00033.dat"
#                        ],
#                        [
#                            "D6_S_Af11_4_snap_00034.dat"
#                        ],
#                        [
#                            "D6_S_Af11_4_snap_00035.dat"
#                        ],
#                        [
#                            "D6_S_Af11_4_snap_00036.dat"
#                        ],
#                        [
#                            "D6_S_Af11_4_snap_00037.dat"
#                        ],
#                        [
#                            "D6_S_Af11_4_snap_00038.dat"
#                        ],
#                        [
#                            "D6_S_Af11_4_snap_00039.dat"
#                        ],
#                        [
#                            "D6_S_Af11_4_snap_00040.dat"
#                        ],
#                        [
#                            "D6_S_Af11_4_snap_00041.dat"
#                        ],
#                        [
#                            "D6_S_Af11_4_snap_00042.dat"
#                        ],
#                        [
#                            "D6_S_Af11_4_snap_00043.dat"
#                        ],
#                        [
#                            "D6_S_Af11_4_snap_00044.dat"
#                        ],
#                        [
#                            "D6_S_Af11_4_snap_00045.dat"
#                        ],
#                        [
#                            "D6_S_Af11_4_snap_00046.dat"
#                        ],
#                        [
#                            "D6_S_Af11_4_snap_00047.dat"
#                        ],
#                        [
#                            "D6_S_Af11_4_snap_00048.dat"
#                        ],
#                        [
#                            "D6_S_Af11_4_snap_00049.dat"
#                        ],
#                        [
#                            "D6_S_Af11_4_snap_00050.dat"
#                        ]
#                    ]
#                }
#            ],
#            "subtracted_file": [
#                "A_D9_Sucrose_snap_00001",
#                {
#                    "averaged_files": [
#                        [
#                            "D9_Sucrose_snap_00001.dat"
#                        ],
#                        [
#                            "D9_Sucrose_snap_00001.dat"
#                        ],
#                        [
#                            "D9_Sucrose_snap_00002.dat"
#                        ],
#                        [
#                            "D9_Sucrose_snap_00003.dat"
#                        ],
#                        [
#                            "D9_Sucrose_snap_00004.dat"
#                        ],
#                        [
#                            "D9_Sucrose_snap_00005.dat"
#                        ],
#                        [
#                            "D9_Sucrose_snap_00006.dat"
#                        ],
#                        [
#                            "D9_Sucrose_snap_00007.dat"
#                        ],
#                        [
#                            "D9_Sucrose_snap_00008.dat"
#                        ],
#                        [
#                            "D9_Sucrose_snap_00009.dat"
#                        ],
#                        [
#                            "D9_Sucrose_snap_00010.dat"
#                        ],
#                        [
#                            "D9_Sucrose_snap_00011.dat"
#                        ],
#                        [
#                            "D9_Sucrose_snap_00012.dat"
#                        ],
#                        [
#                            "D9_Sucrose_snap_00013.dat"
#                        ],
#                        [
#                            "D9_Sucrose_snap_00014.dat"
#                        ],
#                        [
#                            "D9_Sucrose_snap_00015.dat"
#                        ],
#                        [
#                            "D9_Sucrose_snap_00016.dat"
#                        ],
#                        [
#                            "D9_Sucrose_snap_00017.dat"
#                        ],
#                        [
#                            "D9_Sucrose_snap_00018.dat"
#                        ],
#                        [
#                            "D9_Sucrose_snap_00019.dat"
#                        ],
#                        [
#                            "D9_Sucrose_snap_00020.dat"
#                        ],
#                        [
#                            "D9_Sucrose_snap_00021.dat"
#                        ],
#                        [
#                            "D9_Sucrose_snap_00022.dat"
#                        ],
#                        [
#                            "D9_Sucrose_snap_00023.dat"
#                        ],
#                        [
#                            "D9_Sucrose_snap_00024.dat"
#                        ],
#                        [
#                            "D9_Sucrose_snap_00025.dat"
#                        ],
#                        [
#                            "D9_Sucrose_snap_00026.dat"
#                        ],
#                        [
#                            "D9_Sucrose_snap_00027.dat"
#                        ],
#                        [
#                            "D9_Sucrose_snap_00028.dat"
#                        ],
#                        [
#                            "D9_Sucrose_snap_00029.dat"
#                        ],
#                        [
#                            "D9_Sucrose_snap_00030.dat"
#                        ],
#                        [
#                            "D9_Sucrose_snap_00031.dat"
#                        ],
#                        [
#                            "D9_Sucrose_snap_00032.dat"
#                        ],
#                        [
#                            "D9_Sucrose_snap_00033.dat"
#                        ],
#                        [
#                            "D9_Sucrose_snap_00034.dat"
#                        ],
#                        [
#                            "D9_Sucrose_snap_00035.dat"
#                        ],
#                        [
#                            "D9_Sucrose_snap_00036.dat"
#                        ],
#                        [
#                            "D9_Sucrose_snap_00037.dat"
#                        ],
#                        [
#                            "D9_Sucrose_snap_00038.dat"
#                        ],
#                        [
#                            "D9_Sucrose_snap_00039.dat"
#                        ],
#                        [
#                            "D9_Sucrose_snap_00040.dat"
#                        ],
#                        [
#                            "D9_Sucrose_snap_00041.dat"
#                        ],
#                        [
#                            "D9_Sucrose_snap_00042.dat"
#                        ],
#                        [
#                            "D9_Sucrose_snap_00043.dat"
#                        ],
#                        [
#                            "D9_Sucrose_snap_00044.dat"
#                        ],
#                        [
#                            "D9_Sucrose_snap_00045.dat"
#                        ],
#                        [
#                            "D9_Sucrose_snap_00046.dat"
#                        ],
#                        [
#                            "D9_Sucrose_snap_00047.dat"
#                        ],
#                        [
#                            "D9_Sucrose_snap_00048.dat"
#                        ],
#                        [
#                            "D9_Sucrose_snap_00049.dat"
#                        ],
#                        [
#                            "D9_Sucrose_snap_00050.dat"
#                        ]
#                    ]
#                }
#            ]
#        }
#    }
#}
```
