## Supplementary material for "LEA_4 motifs function alone and in conjunction with synergistic cosolutes to protect a labile enzyme during desiccation": File S1: Sucrose 4b.out

```
####      G N O M             Version 5.0 (r14832)      ####

                                               Tue Apr  4 13:49:31 2023


           ####      Configuration                                 ####


    System Type:                   arbitrary monodisperse (job = 0)

    Minimum characteristic size:         0.0000

    Maximum characteristic size:         2.0000

    rad56:                               0.0000

    Force 0.0 at r = rmin:                  yes

    Force 0.0 at r = rmax:                  yes

    Initial alpha:                       0.0000

    Initial random seed:    1048279768266328900

    Points in real space:                   232


    Input  1:                      Sucrose 4b.dat

    First data point used:                    1

    Last data point used:                   842

    Scaling coefficient:             0.1000E+01

    Experimental setup:            point collimation


           ####      Results                                       ####


    Parameter    DISCRP  OSCILL  STABIL  SYSDEV  POSITV  VALCEN  SMOOTH

    Weight        1.000   3.000   3.000   3.000   1.000   1.000   1.000

    Sigma         0.300   0.600   0.120   0.120   0.120   0.120   0.600

    Ideal         0.700   1.100   0.000   1.000   1.000   0.950   0.000

    Current       0.629   1.023   0.103   0.818   1.000   0.897   2.516

               --------------------------------------------------------

    Estimate      0.945   0.984   0.482   0.100   1.000   0.820   0.000


    Angular range:                       0.0094 to       0.4354

    Reciprocal space Rg:             0.7338E+00

    Reciprocal space I(0):           0.4242E-01


    Real space range:                    0.0000 to       2.0000

    Real space Rg:                   0.7338E+00 +-   0.1840E-01

    Real space I(0):                 0.4242E-01 +-   0.3843E-03


    Highest ALPHA (theor):           0.1340E+03

    Current ALPHA:                   0.1351E+03


    Total Estimate:                      0.5741 (a REASONABLE solution)


           ####      Experimental Data and Fit                     ####


      S          J EXP       ERROR       J REG       I REG


   0.000000E+00                                                0.424193E-01

   0.493684E-03                                                0.424193E-01

   0.987368E-03                                                0.424193E-01

   0.148105E-02                                                0.424193E-01

   0.197474E-02                                                0.424193E-01

   0.246842E-02                                                0.424193E-01

   0.296211E-02                                                0.424193E-01

   0.345579E-02                                                0.424192E-01

   0.394947E-02                                                0.424192E-01

   0.444316E-02                                                0.424192E-01

   0.493684E-02                                                0.424191E-01

   0.543053E-02                                                0.424191E-01

   0.592421E-02                                                0.424191E-01

   0.641789E-02                                                0.424190E-01

   0.691158E-02                                                0.424190E-01

   0.740526E-02                                                0.424189E-01

   0.789895E-02                                                0.424188E-01

   0.839263E-02                                                0.424188E-01

   0.888632E-02                                                0.424187E-01

   0.938000E-02   0.768172E+01   0.415339E+01   0.424186E-01   0.424186E-01

   0.988000E-02   0.399738E+00   0.208362E+01   0.424186E-01   0.424186E-01

   0.103900E-01  -0.530435E+00   0.180533E+01   0.424185E-01   0.424185E-01

   0.109000E-01  -0.413326E-01   0.128000E+01   0.424184E-01   0.424184E-01

   0.114000E-01  -0.317058E-01   0.843659E+00   0.424183E-01   0.424183E-01

   0.119100E-01  -0.374106E+00   0.573410E+00   0.424182E-01   0.424182E-01

   0.124200E-01  -0.327898E+00   0.449319E+00   0.424181E-01   0.424181E-01

   0.129200E-01  -0.959209E-01   0.331373E+00   0.424180E-01   0.424180E-01

   0.134300E-01  -0.594864E-01   0.234933E+00   0.424179E-01   0.424179E-01

   0.139400E-01  -0.207482E+00   0.169622E+00   0.424178E-01   0.424178E-01

   0.144400E-01  -0.168417E+00   0.132027E+00   0.424177E-01   0.424177E-01

   0.149500E-01  -0.916668E-01   0.109590E+00   0.424176E-01   0.424176E-01

   0.154600E-01  -0.197392E+00   0.838314E-01   0.424175E-01   0.424175E-01

   0.159600E-01  -0.144681E+00   0.750463E-01   0.424174E-01   0.424174E-01

   0.164700E-01  -0.718288E-01   0.598068E-01   0.424173E-01   0.424173E-01

   0.169800E-01  -0.517270E-01   0.578184E-01   0.424171E-01   0.424171E-01

   0.174800E-01  -0.671421E-01   0.511685E-01   0.424170E-01   0.424170E-01

   0.179900E-01   0.418029E-01   0.453398E-01   0.424169E-01   0.424169E-01

   0.185000E-01  -0.978435E-01   0.420806E-01   0.424167E-01   0.424167E-01

   0.190000E-01  -0.689783E-01   0.399867E-01   0.424166E-01   0.424166E-01

   0.195100E-01  -0.165060E-01   0.380887E-01   0.424164E-01   0.424164E-01

   0.200200E-01  -0.665267E-01   0.365058E-01   0.424163E-01   0.424163E-01

   0.205200E-01   0.144951E-01   0.352456E-01   0.424161E-01   0.424161E-01

   0.210300E-01   0.575272E-01   0.340698E-01   0.424160E-01   0.424160E-01

   0.215400E-01  -0.663435E-02   0.328822E-01   0.424158E-01   0.424158E-01

   0.220400E-01   0.699375E-01   0.312231E-01   0.424156E-01   0.424156E-01

   0.225500E-01  -0.110724E-01   0.307259E-01   0.424154E-01   0.424154E-01

   0.230600E-01   0.228813E-01   0.296503E-01   0.424153E-01   0.424153E-01

   0.235600E-01  -0.428426E-01   0.291745E-01   0.424151E-01   0.424151E-01

   0.240700E-01   0.389802E-01   0.287893E-01   0.424149E-01   0.424149E-01

   0.245800E-01   0.148407E-01   0.277248E-01   0.424147E-01   0.424147E-01

   0.250900E-01   0.325853E-01   0.271265E-01   0.424145E-01   0.424145E-01

   0.255900E-01   0.190863E-02   0.266206E-01   0.424143E-01   0.424143E-01

   0.261000E-01   0.651908E-01   0.265205E-01   0.424141E-01   0.424141E-01

   0.266100E-01   0.295900E-01   0.256777E-01   0.424139E-01   0.424139E-01

   0.271100E-01   0.346298E-01   0.255530E-01   0.424137E-01   0.424137E-01

   0.276200E-01   0.263022E-01   0.248441E-01   0.424135E-01   0.424135E-01

   0.281300E-01   0.268701E-01   0.243924E-01   0.424133E-01   0.424133E-01

   0.286300E-01   0.473536E-01   0.238281E-01   0.424131E-01   0.424131E-01

   0.291400E-01   0.409650E-01   0.238997E-01   0.424129E-01   0.424129E-01

   0.296500E-01   0.231907E-01   0.232781E-01   0.424126E-01   0.424126E-01

   0.301500E-01   0.584211E-01   0.228001E-01   0.424124E-01   0.424124E-01

   0.306600E-01   0.263428E-01   0.229771E-01   0.424122E-01   0.424122E-01

   0.311700E-01   0.201039E-01   0.223911E-01   0.424119E-01   0.424119E-01

   0.316700E-01  -0.194338E-03   0.221077E-01   0.424117E-01   0.424117E-01

   0.321800E-01   0.279813E-01   0.216897E-01   0.424114E-01   0.424114E-01

   0.326900E-01   0.206266E-01   0.214708E-01   0.424112E-01   0.424112E-01

   0.331900E-01   0.644020E-01   0.212232E-01   0.424109E-01   0.424109E-01

   0.337000E-01   0.131502E-01   0.208327E-01   0.424107E-01   0.424107E-01

   0.342100E-01   0.383762E-01   0.208458E-01   0.424104E-01   0.424104E-01

   0.347100E-01   0.417989E-01   0.206346E-01   0.424101E-01   0.424101E-01

   0.352200E-01   0.318817E-01   0.200694E-01   0.424099E-01   0.424099E-01

   0.357300E-01   0.267265E-01   0.201922E-01   0.424096E-01   0.424096E-01

   0.362300E-01   0.650159E-01   0.200852E-01   0.424093E-01   0.424093E-01

   0.367400E-01   0.702752E-01   0.195648E-01   0.424090E-01   0.424090E-01

   0.372500E-01   0.107503E+00   0.194278E-01   0.424088E-01   0.424088E-01

   0.377500E-01   0.997182E-01   0.193185E-01   0.424085E-01   0.424085E-01

   0.382600E-01   0.518216E-01   0.191924E-01   0.424082E-01   0.424082E-01

   0.387700E-01   0.407871E-01   0.189514E-01   0.424079E-01   0.424079E-01

   0.392700E-01   0.721076E-01   0.189127E-01   0.424076E-01   0.424076E-01

   0.397800E-01   0.567153E-01   0.187279E-01   0.424073E-01   0.424073E-01

   0.402900E-01   0.504714E-01   0.182840E-01   0.424070E-01   0.424070E-01

   0.408000E-01   0.813419E-01   0.184611E-01   0.424066E-01   0.424066E-01

   0.413000E-01   0.497025E-01   0.179695E-01   0.424063E-01   0.424063E-01

   0.418100E-01   0.135969E-01   0.179023E-01   0.424060E-01   0.424060E-01

   0.423200E-01   0.491209E-01   0.179129E-01   0.424057E-01   0.424057E-01

   0.428200E-01   0.490018E-01   0.176057E-01   0.424054E-01   0.424054E-01

   0.433300E-01   0.519944E-01   0.175110E-01   0.424050E-01   0.424050E-01

   0.438400E-01   0.856206E-01   0.173464E-01   0.424047E-01   0.424047E-01

   0.443400E-01   0.472498E-01   0.169370E-01   0.424044E-01   0.424044E-01

   0.448500E-01   0.692220E-01   0.169765E-01   0.424040E-01   0.424040E-01

   0.453600E-01   0.267992E-01   0.167429E-01   0.424037E-01   0.424037E-01

   0.458600E-01   0.459808E-01   0.165566E-01   0.424033E-01   0.424033E-01

   0.463700E-01   0.580766E-01   0.163181E-01   0.424030E-01   0.424030E-01

   0.468800E-01   0.555131E-01   0.163486E-01   0.424026E-01   0.424026E-01

   0.473800E-01   0.626840E-01   0.161555E-01   0.424022E-01   0.424022E-01

   0.478900E-01   0.378965E-01   0.163581E-01   0.424019E-01   0.424019E-01

   0.484000E-01   0.521909E-01   0.160204E-01   0.424015E-01   0.424015E-01

   0.489000E-01   0.567830E-01   0.159371E-01   0.424011E-01   0.424011E-01

   0.494100E-01   0.695918E-01   0.159649E-01   0.424007E-01   0.424007E-01

   0.499200E-01   0.574189E-01   0.157600E-01   0.424003E-01   0.424003E-01

   0.504200E-01   0.529664E-01   0.158176E-01   0.424000E-01   0.424000E-01

   0.509300E-01   0.420938E-01   0.155271E-01   0.423996E-01   0.423996E-01

   0.514400E-01   0.539527E-01   0.155264E-01   0.423992E-01   0.423992E-01

   0.519400E-01   0.725212E-01   0.154783E-01   0.423988E-01   0.423988E-01

   0.524500E-01   0.494744E-01   0.153563E-01   0.423984E-01   0.423984E-01

   0.529600E-01   0.594176E-01   0.152239E-01   0.423980E-01   0.423980E-01

   0.534600E-01   0.325448E-01   0.151993E-01   0.423976E-01   0.423976E-01

   0.539700E-01   0.476653E-01   0.151676E-01   0.423971E-01   0.423971E-01

   0.544800E-01   0.672540E-01   0.149902E-01   0.423967E-01   0.423967E-01

   0.549800E-01   0.639928E-01   0.148928E-01   0.423963E-01   0.423963E-01

   0.554900E-01   0.426141E-01   0.149261E-01   0.423959E-01   0.423959E-01

   0.560000E-01   0.453826E-01   0.147481E-01   0.423954E-01   0.423954E-01

   0.565000E-01   0.253715E-01   0.146726E-01   0.423950E-01   0.423950E-01

   0.570100E-01   0.610714E-01   0.146667E-01   0.423946E-01   0.423946E-01

   0.575200E-01   0.653430E-01   0.144777E-01   0.423941E-01   0.423941E-01

   0.580300E-01   0.369973E-01   0.144601E-01   0.423937E-01   0.423937E-01

   0.585300E-01   0.694607E-01   0.141773E-01   0.423932E-01   0.423932E-01

   0.590400E-01   0.595759E-01   0.142718E-01   0.423928E-01   0.423928E-01

   0.595500E-01   0.646902E-01   0.142500E-01   0.423923E-01   0.423923E-01

   0.600500E-01   0.500271E-01   0.141035E-01   0.423919E-01   0.423919E-01

   0.605600E-01   0.468035E-01   0.141179E-01   0.423914E-01   0.423914E-01

   0.610700E-01   0.489866E-01   0.140587E-01   0.423909E-01   0.423909E-01

   0.615700E-01   0.637609E-01   0.138166E-01   0.423905E-01   0.423905E-01

   0.620800E-01   0.586573E-01   0.138159E-01   0.423900E-01   0.423900E-01

   0.625900E-01   0.527340E-01   0.137258E-01   0.423895E-01   0.423895E-01

   0.630900E-01   0.417664E-01   0.138048E-01   0.423890E-01   0.423890E-01

   0.636000E-01   0.521377E-01   0.137167E-01   0.423885E-01   0.423885E-01

   0.641100E-01   0.557313E-01   0.137622E-01   0.423880E-01   0.423880E-01

   0.646100E-01   0.479540E-01   0.134478E-01   0.423875E-01   0.423875E-01

   0.651200E-01   0.943108E-01   0.134989E-01   0.423870E-01   0.423870E-01

   0.656300E-01   0.782463E-01   0.135201E-01   0.423865E-01   0.423865E-01

   0.661300E-01   0.663066E-01   0.133245E-01   0.423860E-01   0.423860E-01

   0.666400E-01   0.757519E-01   0.133625E-01   0.423855E-01   0.423855E-01

   0.671500E-01   0.565889E-01   0.132220E-01   0.423850E-01   0.423850E-01

   0.676500E-01   0.650740E-01   0.130750E-01   0.423845E-01   0.423845E-01

   0.681600E-01   0.673893E-01   0.132009E-01   0.423840E-01   0.423840E-01

   0.686700E-01   0.511325E-01   0.130809E-01   0.423834E-01   0.423834E-01

   0.691700E-01   0.673835E-01   0.131401E-01   0.423829E-01   0.423829E-01

   0.696800E-01   0.465981E-01   0.129182E-01   0.423824E-01   0.423824E-01

   0.701900E-01   0.410729E-01   0.128861E-01   0.423818E-01   0.423818E-01

   0.706900E-01   0.468701E-01   0.128568E-01   0.423813E-01   0.423813E-01

   0.712000E-01   0.680705E-01   0.127683E-01   0.423807E-01   0.423807E-01

   0.717100E-01   0.862451E-01   0.127178E-01   0.423802E-01   0.423802E-01

   0.722100E-01   0.619842E-01   0.125600E-01   0.423796E-01   0.423796E-01

   0.727200E-01   0.397637E-01   0.126405E-01   0.423791E-01   0.423791E-01

   0.732300E-01   0.776962E-01   0.124766E-01   0.423785E-01   0.423785E-01

   0.737300E-01   0.643259E-01   0.124738E-01   0.423779E-01   0.423779E-01

   0.742400E-01   0.495339E-01   0.125314E-01   0.423774E-01   0.423774E-01

   0.747500E-01   0.557803E-01   0.123434E-01   0.423768E-01   0.423768E-01

   0.752600E-01   0.514415E-01   0.123642E-01   0.423762E-01   0.423762E-01

   0.757600E-01   0.557922E-01   0.122853E-01   0.423756E-01   0.423756E-01

   0.762700E-01   0.269525E-01   0.122087E-01   0.423751E-01   0.423751E-01

   0.767800E-01   0.669390E-01   0.122590E-01   0.423745E-01   0.423745E-01

   0.772800E-01   0.569831E-01   0.121864E-01   0.423739E-01   0.423739E-01

   0.777900E-01   0.712437E-01   0.121599E-01   0.423733E-01   0.423733E-01

   0.783000E-01   0.604761E-01   0.120196E-01   0.423727E-01   0.423727E-01

   0.788000E-01   0.690655E-01   0.121003E-01   0.423721E-01   0.423721E-01

   0.793100E-01   0.553366E-01   0.120359E-01   0.423715E-01   0.423715E-01

   0.798200E-01   0.555447E-01   0.119122E-01   0.423708E-01   0.423708E-01

   0.803200E-01   0.341767E-01   0.119207E-01   0.423702E-01   0.423702E-01

   0.808300E-01   0.288597E-01   0.119083E-01   0.423696E-01   0.423696E-01

   0.813400E-01   0.523234E-01   0.119010E-01   0.423690E-01   0.423690E-01

   0.818400E-01   0.517351E-01   0.117493E-01   0.423684E-01   0.423684E-01

   0.823500E-01   0.336546E-01   0.117423E-01   0.423677E-01   0.423677E-01

   0.828600E-01   0.572596E-01   0.116676E-01   0.423671E-01   0.423671E-01

   0.833600E-01   0.532060E-01   0.115099E-01   0.423664E-01   0.423664E-01

   0.838700E-01   0.606434E-01   0.115985E-01   0.423658E-01   0.423658E-01

   0.843800E-01   0.523965E-01   0.115289E-01   0.423651E-01   0.423651E-01

   0.848800E-01   0.578380E-01   0.113982E-01   0.423645E-01   0.423645E-01

   0.853900E-01   0.330637E-01   0.115821E-01   0.423638E-01   0.423638E-01

   0.859000E-01   0.465818E-01   0.116759E-01   0.423632E-01   0.423632E-01

   0.864000E-01   0.666854E-01   0.116762E-01   0.423625E-01   0.423625E-01

   0.869100E-01   0.535697E-01   0.118764E-01   0.423618E-01   0.423618E-01

   0.874200E-01   0.569778E-01   0.120687E-01   0.423612E-01   0.423612E-01

   0.879200E-01   0.490173E-01   0.121419E-01   0.423605E-01   0.423605E-01

   0.884300E-01   0.781865E-01   0.122020E-01   0.423598E-01   0.423598E-01

   0.889400E-01   0.558964E-01   0.122793E-01   0.423591E-01   0.423591E-01

   0.894400E-01   0.534381E-01   0.123463E-01   0.423585E-01   0.423585E-01

   0.899500E-01   0.519688E-01   0.124434E-01   0.423578E-01   0.423578E-01

   0.904600E-01   0.527053E-01   0.123739E-01   0.423571E-01   0.423571E-01

   0.909600E-01   0.548502E-01   0.126053E-01   0.423564E-01   0.423564E-01

   0.914700E-01   0.318491E-01   0.126025E-01   0.423557E-01   0.423557E-01

   0.919800E-01   0.547120E-01   0.125498E-01   0.423550E-01   0.423550E-01

   0.924800E-01   0.585833E-01   0.126324E-01   0.423543E-01   0.423543E-01

   0.929900E-01   0.393914E-01   0.126882E-01   0.423535E-01   0.423535E-01

   0.935000E-01   0.602800E-01   0.126509E-01   0.423528E-01   0.423528E-01

   0.940100E-01   0.449833E-01   0.127397E-01   0.423521E-01   0.423521E-01

   0.945100E-01   0.534760E-01   0.128713E-01   0.423514E-01   0.423514E-01

   0.950200E-01   0.451167E-01   0.128014E-01   0.423506E-01   0.423506E-01

   0.955300E-01   0.395002E-01   0.127641E-01   0.423499E-01   0.423499E-01

   0.960300E-01   0.632195E-01   0.129154E-01   0.423492E-01   0.423492E-01

   0.965400E-01   0.606941E-01   0.128031E-01   0.423484E-01   0.423484E-01

   0.970500E-01   0.657966E-01   0.126477E-01   0.423477E-01   0.423477E-01

   0.975500E-01   0.734195E-01   0.128506E-01   0.423469E-01   0.423469E-01

   0.980600E-01   0.614272E-01   0.127283E-01   0.423462E-01   0.423462E-01

   0.985700E-01   0.507646E-01   0.127298E-01   0.423454E-01   0.423454E-01

   0.990700E-01   0.581087E-01   0.124302E-01   0.423447E-01   0.423447E-01

   0.995800E-01   0.472075E-01   0.123085E-01   0.423439E-01   0.423439E-01

   0.100090E+00   0.322936E-01   0.123936E-01   0.423431E-01   0.423431E-01

   0.100590E+00   0.469778E-01   0.120389E-01   0.423424E-01   0.423424E-01

   0.101100E+00   0.685606E-01   0.118733E-01   0.423416E-01   0.423416E-01

   0.101610E+00   0.471653E-01   0.118006E-01   0.423408E-01   0.423408E-01

   0.102110E+00   0.502621E-01   0.116722E-01   0.423400E-01   0.423400E-01

   0.102620E+00   0.466149E-01   0.115699E-01   0.423392E-01   0.423392E-01

   0.103130E+00   0.341986E-01   0.115552E-01   0.423384E-01   0.423384E-01

   0.103630E+00   0.414085E-01   0.114840E-01   0.423376E-01   0.423376E-01

   0.104140E+00   0.596777E-01   0.112825E-01   0.423368E-01   0.423368E-01

   0.104650E+00   0.418378E-01   0.113715E-01   0.423360E-01   0.423360E-01

   0.105150E+00   0.542896E-01   0.112861E-01   0.423352E-01   0.423352E-01

   0.105660E+00   0.360184E-01   0.111203E-01   0.423344E-01   0.423344E-01

   0.106170E+00   0.581691E-01   0.112165E-01   0.423336E-01   0.423336E-01

   0.106670E+00   0.357636E-01   0.111461E-01   0.423328E-01   0.423328E-01

   0.107180E+00   0.515130E-01   0.111403E-01   0.423319E-01   0.423319E-01

   0.107690E+00   0.292053E-01   0.110346E-01   0.423311E-01   0.423311E-01

   0.108190E+00   0.453898E-01   0.109933E-01   0.423303E-01   0.423303E-01

   0.108700E+00   0.555992E-01   0.110638E-01   0.423295E-01   0.423295E-01

   0.109210E+00   0.491055E-01   0.109521E-01   0.423286E-01   0.423286E-01

   0.109710E+00   0.250168E-01   0.109235E-01   0.423278E-01   0.423278E-01

   0.110220E+00   0.360598E-01   0.110213E-01   0.423269E-01   0.423269E-01

   0.110730E+00   0.584552E-01   0.110499E-01   0.423261E-01   0.423261E-01

   0.111230E+00   0.371110E-01   0.110293E-01   0.423252E-01   0.423252E-01

   0.111740E+00   0.490196E-01   0.109897E-01   0.423244E-01   0.423244E-01

   0.112250E+00   0.324853E-01   0.109417E-01   0.423235E-01   0.423235E-01

   0.112750E+00   0.365962E-01   0.108970E-01   0.423226E-01   0.423226E-01

   0.113260E+00   0.409753E-01   0.108632E-01   0.423218E-01   0.423218E-01

   0.113770E+00   0.317608E-01   0.108430E-01   0.423209E-01   0.423209E-01

   0.114280E+00   0.517307E-01   0.107295E-01   0.423200E-01   0.423200E-01

   0.114780E+00   0.243771E-01   0.107302E-01   0.423191E-01   0.423191E-01

   0.115290E+00   0.391980E-01   0.106706E-01   0.423182E-01   0.423182E-01

   0.115800E+00   0.476753E-01   0.106375E-01   0.423173E-01   0.423173E-01

   0.116300E+00   0.318244E-01   0.105145E-01   0.423165E-01   0.423165E-01

   0.116810E+00   0.406224E-01   0.105349E-01   0.423156E-01   0.423156E-01

   0.117320E+00   0.396342E-01   0.104923E-01   0.423147E-01   0.423147E-01

   0.117820E+00   0.462965E-01   0.104446E-01   0.423138E-01   0.423138E-01

   0.118330E+00   0.544903E-01   0.104422E-01   0.423128E-01   0.423128E-01

   0.118840E+00   0.303922E-01   0.103880E-01   0.423119E-01   0.423119E-01

   0.119340E+00   0.452232E-01   0.103749E-01   0.423110E-01   0.423110E-01

   0.119850E+00   0.479718E-01   0.102862E-01   0.423101E-01   0.423101E-01

   0.120360E+00   0.246332E-01   0.103092E-01   0.423092E-01   0.423092E-01

   0.120860E+00   0.514752E-01   0.102751E-01   0.423083E-01   0.423083E-01

   0.121370E+00   0.261390E-01   0.101880E-01   0.423073E-01   0.423073E-01

   0.121880E+00   0.375285E-01   0.101529E-01   0.423064E-01   0.423064E-01

   0.122380E+00   0.593329E-01   0.101854E-01   0.423054E-01   0.423054E-01

   0.122890E+00   0.468313E-01   0.100392E-01   0.423045E-01   0.423045E-01

   0.123400E+00   0.360217E-01   0.101191E-01   0.423035E-01   0.423035E-01

   0.123900E+00   0.288347E-01   0.100134E-01   0.423026E-01   0.423026E-01

   0.124410E+00   0.443189E-01   0.100163E-01   0.423016E-01   0.423016E-01

   0.124920E+00   0.256004E-01   0.100067E-01   0.423007E-01   0.423007E-01

   0.125420E+00   0.440028E-01   0.987957E-02   0.422997E-01   0.422997E-01

   0.125930E+00   0.372955E-01   0.986651E-02   0.422988E-01   0.422988E-01

   0.126440E+00   0.425699E-01   0.988293E-02   0.422978E-01   0.422978E-01

   0.126940E+00   0.386424E-01   0.981495E-02   0.422968E-01   0.422968E-01

   0.127450E+00   0.574109E-01   0.986799E-02   0.422958E-01   0.422958E-01

   0.127960E+00   0.624236E-01   0.982799E-02   0.422948E-01   0.422948E-01

   0.128460E+00   0.355847E-01   0.976762E-02   0.422939E-01   0.422939E-01

   0.128970E+00   0.478634E-01   0.974592E-02   0.422929E-01   0.422929E-01

   0.129480E+00   0.309305E-01   0.973231E-02   0.422919E-01   0.422919E-01

   0.129980E+00   0.392893E-01   0.966983E-02   0.422909E-01   0.422909E-01

   0.130490E+00   0.539954E-01   0.959226E-02   0.422899E-01   0.422899E-01

   0.131000E+00   0.443722E-01   0.962266E-02   0.422889E-01   0.422889E-01

   0.131500E+00   0.320461E-01   0.950031E-02   0.422879E-01   0.422879E-01

   0.132010E+00   0.246257E-01   0.956461E-02   0.422868E-01   0.422868E-01

   0.132520E+00   0.457552E-01   0.952438E-02   0.422858E-01   0.422858E-01

   0.133020E+00   0.442775E-01   0.941345E-02   0.422848E-01   0.422848E-01

   0.133530E+00   0.435341E-01   0.935453E-02   0.422838E-01   0.422838E-01

   0.134040E+00   0.277341E-01   0.935612E-02   0.422827E-01   0.422827E-01

   0.134540E+00   0.301662E-01   0.930446E-02   0.422817E-01   0.422817E-01

   0.135050E+00   0.411930E-01   0.928306E-02   0.422807E-01   0.422807E-01

   0.135560E+00   0.407313E-01   0.922516E-02   0.422796E-01   0.422796E-01

   0.136060E+00   0.323561E-01   0.922563E-02   0.422786E-01   0.422786E-01

   0.136570E+00   0.197615E-01   0.923003E-02   0.422776E-01   0.422776E-01

   0.137080E+00   0.304122E-01   0.918835E-02   0.422765E-01   0.422765E-01

   0.137580E+00   0.301368E-01   0.916687E-02   0.422754E-01   0.422754E-01

   0.138090E+00   0.457040E-01   0.919543E-02   0.422744E-01   0.422744E-01

   0.138600E+00   0.452541E-01   0.912632E-02   0.422733E-01   0.422733E-01

   0.139110E+00   0.528155E-01   0.912141E-02   0.422722E-01   0.422722E-01

   0.139610E+00   0.400639E-01   0.915579E-02   0.422712E-01   0.422712E-01

   0.140120E+00   0.541794E-01   0.902159E-02   0.422701E-01   0.422701E-01

   0.140630E+00   0.375815E-01   0.906634E-02   0.422690E-01   0.422690E-01

   0.141130E+00   0.178000E-01   0.901979E-02   0.422679E-01   0.422679E-01

   0.141640E+00   0.386380E-01   0.898813E-02   0.422668E-01   0.422668E-01

   0.142150E+00   0.564168E-01   0.895093E-02   0.422658E-01   0.422658E-01

   0.142650E+00   0.388249E-01   0.900282E-02   0.422647E-01   0.422647E-01

   0.143160E+00   0.321346E-01   0.892890E-02   0.422636E-01   0.422636E-01

   0.143670E+00   0.405184E-01   0.887102E-02   0.422625E-01   0.422625E-01

   0.144170E+00   0.366695E-01   0.889290E-02   0.422614E-01   0.422614E-01

   0.144680E+00   0.348961E-01   0.891220E-02   0.422602E-01   0.422602E-01

   0.145190E+00   0.376464E-01   0.887548E-02   0.422591E-01   0.422591E-01

   0.145690E+00   0.408786E-01   0.879069E-02   0.422580E-01   0.422580E-01

   0.146200E+00   0.224522E-01   0.880613E-02   0.422569E-01   0.422569E-01

   0.146710E+00   0.350681E-01   0.884078E-02   0.422558E-01   0.422558E-01

   0.147210E+00   0.514882E-01   0.872880E-02   0.422546E-01   0.422546E-01

   0.147720E+00   0.167772E-01   0.877739E-02   0.422535E-01   0.422535E-01

   0.148230E+00   0.299074E-01   0.874918E-02   0.422524E-01   0.422524E-01

   0.148730E+00   0.155416E-01   0.871815E-02   0.422512E-01   0.422512E-01

   0.149240E+00   0.258284E-01   0.874812E-02   0.422501E-01   0.422501E-01

   0.149750E+00   0.359103E-01   0.870511E-02   0.422489E-01   0.422489E-01

   0.150250E+00   0.203732E-01   0.871218E-02   0.422478E-01   0.422478E-01

   0.150760E+00   0.346047E-01   0.863883E-02   0.422466E-01   0.422466E-01

   0.151270E+00   0.289431E-01   0.861459E-02   0.422455E-01   0.422455E-01

   0.151770E+00   0.328679E-01   0.857633E-02   0.422443E-01   0.422443E-01

   0.152280E+00   0.215247E-01   0.859457E-02   0.422431E-01   0.422431E-01

   0.152790E+00   0.471049E-01   0.860524E-02   0.422420E-01   0.422420E-01

   0.153290E+00   0.203719E-01   0.850809E-02   0.422408E-01   0.422408E-01

   0.153800E+00   0.416250E-01   0.854974E-02   0.422396E-01   0.422396E-01

   0.154310E+00   0.143308E-01   0.852630E-02   0.422384E-01   0.422384E-01

   0.154810E+00   0.454040E-01   0.850624E-02   0.422372E-01   0.422372E-01

   0.155320E+00   0.357490E-01   0.849485E-02   0.422360E-01   0.422360E-01

   0.155830E+00   0.209658E-01   0.841715E-02   0.422348E-01   0.422348E-01

   0.156330E+00   0.287019E-01   0.847285E-02   0.422337E-01   0.422337E-01

   0.156840E+00   0.335530E-01   0.845238E-02   0.422324E-01   0.422324E-01

   0.157350E+00   0.297903E-01   0.839957E-02   0.422312E-01   0.422312E-01

   0.157850E+00   0.318959E-01   0.842884E-02   0.422300E-01   0.422300E-01

   0.158360E+00   0.367002E-01   0.836892E-02   0.422288E-01   0.422288E-01

   0.158870E+00   0.238639E-01   0.835447E-02   0.422276E-01   0.422276E-01

   0.159370E+00   0.417059E-01   0.832252E-02   0.422264E-01   0.422264E-01

   0.159880E+00   0.527044E-01   0.836375E-02   0.422251E-01   0.422251E-01

   0.160390E+00   0.268594E-01   0.828441E-02   0.422239E-01   0.422239E-01

   0.160890E+00   0.270267E-01   0.827888E-02   0.422227E-01   0.422227E-01

   0.161400E+00   0.365337E-01   0.830599E-02   0.422214E-01   0.422214E-01

   0.161910E+00   0.190346E-01   0.821913E-02   0.422202E-01   0.422202E-01

   0.162410E+00   0.230385E-01   0.821267E-02   0.422190E-01   0.422190E-01

   0.162920E+00   0.367016E-01   0.817956E-02   0.422177E-01   0.422177E-01

   0.163430E+00   0.312758E-01   0.819569E-02   0.422164E-01   0.422164E-01

   0.163930E+00   0.362048E-01   0.816078E-02   0.422152E-01   0.422152E-01

   0.164440E+00   0.303381E-01   0.811571E-02   0.422139E-01   0.422139E-01

   0.164950E+00   0.148900E-01   0.820626E-02   0.422127E-01   0.422127E-01

   0.165450E+00   0.277455E-01   0.812590E-02   0.422114E-01   0.422114E-01

   0.165960E+00   0.375901E-01   0.810911E-02   0.422101E-01   0.422101E-01

   0.166470E+00   0.240032E-01   0.810743E-02   0.422089E-01   0.422089E-01

   0.166970E+00   0.302598E-01   0.811617E-02   0.422076E-01   0.422076E-01

   0.167480E+00   0.354229E-01   0.808618E-02   0.422063E-01   0.422063E-01

   0.167990E+00   0.402193E-01   0.802333E-02   0.422050E-01   0.422050E-01

   0.168490E+00   0.216116E-01   0.804792E-02   0.422037E-01   0.422037E-01

   0.169000E+00   0.323664E-01   0.804224E-02   0.422024E-01   0.422024E-01

   0.169510E+00   0.348046E-01   0.799064E-02   0.422011E-01   0.422011E-01

   0.170010E+00   0.171077E-01   0.800396E-02   0.421998E-01   0.421998E-01

   0.170520E+00   0.276817E-01   0.794732E-02   0.421985E-01   0.421985E-01

   0.171030E+00   0.402095E-01   0.795817E-02   0.421972E-01   0.421972E-01

   0.171530E+00   0.354906E-01   0.794614E-02   0.421959E-01   0.421959E-01

   0.172040E+00   0.475807E-01   0.791214E-02   0.421946E-01   0.421946E-01

   0.172550E+00   0.177033E-01   0.792933E-02   0.421932E-01   0.421932E-01

   0.173050E+00   0.321787E-01   0.789688E-02   0.421919E-01   0.421919E-01

   0.173560E+00   0.251633E-01   0.787913E-02   0.421906E-01   0.421906E-01

   0.174070E+00   0.332667E-01   0.790116E-02   0.421892E-01   0.421892E-01

   0.174570E+00   0.355328E-01   0.810930E-02   0.421879E-01   0.421879E-01

   0.175080E+00   0.397810E-01   0.813307E-02   0.421866E-01   0.421866E-01

   0.175590E+00   0.332170E-01   0.824120E-02   0.421852E-01   0.421852E-01

   0.176100E+00   0.305408E-01   0.827392E-02   0.421839E-01   0.421839E-01

   0.176600E+00   0.272199E-01   0.825469E-02   0.421825E-01   0.421825E-01

   0.177110E+00   0.343459E-01   0.833141E-02   0.421812E-01   0.421812E-01

   0.177620E+00   0.367526E-01   0.832113E-02   0.421798E-01   0.421798E-01

   0.178120E+00   0.287171E-01   0.841812E-02   0.421784E-01   0.421784E-01

   0.178630E+00   0.390686E-01   0.839288E-02   0.421771E-01   0.421771E-01

   0.179140E+00   0.385248E-01   0.840802E-02   0.421757E-01   0.421757E-01

   0.179640E+00   0.357454E-01   0.847785E-02   0.421743E-01   0.421743E-01

   0.180150E+00   0.516953E-01   0.845055E-02   0.421729E-01   0.421729E-01

   0.180660E+00   0.531858E-01   0.850088E-02   0.421715E-01   0.421715E-01

   0.181160E+00   0.295068E-01   0.854841E-02   0.421702E-01   0.421702E-01

   0.181670E+00   0.457702E-01   0.853540E-02   0.421688E-01   0.421688E-01

   0.182180E+00   0.370149E-01   0.858840E-02   0.421674E-01   0.421674E-01

   0.182680E+00   0.351168E-01   0.859420E-02   0.421660E-01   0.421660E-01

   0.183190E+00   0.281497E-01   0.858215E-02   0.421646E-01   0.421646E-01

   0.183700E+00   0.538097E-01   0.857818E-02   0.421632E-01   0.421632E-01

   0.184200E+00   0.397368E-01   0.867905E-02   0.421618E-01   0.421618E-01

   0.184710E+00   0.371838E-01   0.869878E-02   0.421603E-01   0.421603E-01

   0.185220E+00   0.388582E-01   0.866849E-02   0.421589E-01   0.421589E-01

   0.185720E+00   0.398584E-01   0.873475E-02   0.421575E-01   0.421575E-01

   0.186230E+00   0.550378E-01   0.868966E-02   0.421561E-01   0.421561E-01

   0.186740E+00   0.388693E-01   0.873739E-02   0.421546E-01   0.421546E-01

   0.187240E+00   0.306150E-01   0.875098E-02   0.421532E-01   0.421532E-01

   0.187750E+00   0.371164E-01   0.870740E-02   0.421518E-01   0.421518E-01

   0.188260E+00   0.480882E-01   0.874100E-02   0.421503E-01   0.421503E-01

   0.188760E+00   0.318510E-01   0.869485E-02   0.421489E-01   0.421489E-01

   0.189270E+00   0.381575E-01   0.875573E-02   0.421474E-01   0.421474E-01

   0.189780E+00   0.362199E-01   0.879214E-02   0.421460E-01   0.421460E-01

   0.190280E+00   0.320200E-01   0.874110E-02   0.421445E-01   0.421445E-01

   0.190790E+00   0.544227E-01   0.876099E-02   0.421431E-01   0.421431E-01

   0.191300E+00   0.291987E-01   0.878618E-02   0.421416E-01   0.421416E-01

   0.191800E+00   0.335531E-01   0.882339E-02   0.421402E-01   0.421402E-01

   0.192310E+00   0.227540E-01   0.878643E-02   0.421387E-01   0.421387E-01

   0.192820E+00   0.373118E-01   0.884985E-02   0.421372E-01   0.421372E-01

   0.193320E+00   0.382122E-01   0.884070E-02   0.421357E-01   0.421357E-01

   0.193830E+00   0.412511E-01   0.883530E-02   0.421342E-01   0.421342E-01

   0.194340E+00   0.420290E-01   0.888206E-02   0.421327E-01   0.421327E-01

   0.194840E+00   0.546574E-01   0.884544E-02   0.421313E-01   0.421313E-01

   0.195350E+00   0.419417E-01   0.886400E-02   0.421298E-01   0.421298E-01

   0.195860E+00   0.237090E-01   0.888672E-02   0.421283E-01   0.421283E-01

   0.196360E+00   0.446319E-01   0.886233E-02   0.421268E-01   0.421268E-01

   0.196870E+00   0.422636E-01   0.897017E-02   0.421253E-01   0.421253E-01

   0.197380E+00   0.328193E-01   0.891887E-02   0.421237E-01   0.421237E-01

   0.197880E+00   0.505938E-01   0.892074E-02   0.421222E-01   0.421222E-01

   0.198390E+00   0.578227E-01   0.896298E-02   0.421207E-01   0.421207E-01

   0.198900E+00   0.447999E-01   0.894318E-02   0.421192E-01   0.421192E-01

   0.199400E+00   0.306324E-01   0.891348E-02   0.421177E-01   0.421177E-01

   0.199910E+00   0.400963E-01   0.895318E-02   0.421161E-01   0.421161E-01

   0.200420E+00   0.351446E-01   0.892336E-02   0.421146E-01   0.421146E-01

   0.200920E+00   0.460394E-01   0.888783E-02   0.421131E-01   0.421131E-01

   0.201430E+00   0.435491E-01   0.899980E-02   0.421115E-01   0.421115E-01

   0.201940E+00   0.578229E-01   0.892663E-02   0.421100E-01   0.421100E-01

   0.202440E+00   0.351599E-01   0.878937E-02   0.421084E-01   0.421084E-01

   0.202950E+00   0.542668E-01   0.888239E-02   0.421069E-01   0.421069E-01

   0.203460E+00   0.259610E-01   0.886837E-02   0.421053E-01   0.421053E-01

   0.203960E+00   0.521525E-01   0.892187E-02   0.421038E-01   0.421038E-01

   0.204470E+00   0.417572E-01   0.889681E-02   0.421022E-01   0.421022E-01

   0.204980E+00   0.520579E-01   0.891687E-02   0.421006E-01   0.421006E-01

   0.205480E+00   0.460248E-01   0.892758E-02   0.420991E-01   0.420991E-01

   0.205990E+00   0.635870E-01   0.886069E-02   0.420975E-01   0.420975E-01

   0.206500E+00   0.535326E-01   0.891236E-02   0.420959E-01   0.420959E-01

   0.207000E+00   0.472021E-01   0.893368E-02   0.420943E-01   0.420943E-01

   0.207510E+00   0.309078E-01   0.889659E-02   0.420927E-01   0.420927E-01

   0.208020E+00   0.352325E-01   0.888893E-02   0.420911E-01   0.420911E-01

   0.208520E+00   0.356793E-01   0.895544E-02   0.420896E-01   0.420896E-01

   0.209030E+00   0.403540E-01   0.892792E-02   0.420879E-01   0.420879E-01

   0.209540E+00   0.443451E-01   0.887677E-02   0.420863E-01   0.420863E-01

   0.210040E+00   0.450254E-01   0.898760E-02   0.420848E-01   0.420848E-01

   0.210550E+00   0.433559E-01   0.892145E-02   0.420831E-01   0.420831E-01

   0.211060E+00   0.354389E-01   0.891624E-02   0.420815E-01   0.420815E-01

   0.211560E+00   0.415172E-01   0.896948E-02   0.420799E-01   0.420799E-01

   0.212070E+00   0.323412E-01   0.893642E-02   0.420783E-01   0.420783E-01

   0.212580E+00   0.550233E-01   0.899518E-02   0.420766E-01   0.420766E-01

   0.213080E+00   0.331748E-01   0.891043E-02   0.420750E-01   0.420750E-01

   0.213590E+00   0.537246E-01   0.892933E-02   0.420734E-01   0.420734E-01

   0.214100E+00   0.548437E-01   0.889686E-02   0.420717E-01   0.420717E-01

   0.214600E+00   0.686596E-01   0.882240E-02   0.420701E-01   0.420701E-01

   0.215110E+00   0.494612E-01   0.890667E-02   0.420685E-01   0.420685E-01

   0.215620E+00   0.427852E-01   0.888616E-02   0.420668E-01   0.420668E-01

   0.216120E+00   0.501020E-01   0.885744E-02   0.420652E-01   0.420652E-01

   0.216630E+00   0.492770E-01   0.888055E-02   0.420635E-01   0.420635E-01

   0.217140E+00   0.525777E-01   0.888479E-02   0.420618E-01   0.420618E-01

   0.217640E+00   0.518663E-01   0.883710E-02   0.420602E-01   0.420602E-01

   0.218150E+00   0.427111E-01   0.881160E-02   0.420585E-01   0.420585E-01

   0.218660E+00   0.212745E-01   0.883842E-02   0.420568E-01   0.420568E-01

   0.219160E+00   0.454262E-01   0.881721E-02   0.420552E-01   0.420552E-01

   0.219670E+00   0.524448E-01   0.878117E-02   0.420535E-01   0.420535E-01

   0.220180E+00   0.502743E-01   0.879374E-02   0.420518E-01   0.420518E-01

   0.220680E+00   0.408272E-01   0.877676E-02   0.420501E-01   0.420501E-01

   0.221190E+00   0.502670E-01   0.878201E-02   0.420484E-01   0.420484E-01

   0.221700E+00   0.437250E-01   0.871340E-02   0.420467E-01   0.420467E-01

   0.222200E+00   0.509647E-01   0.874732E-02   0.420451E-01   0.420451E-01

   0.222710E+00   0.427288E-01   0.867767E-02   0.420434E-01   0.420434E-01

   0.223220E+00   0.264279E-01   0.864320E-02   0.420416E-01   0.420416E-01

   0.223720E+00   0.571281E-01   0.868409E-02   0.420400E-01   0.420400E-01

   0.224230E+00   0.276719E-01   0.865504E-02   0.420382E-01   0.420382E-01

   0.224740E+00   0.674555E-01   0.857626E-02   0.420365E-01   0.420365E-01

   0.225240E+00   0.279281E-01   0.859358E-02   0.420348E-01   0.420348E-01

   0.225750E+00   0.339443E-01   0.860943E-02   0.420331E-01   0.420331E-01

   0.226260E+00   0.565319E-01   0.854335E-02   0.420313E-01   0.420313E-01

   0.226760E+00   0.378255E-01   0.850755E-02   0.420296E-01   0.420296E-01

   0.227270E+00   0.618563E-01   0.849525E-02   0.420279E-01   0.420279E-01

   0.227780E+00   0.509175E-01   0.843785E-02   0.420261E-01   0.420261E-01

   0.228280E+00   0.461785E-01   0.844070E-02   0.420244E-01   0.420244E-01

   0.228790E+00   0.494558E-01   0.840028E-02   0.420226E-01   0.420226E-01

   0.229300E+00   0.524912E-01   0.842013E-02   0.420209E-01   0.420209E-01

   0.229800E+00   0.556701E-01   0.844641E-02   0.420192E-01   0.420192E-01

   0.230310E+00   0.547746E-01   0.840579E-02   0.420174E-01   0.420174E-01

   0.230820E+00   0.492693E-01   0.839721E-02   0.420156E-01   0.420156E-01

   0.231320E+00   0.516529E-01   0.839644E-02   0.420139E-01   0.420139E-01

   0.231830E+00   0.503168E-01   0.833801E-02   0.420121E-01   0.420121E-01

   0.232340E+00   0.309388E-01   0.830577E-02   0.420103E-01   0.420103E-01

   0.232840E+00   0.336233E-01   0.833174E-02   0.420085E-01   0.420085E-01

   0.233350E+00   0.325411E-01   0.832191E-02   0.420068E-01   0.420068E-01

   0.233860E+00   0.497646E-01   0.824534E-02   0.420050E-01   0.420050E-01

   0.234360E+00   0.454333E-01   0.830047E-02   0.420032E-01   0.420032E-01

   0.234870E+00   0.292180E-01   0.818312E-02   0.420014E-01   0.420014E-01

   0.235380E+00   0.465981E-01   0.821130E-02   0.419996E-01   0.419996E-01

   0.235880E+00   0.504750E-01   0.822175E-02   0.419978E-01   0.419978E-01

   0.236390E+00   0.296314E-01   0.816016E-02   0.419960E-01   0.419960E-01

   0.236900E+00   0.479513E-01   0.816559E-02   0.419942E-01   0.419942E-01

   0.237400E+00   0.248902E-01   0.813146E-02   0.419924E-01   0.419924E-01

   0.237910E+00   0.532045E-01   0.810160E-02   0.419906E-01   0.419906E-01

   0.238420E+00   0.434879E-01   0.815678E-02   0.419887E-01   0.419887E-01

   0.238920E+00   0.451216E-01   0.806124E-02   0.419869E-01   0.419869E-01

   0.239430E+00   0.413737E-01   0.805273E-02   0.419851E-01   0.419851E-01

   0.239940E+00   0.459304E-01   0.804617E-02   0.419832E-01   0.419832E-01

   0.240440E+00   0.381126E-01   0.802128E-02   0.419814E-01   0.419814E-01

   0.240950E+00   0.362100E-01   0.799204E-02   0.419796E-01   0.419796E-01

   0.241450E+00   0.383740E-01   0.800322E-02   0.419778E-01   0.419778E-01

   0.241960E+00   0.642813E-01   0.796199E-02   0.419759E-01   0.419759E-01

   0.242470E+00   0.436057E-01   0.796947E-02   0.419740E-01   0.419740E-01

   0.242970E+00   0.328539E-01   0.796416E-02   0.419722E-01   0.419722E-01

   0.243480E+00   0.378261E-01   0.791637E-02   0.419703E-01   0.419703E-01

   0.243990E+00   0.442947E-01   0.793883E-02   0.419685E-01   0.419685E-01

   0.244490E+00   0.247062E-01   0.783005E-02   0.419666E-01   0.419666E-01

   0.245000E+00   0.415906E-01   0.788890E-02   0.419648E-01   0.419648E-01

   0.245510E+00   0.450403E-01   0.790204E-02   0.419629E-01   0.419629E-01

   0.246010E+00   0.447183E-01   0.781815E-02   0.419610E-01   0.419610E-01

   0.246520E+00   0.321209E-01   0.783663E-02   0.419591E-01   0.419591E-01

   0.247030E+00   0.378903E-01   0.783284E-02   0.419572E-01   0.419572E-01

   0.247530E+00   0.509465E-01   0.780320E-02   0.419554E-01   0.419554E-01

   0.248040E+00   0.418637E-01   0.779155E-02   0.419535E-01   0.419535E-01

   0.248550E+00   0.391394E-01   0.776071E-02   0.419516E-01   0.419516E-01

   0.249050E+00   0.476512E-01   0.772921E-02   0.419497E-01   0.419497E-01

   0.249560E+00   0.308241E-01   0.770988E-02   0.419478E-01   0.419478E-01

   0.250070E+00   0.451557E-01   0.772726E-02   0.419459E-01   0.419459E-01

   0.250570E+00   0.386084E-01   0.765955E-02   0.419440E-01   0.419440E-01

   0.251080E+00   0.485871E-01   0.771389E-02   0.419420E-01   0.419420E-01

   0.251590E+00   0.280436E-01   0.768082E-02   0.419401E-01   0.419401E-01

   0.252090E+00   0.338224E-01   0.765154E-02   0.419382E-01   0.419382E-01

   0.252600E+00   0.472269E-01   0.767117E-02   0.419363E-01   0.419363E-01

   0.253110E+00   0.376411E-01   0.762854E-02   0.419343E-01   0.419343E-01

   0.253610E+00   0.464668E-01   0.753861E-02   0.419324E-01   0.419324E-01

   0.254120E+00   0.377780E-01   0.758649E-02   0.419305E-01   0.419305E-01

   0.254630E+00   0.328220E-01   0.757489E-02   0.419285E-01   0.419285E-01

   0.255130E+00   0.434590E-01   0.754564E-02   0.419266E-01   0.419266E-01

   0.255640E+00   0.453663E-01   0.753460E-02   0.419247E-01   0.419247E-01

   0.256150E+00   0.394657E-01   0.751348E-02   0.419227E-01   0.419227E-01

   0.256650E+00   0.419035E-01   0.754729E-02   0.419208E-01   0.419208E-01

   0.257160E+00   0.303161E-01   0.748490E-02   0.419188E-01   0.419188E-01

   0.257670E+00   0.419387E-01   0.749496E-02   0.419168E-01   0.419168E-01

   0.258170E+00   0.427964E-01   0.747732E-02   0.419149E-01   0.419149E-01

   0.258680E+00   0.553852E-01   0.743320E-02   0.419129E-01   0.419129E-01

   0.259190E+00   0.379962E-01   0.744778E-02   0.419109E-01   0.419109E-01

   0.259690E+00   0.463019E-01   0.742967E-02   0.419089E-01   0.419089E-01

   0.260200E+00   0.261755E-01   0.743634E-02   0.419070E-01   0.419070E-01

   0.260710E+00   0.448427E-01   0.739364E-02   0.419050E-01   0.419050E-01

   0.261210E+00   0.449007E-01   0.741116E-02   0.419030E-01   0.419030E-01

   0.261720E+00   0.421783E-01   0.735753E-02   0.419010E-01   0.419010E-01

   0.262230E+00   0.409538E-01   0.735163E-02   0.418990E-01   0.418990E-01

   0.262730E+00   0.348683E-01   0.738082E-02   0.418970E-01   0.418970E-01

   0.263240E+00   0.367225E-01   0.733162E-02   0.418950E-01   0.418950E-01

   0.263750E+00   0.368623E-01   0.732105E-02   0.418930E-01   0.418930E-01

   0.264250E+00   0.338859E-01   0.732748E-02   0.418910E-01   0.418910E-01

   0.264760E+00   0.445664E-01   0.727758E-02   0.418890E-01   0.418890E-01

   0.265270E+00   0.381665E-01   0.727236E-02   0.418869E-01   0.418869E-01

   0.265770E+00   0.322517E-01   0.723283E-02   0.418849E-01   0.418849E-01

   0.266280E+00   0.259089E-01   0.722385E-02   0.418829E-01   0.418829E-01

   0.266790E+00   0.382036E-01   0.721857E-02   0.418808E-01   0.418808E-01

   0.267290E+00   0.419840E-01   0.722169E-02   0.418788E-01   0.418788E-01

   0.267800E+00   0.390884E-01   0.723552E-02   0.418768E-01   0.418768E-01

   0.268310E+00   0.297238E-01   0.722125E-02   0.418747E-01   0.418747E-01

   0.268810E+00   0.225057E-01   0.715209E-02   0.418727E-01   0.418727E-01

   0.269320E+00   0.456382E-01   0.722345E-02   0.418706E-01   0.418706E-01

   0.269830E+00   0.340987E-01   0.720532E-02   0.418686E-01   0.418686E-01

   0.270330E+00   0.417816E-01   0.713653E-02   0.418665E-01   0.418665E-01

   0.270840E+00   0.417181E-01   0.714445E-02   0.418645E-01   0.418645E-01

   0.271340E+00   0.370484E-01   0.714588E-02   0.418624E-01   0.418624E-01

   0.271850E+00   0.413770E-01   0.713004E-02   0.418604E-01   0.418604E-01

   0.272360E+00   0.488420E-01   0.709628E-02   0.418583E-01   0.418583E-01

   0.272860E+00   0.421510E-01   0.711683E-02   0.418562E-01   0.418562E-01

   0.273370E+00   0.386271E-01   0.712588E-02   0.418541E-01   0.418541E-01

   0.273880E+00   0.519178E-01   0.708839E-02   0.418520E-01   0.418520E-01

   0.274380E+00   0.443696E-01   0.708586E-02   0.418500E-01   0.418500E-01

   0.274890E+00   0.322749E-01   0.707156E-02   0.418479E-01   0.418479E-01

   0.275400E+00   0.476327E-01   0.707297E-02   0.418458E-01   0.418458E-01

   0.275900E+00   0.408960E-01   0.700978E-02   0.418437E-01   0.418437E-01

   0.276410E+00   0.461081E-01   0.706486E-02   0.418416E-01   0.418416E-01

   0.276920E+00   0.455468E-01   0.707922E-02   0.418395E-01   0.418395E-01

   0.277420E+00   0.457198E-01   0.698639E-02   0.418374E-01   0.418374E-01

   0.277930E+00   0.273624E-01   0.705390E-02   0.418352E-01   0.418352E-01

   0.278440E+00   0.368296E-01   0.697419E-02   0.418331E-01   0.418331E-01

   0.278940E+00   0.451806E-01   0.697489E-02   0.418310E-01   0.418310E-01

   0.279450E+00   0.367272E-01   0.693101E-02   0.418289E-01   0.418289E-01

   0.279960E+00   0.522503E-01   0.697078E-02   0.418267E-01   0.418267E-01

   0.280460E+00   0.458071E-01   0.696289E-02   0.418246E-01   0.418246E-01

   0.280970E+00   0.467729E-01   0.690294E-02   0.418225E-01   0.418225E-01

   0.281480E+00   0.427496E-01   0.694518E-02   0.418203E-01   0.418203E-01

   0.281980E+00   0.258550E-01   0.694111E-02   0.418182E-01   0.418182E-01

   0.282490E+00   0.522000E-01   0.686579E-02   0.418161E-01   0.418161E-01

   0.283000E+00   0.503824E-01   0.686818E-02   0.418139E-01   0.418139E-01

   0.283500E+00   0.317531E-01   0.691436E-02   0.418118E-01   0.418118E-01

   0.284010E+00   0.511003E-01   0.690799E-02   0.418096E-01   0.418096E-01

   0.284520E+00   0.424691E-01   0.685691E-02   0.418074E-01   0.418074E-01

   0.285020E+00   0.407538E-01   0.689847E-02   0.418053E-01   0.418053E-01

   0.285530E+00   0.492254E-01   0.688631E-02   0.418031E-01   0.418031E-01

   0.286040E+00   0.392775E-01   0.684212E-02   0.418009E-01   0.418009E-01

   0.286540E+00   0.471495E-01   0.691023E-02   0.417988E-01   0.417988E-01

   0.287050E+00   0.406285E-01   0.686537E-02   0.417966E-01   0.417966E-01

   0.287560E+00   0.475168E-01   0.688282E-02   0.417944E-01   0.417944E-01

   0.288060E+00   0.457577E-01   0.687896E-02   0.417922E-01   0.417922E-01

   0.288570E+00   0.408602E-01   0.688790E-02   0.417900E-01   0.417900E-01

   0.289080E+00   0.405979E-01   0.690810E-02   0.417878E-01   0.417878E-01

   0.289580E+00   0.339946E-01   0.685990E-02   0.417856E-01   0.417856E-01

   0.290090E+00   0.274548E-01   0.692262E-02   0.417834E-01   0.417834E-01

   0.290590E+00   0.447270E-01   0.689114E-02   0.417812E-01   0.417812E-01

   0.291100E+00   0.353162E-01   0.689067E-02   0.417790E-01   0.417790E-01

   0.291610E+00   0.416476E-01   0.690895E-02   0.417768E-01   0.417768E-01

   0.292110E+00   0.410668E-01   0.695393E-02   0.417746E-01   0.417746E-01

   0.292620E+00   0.294947E-01   0.690035E-02   0.417724E-01   0.417724E-01

   0.293130E+00   0.411375E-01   0.689158E-02   0.417701E-01   0.417701E-01

   0.293630E+00   0.276522E-01   0.695704E-02   0.417679E-01   0.417679E-01

   0.294140E+00   0.418666E-01   0.692137E-02   0.417657E-01   0.417657E-01

   0.294650E+00   0.391094E-01   0.692095E-02   0.417634E-01   0.417634E-01

   0.295150E+00   0.392007E-01   0.693227E-02   0.417612E-01   0.417612E-01

   0.295660E+00   0.491144E-01   0.692344E-02   0.417589E-01   0.417589E-01

   0.296170E+00   0.447715E-01   0.697384E-02   0.417567E-01   0.417567E-01

   0.296670E+00   0.361299E-01   0.691485E-02   0.417545E-01   0.417545E-01

   0.297180E+00   0.451598E-01   0.693783E-02   0.417522E-01   0.417522E-01

   0.297690E+00   0.496699E-01   0.695659E-02   0.417499E-01   0.417499E-01

   0.298190E+00   0.359362E-01   0.694790E-02   0.417477E-01   0.417477E-01

   0.298700E+00   0.580031E-01   0.692507E-02   0.417454E-01   0.417454E-01

   0.299210E+00   0.537570E-01   0.692475E-02   0.417431E-01   0.417431E-01

   0.299710E+00   0.402861E-01   0.689635E-02   0.417409E-01   0.417409E-01

   0.300220E+00   0.410293E-01   0.689972E-02   0.417386E-01   0.417386E-01

   0.300730E+00   0.447272E-01   0.692848E-02   0.417363E-01   0.417363E-01

   0.301230E+00   0.421050E-01   0.688992E-02   0.417340E-01   0.417340E-01

   0.301740E+00   0.547129E-01   0.686668E-02   0.417317E-01   0.417317E-01

   0.302250E+00   0.554222E-01   0.684482E-02   0.417294E-01   0.417294E-01

   0.302750E+00   0.497062E-01   0.687036E-02   0.417272E-01   0.417272E-01

   0.303260E+00   0.445291E-01   0.687780E-02   0.417248E-01   0.417248E-01

   0.303770E+00   0.552214E-01   0.682123E-02   0.417225E-01   0.417225E-01

   0.304270E+00   0.423806E-01   0.682436E-02   0.417202E-01   0.417202E-01

   0.304780E+00   0.548939E-01   0.689034E-02   0.417179E-01   0.417179E-01

   0.305290E+00   0.455161E-01   0.688759E-02   0.417156E-01   0.417156E-01

   0.305790E+00   0.415390E-01   0.689965E-02   0.417133E-01   0.417133E-01

   0.306300E+00   0.424825E-01   0.693217E-02   0.417110E-01   0.417110E-01

   0.306800E+00   0.401836E-01   0.695105E-02   0.417087E-01   0.417087E-01

   0.307310E+00   0.390598E-01   0.694208E-02   0.417063E-01   0.417063E-01

   0.307820E+00   0.374016E-01   0.695783E-02   0.417040E-01   0.417040E-01

   0.308320E+00   0.396328E-01   0.700009E-02   0.417017E-01   0.417017E-01

   0.308830E+00   0.410338E-01   0.696600E-02   0.416993E-01   0.416993E-01

   0.309340E+00   0.443398E-01   0.697027E-02   0.416970E-01   0.416970E-01

   0.309840E+00   0.485883E-01   0.698088E-02   0.416946E-01   0.416946E-01

   0.310350E+00   0.444021E-01   0.700236E-02   0.416923E-01   0.416923E-01

   0.310860E+00   0.363856E-01   0.697223E-02   0.416899E-01   0.416899E-01

   0.311360E+00   0.463969E-01   0.699835E-02   0.416876E-01   0.416876E-01

   0.311870E+00   0.516518E-01   0.701510E-02   0.416852E-01   0.416852E-01

   0.312380E+00   0.462490E-01   0.696724E-02   0.416828E-01   0.416828E-01

   0.312880E+00   0.427711E-01   0.701106E-02   0.416805E-01   0.416805E-01

   0.313390E+00   0.403864E-01   0.696414E-02   0.416781E-01   0.416781E-01

   0.313900E+00   0.385884E-01   0.699541E-02   0.416757E-01   0.416757E-01

   0.314400E+00   0.474974E-01   0.699991E-02   0.416733E-01   0.416733E-01

   0.314910E+00   0.454795E-01   0.700003E-02   0.416709E-01   0.416709E-01

   0.315420E+00   0.463642E-01   0.699852E-02   0.416685E-01   0.416685E-01

   0.315920E+00   0.465382E-01   0.700962E-02   0.416662E-01   0.416662E-01

   0.316430E+00   0.480944E-01   0.700849E-02   0.416638E-01   0.416638E-01

   0.316940E+00   0.433276E-01   0.695828E-02   0.416613E-01   0.416613E-01

   0.317440E+00   0.320445E-01   0.700427E-02   0.416590E-01   0.416590E-01

   0.317950E+00   0.356019E-01   0.701954E-02   0.416566E-01   0.416566E-01

   0.318450E+00   0.371574E-01   0.701792E-02   0.416542E-01   0.416542E-01

   0.318960E+00   0.436768E-01   0.705547E-02   0.416517E-01   0.416517E-01

   0.319470E+00   0.479859E-01   0.702844E-02   0.416493E-01   0.416493E-01

   0.319970E+00   0.433336E-01   0.707730E-02   0.416469E-01   0.416469E-01

   0.320480E+00   0.441206E-01   0.704832E-02   0.416445E-01   0.416445E-01

   0.320990E+00   0.384106E-01   0.710403E-02   0.416420E-01   0.416420E-01

   0.321490E+00   0.618371E-01   0.709524E-02   0.416396E-01   0.416396E-01

   0.322000E+00   0.406147E-01   0.713873E-02   0.416372E-01   0.416372E-01

   0.322510E+00   0.326927E-01   0.713640E-02   0.416347E-01   0.416347E-01

   0.323010E+00   0.431123E-01   0.713712E-02   0.416323E-01   0.416323E-01

   0.323520E+00   0.380825E-01   0.719329E-02   0.416298E-01   0.416298E-01

   0.324030E+00   0.491293E-01   0.713865E-02   0.416274E-01   0.416274E-01

   0.324530E+00   0.314456E-01   0.718473E-02   0.416250E-01   0.416250E-01

   0.325040E+00   0.444216E-01   0.721757E-02   0.416225E-01   0.416225E-01

   0.325550E+00   0.362060E-01   0.722799E-02   0.416200E-01   0.416200E-01

   0.326050E+00   0.358918E-01   0.721139E-02   0.416176E-01   0.416176E-01

   0.326560E+00   0.315276E-01   0.724137E-02   0.416151E-01   0.416151E-01

   0.327070E+00   0.409291E-01   0.724640E-02   0.416126E-01   0.416126E-01

   0.327570E+00   0.483431E-01   0.725555E-02   0.416101E-01   0.416101E-01

   0.328080E+00   0.508693E-01   0.723636E-02   0.416076E-01   0.416076E-01

   0.328590E+00   0.392591E-01   0.722672E-02   0.416051E-01   0.416051E-01

   0.329090E+00   0.333387E-01   0.722049E-02   0.416027E-01   0.416027E-01

   0.329600E+00   0.511328E-01   0.726944E-02   0.416002E-01   0.416002E-01

   0.330100E+00   0.436170E-01   0.718015E-02   0.415977E-01   0.415977E-01

   0.330610E+00   0.395302E-01   0.724026E-02   0.415952E-01   0.415952E-01

   0.331120E+00   0.392953E-01   0.720722E-02   0.415927E-01   0.415927E-01

   0.331620E+00   0.341139E-01   0.722278E-02   0.415902E-01   0.415902E-01

   0.332130E+00   0.330838E-01   0.721561E-02   0.415877E-01   0.415877E-01

   0.332640E+00   0.533310E-01   0.723537E-02   0.415852E-01   0.415852E-01

   0.333140E+00   0.357123E-01   0.724599E-02   0.415827E-01   0.415827E-01

   0.333650E+00   0.566112E-01   0.724803E-02   0.415801E-01   0.415801E-01

   0.334160E+00   0.516353E-01   0.726637E-02   0.415776E-01   0.415776E-01

   0.334660E+00   0.576988E-01   0.727027E-02   0.415751E-01   0.415751E-01

   0.335170E+00   0.531731E-01   0.728318E-02   0.415725E-01   0.415725E-01

   0.335680E+00   0.396246E-01   0.730068E-02   0.415700E-01   0.415700E-01

   0.336180E+00   0.368968E-01   0.730244E-02   0.415675E-01   0.415675E-01

   0.336690E+00   0.459312E-01   0.730699E-02   0.415649E-01   0.415649E-01

   0.337200E+00   0.349490E-01   0.728380E-02   0.415624E-01   0.415624E-01

   0.337700E+00   0.536193E-01   0.731583E-02   0.415598E-01   0.415598E-01

   0.338210E+00   0.453516E-01   0.736865E-02   0.415573E-01   0.415573E-01

   0.338720E+00   0.631510E-01   0.732889E-02   0.415547E-01   0.415547E-01

   0.339220E+00   0.412767E-01   0.735790E-02   0.415522E-01   0.415522E-01

   0.339730E+00   0.128519E-01   0.731115E-02   0.415496E-01   0.415496E-01

   0.340230E+00   0.439886E-01   0.735349E-02   0.415470E-01   0.415470E-01

   0.340740E+00   0.524574E-01   0.734978E-02   0.415445E-01   0.415445E-01

   0.341250E+00   0.349672E-01   0.737927E-02   0.415419E-01   0.415419E-01

   0.341750E+00   0.421030E-01   0.738913E-02   0.415393E-01   0.415393E-01

   0.342260E+00   0.435145E-01   0.737716E-02   0.415367E-01   0.415367E-01

   0.342770E+00   0.459742E-01   0.733753E-02   0.415341E-01   0.415341E-01

   0.343270E+00   0.477102E-01   0.739757E-02   0.415316E-01   0.415316E-01

   0.343780E+00   0.605708E-01   0.739930E-02   0.415289E-01   0.415289E-01

   0.344290E+00   0.546406E-01   0.735681E-02   0.415263E-01   0.415263E-01

   0.344790E+00   0.458513E-01   0.743023E-02   0.415238E-01   0.415238E-01

   0.345300E+00   0.385566E-01   0.742639E-02   0.415211E-01   0.415211E-01

   0.345810E+00   0.465575E-01   0.737848E-02   0.415185E-01   0.415185E-01

   0.346310E+00   0.483660E-01   0.743557E-02   0.415159E-01   0.415159E-01

   0.346820E+00   0.380183E-01   0.740755E-02   0.415133E-01   0.415133E-01

   0.347330E+00   0.499776E-01   0.745102E-02   0.415107E-01   0.415107E-01

   0.347830E+00   0.425990E-01   0.741011E-02   0.415081E-01   0.415081E-01

   0.348340E+00   0.437407E-01   0.739694E-02   0.415054E-01   0.415054E-01

   0.348840E+00   0.434547E-01   0.746822E-02   0.415028E-01   0.415028E-01

   0.349350E+00   0.305868E-01   0.741012E-02   0.415002E-01   0.415002E-01

   0.349860E+00   0.270403E-01   0.728823E-02   0.414975E-01   0.414975E-01

   0.350360E+00   0.375353E-01   0.727033E-02   0.414949E-01   0.414949E-01

   0.350870E+00   0.344994E-01   0.721455E-02   0.414922E-01   0.414922E-01

   0.351380E+00   0.366082E-01   0.713594E-02   0.414896E-01   0.414896E-01

   0.351880E+00   0.385662E-01   0.714880E-02   0.414870E-01   0.414870E-01

   0.352390E+00   0.206916E-01   0.704748E-02   0.414843E-01   0.414843E-01

   0.352900E+00   0.184725E-01   0.700202E-02   0.414816E-01   0.414816E-01

   0.353400E+00   0.436684E-01   0.707218E-02   0.414790E-01   0.414790E-01

   0.353910E+00   0.268411E-01   0.713233E-02   0.414763E-01   0.414763E-01

   0.354420E+00   0.499956E-01   0.717727E-02   0.414736E-01   0.414736E-01

   0.354920E+00   0.367296E-01   0.714975E-02   0.414710E-01   0.414710E-01

   0.355430E+00   0.335329E-01   0.716048E-02   0.414683E-01   0.414683E-01

   0.355940E+00   0.371008E-01   0.724077E-02   0.414656E-01   0.414656E-01

   0.356440E+00   0.357015E-01   0.717769E-02   0.414629E-01   0.414629E-01

   0.356950E+00   0.480631E-01   0.717372E-02   0.414602E-01   0.414602E-01

   0.357450E+00   0.409541E-01   0.723857E-02   0.414575E-01   0.414575E-01

   0.357960E+00   0.350552E-01   0.719391E-02   0.414548E-01   0.414548E-01

   0.358470E+00   0.436099E-01   0.718934E-02   0.414521E-01   0.414521E-01

   0.358970E+00   0.462316E-01   0.723890E-02   0.414494E-01   0.414494E-01

   0.359480E+00   0.382000E-01   0.725416E-02   0.414467E-01   0.414467E-01

   0.359990E+00   0.300424E-01   0.723553E-02   0.414440E-01   0.414440E-01

   0.360490E+00   0.333352E-01   0.720609E-02   0.414413E-01   0.414413E-01

   0.361000E+00   0.364597E-01   0.721966E-02   0.414386E-01   0.414386E-01

   0.361510E+00   0.384468E-01   0.724820E-02   0.414358E-01   0.414358E-01

   0.362010E+00   0.342279E-01   0.715950E-02   0.414331E-01   0.414331E-01

   0.362520E+00   0.309426E-01   0.727309E-02   0.414304E-01   0.414304E-01

   0.363030E+00   0.467866E-01   0.731102E-02   0.414276E-01   0.414276E-01

   0.363530E+00   0.445256E-01   0.724673E-02   0.414249E-01   0.414249E-01

   0.364040E+00   0.290230E-01   0.728214E-02   0.414222E-01   0.414222E-01

   0.364550E+00   0.510986E-01   0.725866E-02   0.414194E-01   0.414194E-01

   0.365050E+00   0.408883E-01   0.730212E-02   0.414167E-01   0.414167E-01

   0.365560E+00   0.390546E-01   0.728492E-02   0.414139E-01   0.414139E-01

   0.366060E+00   0.418390E-01   0.734441E-02   0.414112E-01   0.414112E-01

   0.366570E+00   0.282212E-01   0.735948E-02   0.414084E-01   0.414084E-01

   0.367080E+00   0.340927E-01   0.727322E-02   0.414057E-01   0.414057E-01

   0.367580E+00   0.542745E-01   0.731971E-02   0.414029E-01   0.414029E-01

   0.368090E+00   0.298472E-01   0.739527E-02   0.414001E-01   0.414001E-01

   0.368600E+00   0.378102E-01   0.737427E-02   0.413973E-01   0.413973E-01

   0.369100E+00   0.468309E-01   0.738843E-02   0.413946E-01   0.413946E-01

   0.369610E+00   0.341661E-01   0.744119E-02   0.413918E-01   0.413918E-01

   0.370120E+00   0.478653E-01   0.738796E-02   0.413890E-01   0.413890E-01

   0.370620E+00   0.324158E-01   0.741307E-02   0.413863E-01   0.413863E-01

   0.371130E+00   0.414828E-01   0.749021E-02   0.413834E-01   0.413834E-01

   0.371640E+00   0.391194E-01   0.750441E-02   0.413806E-01   0.413806E-01

   0.372140E+00   0.391355E-01   0.752866E-02   0.413779E-01   0.413779E-01

   0.372650E+00   0.457015E-01   0.752863E-02   0.413750E-01   0.413750E-01

   0.373150E+00   0.475742E-01   0.759454E-02   0.413723E-01   0.413723E-01

   0.373660E+00   0.431590E-01   0.764852E-02   0.413694E-01   0.413694E-01

   0.374170E+00   0.432985E-01   0.762113E-02   0.413666E-01   0.413666E-01

   0.374670E+00   0.436294E-01   0.767407E-02   0.413638E-01   0.413638E-01

   0.375180E+00   0.441537E-01   0.774003E-02   0.413610E-01   0.413610E-01

   0.375690E+00   0.492766E-01   0.771815E-02   0.413582E-01   0.413582E-01

   0.376190E+00   0.379017E-01   0.777527E-02   0.413554E-01   0.413554E-01

   0.376700E+00   0.317673E-01   0.783257E-02   0.413525E-01   0.413525E-01

   0.377210E+00   0.419186E-01   0.781790E-02   0.413497E-01   0.413497E-01

   0.377710E+00   0.548000E-01   0.787033E-02   0.413469E-01   0.413469E-01

   0.378220E+00   0.506079E-01   0.792097E-02   0.413440E-01   0.413440E-01

   0.378730E+00   0.463877E-01   0.797501E-02   0.413411E-01   0.413411E-01

   0.379230E+00   0.321846E-01   0.796182E-02   0.413383E-01   0.413383E-01

   0.379740E+00   0.357628E-01   0.797953E-02   0.413354E-01   0.413354E-01

   0.380240E+00   0.460234E-01   0.807344E-02   0.413326E-01   0.413326E-01

   0.380750E+00   0.438171E-01   0.809257E-02   0.413297E-01   0.413297E-01

   0.381260E+00   0.475739E-01   0.806845E-02   0.413269E-01   0.413269E-01

   0.381760E+00   0.483088E-01   0.810409E-02   0.413240E-01   0.413240E-01

   0.382270E+00   0.417967E-01   0.817583E-02   0.413211E-01   0.413211E-01

   0.382780E+00   0.414603E-01   0.820464E-02   0.413182E-01   0.413182E-01

   0.383280E+00   0.545137E-01   0.822953E-02   0.413154E-01   0.413154E-01

   0.383790E+00   0.618543E-01   0.827305E-02   0.413125E-01   0.413125E-01

   0.384300E+00   0.509028E-01   0.832059E-02   0.413096E-01   0.413096E-01

   0.384800E+00   0.474781E-01   0.831186E-02   0.413068E-01   0.413068E-01

   0.385310E+00   0.477476E-01   0.835820E-02   0.413038E-01   0.413038E-01

   0.385820E+00   0.361162E-01   0.848796E-02   0.413009E-01   0.413009E-01

   0.386320E+00   0.509806E-01   0.841172E-02   0.412981E-01   0.412981E-01

   0.386830E+00   0.383412E-01   0.842368E-02   0.412951E-01   0.412951E-01

   0.387330E+00   0.401769E-01   0.889408E-02   0.412923E-01   0.412923E-01

   0.387840E+00   0.400132E-01   0.852129E-02   0.412893E-01   0.412893E-01

   0.388350E+00   0.376486E-01   0.856141E-02   0.412864E-01   0.412864E-01

   0.388850E+00   0.466409E-01   0.863911E-02   0.412835E-01   0.412835E-01

   0.389360E+00   0.448506E-01   0.866728E-02   0.412806E-01   0.412806E-01

   0.389870E+00   0.419256E-01   0.866898E-02   0.412776E-01   0.412776E-01

   0.390370E+00   0.450523E-01   0.870852E-02   0.412747E-01   0.412747E-01

   0.390880E+00   0.410290E-01   0.872689E-02   0.412718E-01   0.412718E-01

   0.391390E+00   0.585752E-01   0.883863E-02   0.412688E-01   0.412688E-01

   0.391890E+00   0.351495E-01   0.881491E-02   0.412659E-01   0.412659E-01

   0.392400E+00   0.438114E-01   0.886718E-02   0.412630E-01   0.412630E-01

   0.392900E+00   0.373341E-01   0.893841E-02   0.412601E-01   0.412601E-01

   0.393410E+00   0.371872E-01   0.893551E-02   0.412571E-01   0.412571E-01

   0.393920E+00   0.362291E-01   0.899182E-02   0.412541E-01   0.412541E-01

   0.394420E+00   0.331748E-01   0.905475E-02   0.412512E-01   0.412512E-01

   0.394930E+00   0.528504E-01   0.906170E-02   0.412482E-01   0.412482E-01

   0.395440E+00   0.371941E-01   0.910716E-02   0.412452E-01   0.412452E-01

   0.395940E+00   0.391035E-01   0.917044E-02   0.412423E-01   0.412423E-01

   0.396450E+00   0.387245E-01   0.916978E-02   0.412393E-01   0.412393E-01

   0.396960E+00   0.426578E-01   0.925757E-02   0.412363E-01   0.412363E-01

   0.397460E+00   0.605402E-01   0.922662E-02   0.412334E-01   0.412334E-01

   0.397970E+00   0.427955E-01   0.935830E-02   0.412304E-01   0.412304E-01

   0.398470E+00   0.479154E-01   0.938439E-02   0.412274E-01   0.412274E-01

   0.398980E+00   0.452806E-01   0.938099E-02   0.412244E-01   0.412244E-01

   0.399490E+00   0.400065E-01   0.946231E-02   0.412214E-01   0.412214E-01

   0.399990E+00   0.407521E-01   0.951366E-02   0.412185E-01   0.412185E-01

   0.400500E+00   0.546378E-01   0.956500E-02   0.412154E-01   0.412154E-01

   0.401010E+00   0.437062E-01   0.951776E-02   0.412124E-01   0.412124E-01

   0.401510E+00   0.366533E-01   0.966849E-02   0.412094E-01   0.412094E-01

   0.402020E+00   0.445132E-01   0.968443E-02   0.412064E-01   0.412064E-01

   0.402530E+00   0.361705E-01   0.972089E-02   0.412034E-01   0.412034E-01

   0.403030E+00   0.339517E-01   0.966191E-02   0.412004E-01   0.412004E-01

   0.403540E+00   0.317551E-01   0.983460E-02   0.411974E-01   0.411974E-01

   0.404050E+00   0.445097E-01   0.766644E+01   0.411943E-01   0.411943E-01

   0.404550E+00   0.385551E-01   0.975495E-02   0.411913E-01   0.411913E-01

   0.405060E+00   0.145957E-01   0.990655E-02   0.411883E-01   0.411883E-01

   0.405560E+00   0.454330E-01   0.984454E-02   0.411853E-01   0.411853E-01

   0.406070E+00   0.594068E-01   0.984116E-02   0.411822E-01   0.411822E-01

   0.406580E+00   0.403486E-01   0.994338E-02   0.411791E-01   0.411791E-01

   0.407080E+00   0.490735E-01   0.995975E-02   0.411761E-01   0.411761E-01

   0.407590E+00   0.319748E-01   0.999283E-02   0.411731E-01   0.411731E-01

   0.408100E+00   0.531236E-01   0.991739E-02   0.411700E-01   0.411700E-01

   0.408600E+00   0.456969E-01   0.101268E-01   0.411670E-01   0.411670E-01

   0.409110E+00   0.474873E-01   0.100600E-01   0.411639E-01   0.411639E-01

   0.409620E+00   0.526272E-01   0.100016E-01   0.411608E-01   0.411608E-01

   0.410120E+00   0.611210E-01   0.101454E-01   0.411578E-01   0.411578E-01

   0.410630E+00   0.386470E-01   0.102071E-01   0.411547E-01   0.411547E-01

   0.411130E+00   0.493443E-01   0.101675E-01   0.411517E-01   0.411517E-01

   0.411640E+00   0.449877E-01   0.101526E-01   0.411486E-01   0.411486E-01

   0.412150E+00   0.382636E-01   0.102285E-01   0.411455E-01   0.411455E-01

   0.412650E+00   0.424004E-01   0.101581E-01   0.411424E-01   0.411424E-01

   0.413160E+00   0.468718E-01   0.102025E-01   0.411393E-01   0.411393E-01

   0.413670E+00   0.396152E-01   0.101466E-01   0.411362E-01   0.411362E-01

   0.414170E+00   0.598600E-01   0.103551E-01   0.411331E-01   0.411331E-01

   0.414680E+00   0.493886E-01   0.103571E-01   0.411300E-01   0.411300E-01

   0.415180E+00   0.434585E-01   0.102076E-01   0.411269E-01   0.411269E-01

   0.415690E+00   0.387376E-01   0.104179E-01   0.411238E-01   0.411238E-01

   0.416200E+00   0.665396E-01   0.103867E-01   0.411207E-01   0.411207E-01

   0.416700E+00   0.622577E-01   0.103268E-01   0.411176E-01   0.411176E-01

   0.417210E+00   0.442016E-01   0.104645E-01   0.411145E-01   0.411145E-01

   0.417720E+00   0.639295E-01   0.104714E-01   0.411113E-01   0.411113E-01

   0.418220E+00   0.358109E-01   0.105764E-01   0.411082E-01   0.411082E-01

   0.418730E+00   0.319894E-01   0.104772E-01   0.411051E-01   0.411051E-01

   0.419240E+00   0.526921E-01   0.106442E-01   0.411019E-01   0.411019E-01

   0.419740E+00   0.646868E-01   0.106298E-01   0.410988E-01   0.410988E-01

   0.420250E+00   0.352402E-01   0.106010E-01   0.410957E-01   0.410957E-01

   0.420750E+00   0.491730E-01   0.106580E-01   0.410926E-01   0.410926E-01

   0.421260E+00   0.553889E-01   0.107447E-01   0.410894E-01   0.410894E-01

   0.421770E+00   0.521123E-01   0.108400E-01   0.410862E-01   0.410862E-01

   0.422270E+00   0.407353E-01   0.106982E-01   0.410831E-01   0.410831E-01

   0.422780E+00   0.378893E-01   0.109260E-01   0.410800E-01   0.410800E-01

   0.423290E+00   0.319914E-01   0.108537E-01   0.410768E-01   0.410768E-01

   0.423790E+00   0.538626E-01   0.109433E-01   0.410736E-01   0.410736E-01

   0.424300E+00   0.554208E-01   0.109514E-01   0.410705E-01   0.410705E-01

   0.424810E+00   0.603300E-01   0.111684E-01   0.410673E-01   0.410673E-01

   0.425310E+00   0.287882E-01   0.112546E-01   0.410641E-01   0.410641E-01

   0.425820E+00   0.450567E-01   0.111339E-01   0.410609E-01   0.410609E-01

   0.426320E+00   0.398074E-01   0.113118E-01   0.410578E-01   0.410578E-01

   0.426830E+00   0.301897E-01   0.113777E-01   0.410546E-01   0.410546E-01

   0.427340E+00   0.445371E-01   0.114653E-01   0.410514E-01   0.410514E-01

   0.427840E+00   0.506947E-01   0.114611E-01   0.410482E-01   0.410482E-01

   0.428350E+00   0.391206E-01   0.116791E-01   0.410450E-01   0.410450E-01

   0.428860E+00   0.386619E-01   0.116985E-01   0.410418E-01   0.410418E-01

   0.429360E+00   0.246224E-01   0.116869E-01   0.410386E-01   0.410386E-01

   0.429870E+00   0.554892E-01   0.118584E-01   0.410354E-01   0.410354E-01

   0.430370E+00   0.517154E-01   0.118847E-01   0.410322E-01   0.410322E-01

   0.430880E+00   0.350210E-01   0.119862E-01   0.410290E-01   0.410290E-01

   0.431390E+00   0.575169E-01   0.120384E-01   0.410258E-01   0.410258E-01

   0.431890E+00   0.184013E-01   0.122077E-01   0.410226E-01   0.410226E-01

   0.432400E+00   0.369488E-01   0.121532E-01   0.410193E-01   0.410193E-01

   0.432910E+00   0.452276E-01   0.122789E-01   0.410161E-01   0.410161E-01

   0.433410E+00   0.378143E-01   0.124597E-01   0.410129E-01   0.410129E-01

   0.433920E+00   0.481970E-01   0.126008E-01   0.410096E-01   0.410096E-01

   0.434430E+00   0.495906E-01   0.126172E-01   0.410064E-01   0.410064E-01

   0.434930E+00   0.670299E-01   0.126245E-01   0.410032E-01   0.410032E-01

   0.435440E+00   0.606800E-01   0.128560E-01   0.409999E-01   0.409999E-01


           ####      Real Space Data                               ####


           Distance distribution  function of particle  


      R          P(R)      ERROR


  0.0000E+00  0.0000E+00  0.0000E+00

  0.8658E-02  0.5417E-04  0.4529E-05

  0.1732E-01  0.1078E-03  0.8967E-05

  0.2597E-01  0.1608E-03  0.1332E-04

  0.3463E-01  0.2132E-03  0.1758E-04

  0.4329E-01  0.2650E-03  0.2174E-04

  0.5195E-01  0.3162E-03  0.2582E-04

  0.6061E-01  0.3668E-03  0.2981E-04

  0.6926E-01  0.4169E-03  0.3371E-04

  0.7792E-01  0.4664E-03  0.3752E-04

  0.8658E-01  0.5152E-03  0.4124E-04

  0.9524E-01  0.5635E-03  0.4488E-04

  0.1039E+00  0.6112E-03  0.4842E-04

  0.1126E+00  0.6583E-03  0.5187E-04

  0.1212E+00  0.7049E-03  0.5524E-04

  0.1299E+00  0.7508E-03  0.5851E-04

  0.1385E+00  0.7962E-03  0.6170E-04

  0.1472E+00  0.8410E-03  0.6480E-04

  0.1558E+00  0.8851E-03  0.6781E-04

  0.1645E+00  0.9288E-03  0.7073E-04

  0.1732E+00  0.9718E-03  0.7356E-04

  0.1818E+00  0.1014E-02  0.7631E-04

  0.1905E+00  0.1056E-02  0.7897E-04

  0.1991E+00  0.1097E-02  0.8154E-04

  0.2078E+00  0.1138E-02  0.8403E-04

  0.2165E+00  0.1178E-02  0.8643E-04

  0.2251E+00  0.1218E-02  0.8874E-04

  0.2338E+00  0.1257E-02  0.9097E-04

  0.2424E+00  0.1295E-02  0.9311E-04

  0.2511E+00  0.1333E-02  0.9517E-04

  0.2597E+00  0.1370E-02  0.9714E-04

  0.2684E+00  0.1407E-02  0.9903E-04

  0.2771E+00  0.1443E-02  0.1008E-03

  0.2857E+00  0.1478E-02  0.1025E-03

  0.2944E+00  0.1513E-02  0.1042E-03

  0.3030E+00  0.1548E-02  0.1057E-03

  0.3117E+00  0.1581E-02  0.1072E-03

  0.3203E+00  0.1615E-02  0.1086E-03

  0.3290E+00  0.1647E-02  0.1099E-03

  0.3377E+00  0.1679E-02  0.1111E-03

  0.3463E+00  0.1711E-02  0.1123E-03

  0.3550E+00  0.1742E-02  0.1133E-03

  0.3636E+00  0.1772E-02  0.1143E-03

  0.3723E+00  0.1802E-02  0.1152E-03

  0.3810E+00  0.1831E-02  0.1160E-03

  0.3896E+00  0.1860E-02  0.1168E-03

  0.3983E+00  0.1888E-02  0.1175E-03

  0.4069E+00  0.1916E-02  0.1181E-03

  0.4156E+00  0.1943E-02  0.1186E-03

  0.4242E+00  0.1969E-02  0.1190E-03

  0.4329E+00  0.1995E-02  0.1194E-03

  0.4416E+00  0.2020E-02  0.1197E-03

  0.4502E+00  0.2045E-02  0.1199E-03

  0.4589E+00  0.2069E-02  0.1200E-03

  0.4675E+00  0.2093E-02  0.1201E-03

  0.4762E+00  0.2116E-02  0.1201E-03

  0.4848E+00  0.2139E-02  0.1200E-03

  0.4935E+00  0.2161E-02  0.1198E-03

  0.5022E+00  0.2182E-02  0.1196E-03

  0.5108E+00  0.2203E-02  0.1193E-03

  0.5195E+00  0.2224E-02  0.1190E-03

  0.5281E+00  0.2244E-02  0.1185E-03

  0.5368E+00  0.2263E-02  0.1180E-03

  0.5455E+00  0.2282E-02  0.1175E-03

  0.5541E+00  0.2300E-02  0.1169E-03

  0.5628E+00  0.2318E-02  0.1162E-03

  0.5714E+00  0.2335E-02  0.1154E-03

  0.5801E+00  0.2352E-02  0.1146E-03

  0.5887E+00  0.2368E-02  0.1137E-03

  0.5974E+00  0.2383E-02  0.1127E-03

  0.6061E+00  0.2399E-02  0.1117E-03

  0.6147E+00  0.2413E-02  0.1107E-03

  0.6234E+00  0.2427E-02  0.1095E-03

  0.6320E+00  0.2441E-02  0.1083E-03

  0.6407E+00  0.2454E-02  0.1071E-03

  0.6494E+00  0.2466E-02  0.1058E-03

  0.6580E+00  0.2478E-02  0.1044E-03

  0.6667E+00  0.2490E-02  0.1030E-03

  0.6753E+00  0.2501E-02  0.1016E-03

  0.6840E+00  0.2511E-02  0.1000E-03

  0.6926E+00  0.2521E-02  0.9846E-04

  0.7013E+00  0.2531E-02  0.9684E-04

  0.7100E+00  0.2540E-02  0.9517E-04

  0.7186E+00  0.2548E-02  0.9345E-04

  0.7273E+00  0.2556E-02  0.9168E-04

  0.7359E+00  0.2564E-02  0.8987E-04

  0.7446E+00  0.2571E-02  0.8801E-04

  0.7532E+00  0.2577E-02  0.8611E-04

  0.7619E+00  0.2583E-02  0.8416E-04

  0.7706E+00  0.2589E-02  0.8218E-04

  0.7792E+00  0.2594E-02  0.8016E-04

  0.7879E+00  0.2598E-02  0.7810E-04

  0.7965E+00  0.2602E-02  0.7600E-04

  0.8052E+00  0.2606E-02  0.7387E-04

  0.8139E+00  0.2609E-02  0.7171E-04

  0.8225E+00  0.2612E-02  0.6951E-04

  0.8312E+00  0.2614E-02  0.6729E-04

  0.8398E+00  0.2616E-02  0.6504E-04

  0.8485E+00  0.2617E-02  0.6277E-04

  0.8571E+00  0.2618E-02  0.6048E-04

  0.8658E+00  0.2618E-02  0.5817E-04

  0.8745E+00  0.2618E-02  0.5585E-04

  0.8831E+00  0.2618E-02  0.5351E-04

  0.8918E+00  0.2617E-02  0.5117E-04

  0.9004E+00  0.2615E-02  0.4883E-04

  0.9091E+00  0.2613E-02  0.4649E-04

  0.9177E+00  0.2611E-02  0.4417E-04

  0.9264E+00  0.2608E-02  0.4187E-04

  0.9351E+00  0.2605E-02  0.3959E-04

  0.9437E+00  0.2601E-02  0.3736E-04

  0.9524E+00  0.2597E-02  0.3518E-04

  0.9610E+00  0.2593E-02  0.3308E-04

  0.9697E+00  0.2588E-02  0.3107E-04

  0.9784E+00  0.2583E-02  0.2918E-04

  0.9870E+00  0.2577E-02  0.2744E-04

  0.9957E+00  0.2571E-02  0.2590E-04

  0.1004E+01  0.2564E-02  0.2458E-04

  0.1013E+01  0.2557E-02  0.2354E-04

  0.1022E+01  0.2550E-02  0.2282E-04

  0.1030E+01  0.2542E-02  0.2245E-04

  0.1039E+01  0.2534E-02  0.2246E-04

  0.1048E+01  0.2525E-02  0.2285E-04

  0.1056E+01  0.2516E-02  0.2359E-04

  0.1065E+01  0.2507E-02  0.2467E-04

  0.1074E+01  0.2497E-02  0.2604E-04

  0.1082E+01  0.2487E-02  0.2766E-04

  0.1091E+01  0.2476E-02  0.2949E-04

  0.1100E+01  0.2465E-02  0.3149E-04

  0.1108E+01  0.2454E-02  0.3362E-04

  0.1117E+01  0.2442E-02  0.3587E-04

  0.1126E+01  0.2430E-02  0.3821E-04

  0.1134E+01  0.2418E-02  0.4062E-04

  0.1143E+01  0.2405E-02  0.4309E-04

  0.1152E+01  0.2392E-02  0.4560E-04

  0.1160E+01  0.2378E-02  0.4815E-04

  0.1169E+01  0.2365E-02  0.5073E-04

  0.1177E+01  0.2350E-02  0.5333E-04

  0.1186E+01  0.2336E-02  0.5594E-04

  0.1195E+01  0.2321E-02  0.5856E-04

  0.1203E+01  0.2306E-02  0.6118E-04

  0.1212E+01  0.2290E-02  0.6380E-04

  0.1221E+01  0.2274E-02  0.6642E-04

  0.1229E+01  0.2258E-02  0.6903E-04

  0.1238E+01  0.2241E-02  0.7162E-04

  0.1247E+01  0.2225E-02  0.7421E-04

  0.1255E+01  0.2207E-02  0.7677E-04

  0.1264E+01  0.2190E-02  0.7931E-04

  0.1273E+01  0.2172E-02  0.8184E-04

  0.1281E+01  0.2154E-02  0.8433E-04

  0.1290E+01  0.2136E-02  0.8680E-04

  0.1299E+01  0.2117E-02  0.8924E-04

  0.1307E+01  0.2098E-02  0.9165E-04

  0.1316E+01  0.2079E-02  0.9402E-04

  0.1325E+01  0.2059E-02  0.9635E-04

  0.1333E+01  0.2039E-02  0.9865E-04

  0.1342E+01  0.2019E-02  0.1009E-03

  0.1351E+01  0.1999E-02  0.1031E-03

  0.1359E+01  0.1978E-02  0.1053E-03

  0.1368E+01  0.1957E-02  0.1074E-03

  0.1377E+01  0.1936E-02  0.1095E-03

  0.1385E+01  0.1914E-02  0.1115E-03

  0.1394E+01  0.1893E-02  0.1135E-03

  0.1403E+01  0.1871E-02  0.1154E-03

  0.1411E+01  0.1848E-02  0.1173E-03

  0.1420E+01  0.1826E-02  0.1191E-03

  0.1429E+01  0.1803E-02  0.1208E-03

  0.1437E+01  0.1780E-02  0.1225E-03

  0.1446E+01  0.1757E-02  0.1241E-03

  0.1455E+01  0.1734E-02  0.1257E-03

  0.1463E+01  0.1710E-02  0.1271E-03

  0.1472E+01  0.1686E-02  0.1286E-03

  0.1481E+01  0.1662E-02  0.1299E-03

  0.1489E+01  0.1638E-02  0.1312E-03

  0.1498E+01  0.1613E-02  0.1323E-03

  0.1506E+01  0.1589E-02  0.1335E-03

  0.1515E+01  0.1564E-02  0.1345E-03

  0.1524E+01  0.1539E-02  0.1354E-03

  0.1532E+01  0.1514E-02  0.1363E-03

  0.1541E+01  0.1488E-02  0.1371E-03

  0.1550E+01  0.1462E-02  0.1378E-03

  0.1558E+01  0.1437E-02  0.1384E-03

  0.1567E+01  0.1411E-02  0.1389E-03

  0.1576E+01  0.1385E-02  0.1393E-03

  0.1584E+01  0.1358E-02  0.1396E-03

  0.1593E+01  0.1332E-02  0.1399E-03

  0.1602E+01  0.1305E-02  0.1400E-03

  0.1610E+01  0.1278E-02  0.1400E-03

  0.1619E+01  0.1252E-02  0.1399E-03

  0.1628E+01  0.1225E-02  0.1397E-03

  0.1636E+01  0.1197E-02  0.1394E-03

  0.1645E+01  0.1170E-02  0.1390E-03

  0.1654E+01  0.1143E-02  0.1385E-03

  0.1662E+01  0.1115E-02  0.1379E-03

  0.1671E+01  0.1087E-02  0.1371E-03

  0.1680E+01  0.1060E-02  0.1362E-03

  0.1688E+01  0.1032E-02  0.1353E-03

  0.1697E+01  0.1004E-02  0.1341E-03

  0.1706E+01  0.9758E-03  0.1329E-03

  0.1714E+01  0.9477E-03  0.1315E-03

  0.1723E+01  0.9194E-03  0.1300E-03

  0.1732E+01  0.8911E-03  0.1284E-03

  0.1740E+01  0.8627E-03  0.1266E-03

  0.1749E+01  0.8342E-03  0.1247E-03

  0.1758E+01  0.8057E-03  0.1227E-03

  0.1766E+01  0.7771E-03  0.1205E-03

  0.1775E+01  0.7484E-03  0.1182E-03

  0.1784E+01  0.7197E-03  0.1157E-03

  0.1792E+01  0.6909E-03  0.1131E-03

  0.1801E+01  0.6621E-03  0.1103E-03

  0.1810E+01  0.6333E-03  0.1074E-03

  0.1818E+01  0.6044E-03  0.1043E-03

  0.1827E+01  0.5755E-03  0.1011E-03

  0.1835E+01  0.5466E-03  0.9773E-04

  0.1844E+01  0.5177E-03  0.9418E-04

  0.1853E+01  0.4887E-03  0.9047E-04

  0.1861E+01  0.4598E-03  0.8659E-04

  0.1870E+01  0.4308E-03  0.8254E-04

  0.1879E+01  0.4019E-03  0.7832E-04

  0.1887E+01  0.3729E-03  0.7393E-04

  0.1896E+01  0.3440E-03  0.6936E-04

  0.1905E+01  0.3151E-03  0.6462E-04

  0.1913E+01  0.2862E-03  0.5969E-04

  0.1922E+01  0.2574E-03  0.5458E-04

  0.1931E+01  0.2286E-03  0.4929E-04

  0.1939E+01  0.1998E-03  0.4381E-04

  0.1948E+01  0.1711E-03  0.3814E-04

  0.1957E+01  0.1424E-03  0.3228E-04

  0.1965E+01  0.1138E-03  0.2622E-04

  0.1974E+01  0.8522E-04  0.1997E-04

  0.1983E+01  0.5674E-04  0.1352E-04

  0.1991E+01  0.2833E-04  0.6860E-05

  0.2000E+01  0.0000E+00  0.0000E+00
```
