## Supplementary material for "LEA_4 motifs function alone and in conjunction with synergistic cosolutes to protect a labile enzyme during desiccation": File S1: Sucrose 6.dat

```
### DATA:
#
# 842
#      Q             I(Q)           Error     
9.38000000E-03  -4.53335000E-01  4.08418621E+00
9.88000000E-03  1.82285800E-01  2.06435582E+00
1.03900000E-02  -5.56472600E-01  1.80801588E+00
1.09000000E-02  -2.97393000E-01  1.27831323E+00
1.14000000E-02  3.44800000E-03  8.40172190E-01
1.19100000E-02  1.20828000E-02  5.70595012E-01
1.24200000E-02  -7.32200000E-03  4.51996066E-01
1.29200000E-02  1.41178800E-01  3.30937923E-01
1.34300000E-02  8.57186000E-02  2.35451714E-01
1.39400000E-02  9.05310000E-02  1.67599103E-01
1.44400000E-02  1.30831400E-01  1.31573586E-01
1.49500000E-02  1.66744800E-01  1.09871441E-01
1.54600000E-02  2.21823000E-01  8.26210394E-02
1.59600000E-02  1.33788200E-01  7.50972663E-02
1.64700000E-02  8.81326000E-02  6.03793749E-02
1.69800000E-02  1.26244600E-01  5.75003960E-02
1.74800000E-02  1.94960200E-01  5.09056924E-02
1.79900000E-02  1.53730600E-01  4.51960153E-02
1.85000000E-02  9.99062000E-02  4.19173126E-02
1.90000000E-02  1.24735000E-01  3.95717166E-02
1.95100000E-02  1.38653200E-01  3.79210522E-02
2.00200000E-02  1.64048400E-01  3.62332752E-02
2.05200000E-02  1.98608000E-01  3.48711820E-02
2.10300000E-02  1.71097200E-01  3.39437242E-02
2.15400000E-02  1.45603000E-01  3.23688557E-02
2.20400000E-02  1.23119800E-01  3.13502998E-02
2.25500000E-02  1.72027800E-01  3.06342928E-02
2.30600000E-02  1.16759600E-01  2.98993520E-02
2.35600000E-02  1.83932600E-01  2.90564560E-02
2.40700000E-02  1.98629200E-01  2.85689882E-02
2.45800000E-02  2.04208200E-01  2.80308510E-02
2.50900000E-02  1.54445800E-01  2.69285305E-02
2.55900000E-02  1.25454000E-01  2.65809994E-02
2.61000000E-02  1.30171600E-01  2.66269052E-02
2.66100000E-02  1.55778400E-01  2.55690939E-02
2.71100000E-02  1.44518600E-01  2.53732170E-02
2.76200000E-02  1.56462800E-01  2.49489909E-02
2.81300000E-02  1.52714800E-01  2.43194637E-02
2.86300000E-02  1.72134400E-01  2.39844698E-02
2.91400000E-02  1.69802000E-01  2.39099743E-02
2.96500000E-02  2.18555800E-01  2.32518033E-02
3.01500000E-02  1.70320000E-01  2.28552895E-02
3.06600000E-02  1.65950600E-01  2.28631999E-02
3.11700000E-02  1.43474600E-01  2.22648602E-02
3.16700000E-02  1.72651200E-01  2.20386546E-02
3.21800000E-02  1.22016600E-01  2.18244194E-02
3.26900000E-02  1.50709400E-01  2.13965205E-02
3.31900000E-02  1.56741000E-01  2.12641711E-02
3.37000000E-02  1.24408800E-01  2.08622025E-02
3.42100000E-02  1.72267400E-01  2.08595244E-02
3.47100000E-02  1.66155400E-01  2.04415136E-02
3.52200000E-02  1.40955400E-01  1.99614454E-02
3.57300000E-02  1.49695600E-01  2.02680013E-02
3.62300000E-02  1.48010000E-01  2.00565559E-02
3.67400000E-02  1.44608000E-01  1.94937561E-02
3.72500000E-02  1.33432000E-01  1.95401072E-02
3.77500000E-02  1.40918800E-01  1.94279711E-02
3.82600000E-02  1.62090800E-01  1.91500215E-02
3.87700000E-02  1.49468400E-01  1.88461442E-02
3.92700000E-02  1.46386000E-01  1.88374095E-02
3.97800000E-02  1.40740600E-01  1.85618361E-02
4.02900000E-02  1.70126600E-01  1.83060607E-02
4.08000000E-02  1.66211800E-01  1.84257618E-02
4.13000000E-02  1.75085200E-01  1.79884639E-02
4.18100000E-02  1.81103600E-01  1.78550675E-02
4.23200000E-02  1.68751000E-01  1.78023387E-02
4.28200000E-02  1.87575800E-01  1.76030820E-02
4.33300000E-02  1.44742000E-01  1.76230095E-02
4.38400000E-02  1.47905600E-01  1.72453984E-02
4.43400000E-02  1.87943200E-01  1.69415236E-02
4.48500000E-02  1.49501600E-01  1.69527533E-02
4.53600000E-02  1.56165600E-01  1.66466278E-02
4.58600000E-02  1.65706400E-01  1.65322230E-02
4.63700000E-02  1.65723200E-01  1.63007923E-02
4.68800000E-02  1.76702000E-01  1.62951385E-02
4.73800000E-02  1.71315200E-01  1.61162886E-02
4.78900000E-02  1.55814200E-01  1.63025915E-02
4.84000000E-02  1.65039600E-01  1.59150346E-02
4.89000000E-02  1.62142200E-01  1.58872640E-02
4.94100000E-02  1.52839200E-01  1.59238950E-02
4.99200000E-02  1.70183000E-01  1.57288970E-02
5.04200000E-02  1.30806600E-01  1.57838359E-02
5.09300000E-02  1.70415800E-01  1.55523216E-02
5.14400000E-02  1.62818000E-01  1.55186949E-02
5.19400000E-02  1.62290800E-01  1.54709085E-02
5.24500000E-02  1.81102800E-01  1.52933534E-02
5.29600000E-02  1.62700800E-01  1.53276337E-02
5.34600000E-02  1.54068000E-01  1.51447628E-02
5.39700000E-02  1.72359400E-01  1.51547650E-02
5.44800000E-02  1.59768200E-01  1.49359555E-02
5.49800000E-02  1.60733800E-01  1.48687347E-02
5.54900000E-02  1.42755800E-01  1.47910744E-02
5.60000000E-02  1.38961000E-01  1.47587406E-02
5.65000000E-02  1.85773200E-01  1.46944013E-02
5.70100000E-02  1.58506800E-01  1.46177160E-02
5.75200000E-02  1.54035000E-01  1.43198813E-02
5.80300000E-02  1.43427200E-01  1.44754757E-02
5.85300000E-02  1.71228200E-01  1.41658461E-02
5.90400000E-02  1.54053600E-01  1.43350892E-02
5.95500000E-02  1.45487400E-01  1.42368765E-02
6.00500000E-02  1.54270400E-01  1.40531502E-02
6.05600000E-02  1.74935600E-01  1.40458673E-02
6.10700000E-02  1.39902000E-01  1.40509428E-02
6.15700000E-02  1.52006800E-01  1.38527528E-02
6.20800000E-02  1.45757400E-01  1.38046731E-02
6.25900000E-02  1.49503000E-01  1.37422258E-02
6.30900000E-02  1.77738000E-01  1.37311144E-02
6.36000000E-02  1.45834200E-01  1.37066050E-02
6.41100000E-02  1.45110000E-01  1.37231524E-02
6.46100000E-02  1.37919800E-01  1.33843409E-02
6.51200000E-02  1.69755200E-01  1.34502989E-02
6.56300000E-02  1.48312200E-01  1.34634693E-02
6.61300000E-02  1.24726400E-01  1.33150738E-02
6.66400000E-02  1.32472400E-01  1.33655404E-02
6.71500000E-02  1.58596600E-01  1.31997973E-02
6.76500000E-02  1.34742600E-01  1.30992012E-02
6.81600000E-02  1.34018200E-01  1.31567457E-02
6.86700000E-02  1.46896400E-01  1.30625310E-02
6.91700000E-02  1.47232400E-01  1.30731333E-02
6.96800000E-02  1.35716400E-01  1.28948922E-02
7.01900000E-02  1.39672600E-01  1.29022867E-02
7.06900000E-02  1.54119600E-01  1.28374588E-02
7.12000000E-02  1.31319600E-01  1.27536141E-02
7.17100000E-02  1.60605800E-01  1.26372715E-02
7.22100000E-02  1.50195200E-01  1.25597462E-02
7.27200000E-02  1.35611600E-01  1.26039156E-02
7.32300000E-02  1.50602000E-01  1.24947489E-02
7.37300000E-02  1.34035000E-01  1.24503931E-02
7.42400000E-02  1.54431600E-01  1.25442163E-02
7.47500000E-02  1.45562400E-01  1.22995199E-02
7.52600000E-02  1.50775600E-01  1.23325501E-02
7.57600000E-02  1.47888400E-01  1.22731543E-02
7.62700000E-02  1.53627000E-01  1.22261665E-02
7.67800000E-02  1.49471000E-01  1.22185527E-02
7.72800000E-02  1.28922800E-01  1.21763049E-02
7.77900000E-02  1.52448400E-01  1.21179770E-02
7.83000000E-02  1.41350600E-01  1.20306886E-02
7.88000000E-02  1.56148400E-01  1.20128409E-02
7.93100000E-02  1.41166400E-01  1.19955000E-02
7.98200000E-02  1.49401400E-01  1.19544878E-02
8.03200000E-02  1.38258400E-01  1.19059474E-02
8.08300000E-02  1.40443200E-01  1.18961962E-02
8.13400000E-02  1.61122600E-01  1.18585271E-02
8.18400000E-02  1.29986000E-01  1.16978335E-02
8.23500000E-02  1.22555600E-01  1.17369813E-02
8.28600000E-02  1.71199400E-01  1.16892776E-02
8.33600000E-02  1.43776800E-01  1.14533546E-02
8.38700000E-02  1.35479800E-01  1.15734645E-02
8.43800000E-02  1.51411200E-01  1.15130348E-02
8.48800000E-02  1.36820600E-01  1.14166090E-02
8.53900000E-02  1.37846000E-01  1.15974833E-02
8.59000000E-02  1.47561200E-01  1.16648433E-02
8.64000000E-02  1.57691000E-01  1.16856476E-02
8.69100000E-02  1.21169400E-01  1.18113474E-02
8.74200000E-02  1.49875000E-01  1.21013699E-02
8.79200000E-02  1.57493200E-01  1.21076692E-02
8.84300000E-02  1.44539000E-01  1.22096099E-02
8.89400000E-02  1.44230000E-01  1.23718687E-02
8.94400000E-02  1.37850400E-01  1.23855556E-02
8.99500000E-02  1.20880200E-01  1.23778600E-02
9.04600000E-02  1.38764200E-01  1.23959330E-02
9.09600000E-02  1.52031800E-01  1.25455407E-02
9.14700000E-02  1.36396600E-01  1.26239779E-02
9.19800000E-02  1.22844000E-01  1.25761560E-02
9.24800000E-02  1.36432400E-01  1.26972757E-02
9.29900000E-02  1.65121000E-01  1.26582225E-02
9.35000000E-02  1.48077600E-01  1.26441847E-02
9.40100000E-02  1.43548600E-01  1.27219832E-02
9.45100000E-02  1.31763200E-01  1.28945145E-02
9.50200000E-02  1.45390600E-01  1.27847030E-02
9.55300000E-02  1.30370200E-01  1.27801846E-02
9.60300000E-02  1.50923400E-01  1.28640709E-02
9.65400000E-02  1.46679800E-01  1.27487118E-02
9.70500000E-02  1.29923200E-01  1.26635976E-02
9.75500000E-02  1.38663000E-01  1.28044054E-02
9.80600000E-02  1.25770600E-01  1.26408568E-02
9.85700000E-02  1.17003600E-01  1.26536803E-02
9.90700000E-02  1.25414800E-01  1.24788022E-02
9.95800000E-02  1.36560000E-01  1.22694213E-02
1.00090000E-01  1.29631400E-01  1.22962409E-02
1.00590000E-01  1.39503400E-01  1.20254104E-02
1.01100000E-01  1.30246200E-01  1.18273687E-02
1.01610000E-01  1.35035800E-01  1.17487869E-02
1.02110000E-01  1.35469000E-01  1.16434834E-02
1.02620000E-01  1.45198000E-01  1.15615473E-02
1.03130000E-01  1.57799600E-01  1.15352486E-02
1.03630000E-01  1.46708200E-01  1.14911821E-02
1.04140000E-01  1.35474400E-01  1.12957157E-02
1.04650000E-01  1.43106600E-01  1.13867572E-02
1.05150000E-01  1.21676000E-01  1.12707747E-02
1.05660000E-01  1.29094400E-01  1.11363744E-02
1.06170000E-01  1.40429400E-01  1.12089681E-02
1.06670000E-01  1.40638800E-01  1.11151680E-02
1.07180000E-01  1.18277600E-01  1.11453503E-02
1.07690000E-01  1.41620600E-01  1.10199906E-02
1.08190000E-01  1.51443200E-01  1.09721147E-02
1.08700000E-01  1.34442200E-01  1.10098214E-02
1.09210000E-01  1.24523000E-01  1.09658894E-02
1.09710000E-01  1.46488000E-01  1.09537641E-02
1.10220000E-01  1.13639400E-01  1.10183985E-02
1.10730000E-01  1.27268600E-01  1.09823334E-02
1.11230000E-01  1.59781600E-01  1.10359154E-02
1.11740000E-01  1.45708400E-01  1.09045768E-02
1.12250000E-01  1.47814600E-01  1.09536061E-02
1.12750000E-01  1.32255000E-01  1.08624046E-02
1.13260000E-01  1.55266600E-01  1.08550227E-02
1.13770000E-01  1.39928600E-01  1.07480150E-02
1.14280000E-01  1.34581000E-01  1.06862327E-02
1.14780000E-01  1.32149400E-01  1.07207010E-02
1.15290000E-01  1.35067800E-01  1.06093362E-02
1.15800000E-01  1.44502000E-01  1.06421998E-02
1.16300000E-01  1.30464600E-01  1.05248207E-02
1.16810000E-01  1.18464400E-01  1.04986925E-02
1.17320000E-01  1.42615800E-01  1.04689972E-02
1.17820000E-01  1.35820600E-01  1.04334594E-02
1.18330000E-01  1.37077400E-01  1.04069885E-02
1.18840000E-01  1.34776000E-01  1.03316077E-02
1.19340000E-01  1.30281000E-01  1.03497524E-02
1.19850000E-01  1.33645600E-01  1.02599736E-02
1.20360000E-01  1.35199600E-01  1.03023922E-02
1.20860000E-01  1.15732600E-01  1.02128141E-02
1.21370000E-01  1.28550800E-01  1.01656300E-02
1.21880000E-01  1.30634600E-01  1.01314718E-02
1.22380000E-01  1.21142600E-01  1.01806015E-02
1.22890000E-01  1.31425200E-01  1.00128321E-02
1.23400000E-01  1.32485800E-01  1.01145800E-02
1.23900000E-01  1.30988000E-01  9.97736743E-03
1.24410000E-01  1.50365000E-01  9.97337360E-03
1.24920000E-01  1.20172000E-01  9.98995877E-03
1.25420000E-01  1.35054400E-01  9.89007081E-03
1.25930000E-01  1.36889800E-01  9.85505113E-03
1.26440000E-01  1.28016800E-01  9.87159741E-03
1.26940000E-01  1.44134800E-01  9.82011995E-03
1.27450000E-01  1.21406400E-01  9.82644658E-03
1.27960000E-01  1.51087200E-01  9.81270715E-03
1.28460000E-01  1.30435800E-01  9.73585151E-03
1.28970000E-01  1.37910000E-01  9.72084678E-03
1.29480000E-01  1.45702800E-01  9.72194569E-03
1.29980000E-01  1.16376400E-01  9.64236566E-03
1.30490000E-01  1.42116200E-01  9.60621688E-03
1.31000000E-01  1.28707600E-01  9.61890964E-03
1.31500000E-01  1.33355800E-01  9.49451895E-03
1.32010000E-01  1.32764800E-01  9.54114333E-03
1.32520000E-01  1.23288800E-01  9.48862493E-03
1.33020000E-01  1.34199200E-01  9.39362880E-03
1.33530000E-01  1.33978400E-01  9.36018826E-03
1.34040000E-01  1.35796200E-01  9.32879719E-03
1.34540000E-01  1.37438200E-01  9.27681011E-03
1.35050000E-01  1.06284000E-01  9.26460310E-03
1.35560000E-01  1.26422400E-01  9.23572615E-03
1.36060000E-01  1.32150400E-01  9.21218248E-03
1.36570000E-01  1.34727200E-01  9.20423569E-03
1.37080000E-01  1.39766400E-01  9.20351867E-03
1.37580000E-01  1.39049400E-01  9.14234200E-03
1.38090000E-01  1.46845000E-01  9.16967722E-03
1.38600000E-01  1.39502800E-01  9.08988077E-03
1.39110000E-01  1.37043600E-01  9.11620216E-03
1.39610000E-01  1.28902000E-01  9.10097112E-03
1.40120000E-01  1.32272800E-01  9.03181715E-03
1.40630000E-01  1.31279400E-01  9.02521957E-03
1.41130000E-01  1.52747000E-01  9.00995021E-03
1.41640000E-01  1.38166600E-01  8.98805513E-03
1.42150000E-01  1.38219800E-01  8.99143994E-03
1.42650000E-01  1.31630800E-01  9.01440270E-03
1.43160000E-01  1.41931000E-01  8.91893187E-03
1.43670000E-01  1.37613200E-01  8.89509027E-03
1.44170000E-01  1.41191800E-01  8.89452113E-03
1.44680000E-01  1.35559000E-01  8.89505598E-03
1.45190000E-01  1.28737400E-01  8.85119126E-03
1.45690000E-01  1.24920800E-01  8.77689922E-03
1.46200000E-01  1.27073400E-01  8.78313860E-03
1.46710000E-01  1.32595000E-01  8.82878073E-03
1.47210000E-01  1.30116400E-01  8.74061740E-03
1.47720000E-01  1.26967600E-01  8.75309913E-03
1.48230000E-01  1.13708000E-01  8.78593008E-03
1.48730000E-01  1.37807400E-01  8.68600767E-03
1.49240000E-01  1.39715800E-01  8.73857139E-03
1.49750000E-01  1.36576800E-01  8.71791990E-03
1.50250000E-01  1.26191000E-01  8.70087016E-03
1.50760000E-01  1.20656200E-01  8.61793522E-03
1.51270000E-01  1.28644800E-01  8.64034263E-03
1.51770000E-01  1.22031000E-01  8.56068514E-03
1.52280000E-01  1.25699200E-01  8.56180676E-03
1.52790000E-01  1.42840800E-01  8.58630747E-03
1.53290000E-01  1.24592400E-01  8.49147725E-03
1.53800000E-01  1.41921600E-01  8.51857883E-03
1.54310000E-01  1.29570000E-01  8.51864922E-03
1.54810000E-01  1.17865400E-01  8.47909529E-03
1.55320000E-01  1.31321200E-01  8.49393074E-03
1.55830000E-01  1.17119400E-01  8.40479624E-03
1.56330000E-01  1.18427600E-01  8.44627439E-03
1.56840000E-01  1.31402200E-01  8.44260046E-03
1.57350000E-01  1.32469200E-01  8.35028050E-03
1.57850000E-01  1.28674400E-01  8.44870930E-03
1.58360000E-01  1.38738200E-01  8.34303556E-03
1.58870000E-01  1.22038800E-01  8.33167169E-03
1.59370000E-01  1.38090800E-01  8.29893953E-03
1.59880000E-01  1.29157000E-01  8.34950763E-03
1.60390000E-01  1.27696000E-01  8.27006366E-03
1.60890000E-01  1.29604000E-01  8.27750116E-03
1.61400000E-01  1.28307800E-01  8.29270988E-03
1.61910000E-01  1.27173600E-01  8.23183649E-03
1.62410000E-01  1.15794200E-01  8.21861420E-03
1.62920000E-01  1.28013000E-01  8.15693566E-03
1.63430000E-01  1.37851400E-01  8.15687526E-03
1.63930000E-01  1.18407800E-01  8.16061208E-03
1.64440000E-01  1.22188200E-01  8.11357164E-03
1.64950000E-01  1.23731000E-01  8.16249780E-03
1.65450000E-01  1.12849800E-01  8.12238649E-03
1.65960000E-01  1.27883600E-01  8.08505222E-03
1.66470000E-01  1.24578800E-01  8.09665254E-03
1.66970000E-01  1.24689200E-01  8.09740565E-03
1.67480000E-01  1.19861600E-01  8.08839354E-03
1.67990000E-01  1.26708000E-01  8.01839903E-03
1.68490000E-01  1.12335600E-01  8.02874796E-03
1.69000000E-01  1.36046200E-01  8.01160370E-03
1.69510000E-01  1.28534200E-01  7.96607810E-03
1.70010000E-01  1.34873200E-01  7.97477220E-03
1.70520000E-01  1.13525600E-01  7.93557948E-03
1.71030000E-01  1.24029400E-01  7.96267050E-03
1.71530000E-01  1.12949000E-01  7.94176051E-03
1.72040000E-01  1.15169000E-01  7.89918892E-03
1.72550000E-01  1.29033600E-01  7.92959215E-03
1.73050000E-01  1.10221000E-01  7.87530274E-03
1.73560000E-01  1.32730600E-01  7.88339210E-03
1.74070000E-01  1.22408600E-01  7.89143239E-03
1.74570000E-01  1.15415800E-01  8.11465005E-03
1.75080000E-01  1.09743400E-01  8.14243192E-03
1.75590000E-01  1.27370600E-01  8.22398482E-03
1.76100000E-01  1.09359800E-01  8.24818842E-03
1.76600000E-01  1.22804200E-01  8.22732304E-03
1.77110000E-01  1.23170000E-01  8.30487391E-03
1.77620000E-01  1.20478400E-01  8.30111736E-03
1.78120000E-01  1.08364400E-01  8.40879972E-03
1.78630000E-01  1.19934200E-01  8.39866383E-03
1.79140000E-01  1.19990800E-01  8.41680969E-03
1.79640000E-01  1.13204400E-01  8.45553076E-03
1.80150000E-01  1.06257000E-01  8.45088764E-03
1.80660000E-01  1.06631000E-01  8.47348476E-03
1.81160000E-01  1.18396400E-01  8.54417629E-03
1.81670000E-01  1.24066000E-01  8.49815198E-03
1.82180000E-01  1.13560000E-01  8.57716829E-03
1.82680000E-01  1.27907400E-01  8.57187422E-03
1.83190000E-01  1.14186800E-01  8.56741192E-03
1.83700000E-01  1.02275200E-01  8.60246953E-03
1.84200000E-01  1.08632600E-01  8.65293120E-03
1.84710000E-01  1.27657800E-01  8.70306450E-03
1.85220000E-01  1.10010000E-01  8.63581796E-03
1.85720000E-01  1.12534000E-01  8.70176152E-03
1.86230000E-01  1.17340800E-01  8.69651466E-03
1.86740000E-01  1.17211400E-01  8.72097388E-03
1.87240000E-01  1.12783800E-01  8.72236270E-03
1.87750000E-01  1.21073000E-01  8.72370037E-03
1.88260000E-01  1.06793200E-01  8.73288845E-03
1.88760000E-01  1.22260800E-01  8.68196724E-03
1.89270000E-01  1.14660200E-01  8.74121466E-03
1.89780000E-01  1.20012800E-01  8.78677839E-03
1.90280000E-01  1.00702000E-01  8.72668454E-03
1.90790000E-01  9.65592000E-02  8.78724976E-03
1.91300000E-01  1.17190400E-01  8.79190212E-03
1.91800000E-01  9.30970000E-02  8.80083570E-03
1.92310000E-01  9.06592000E-02  8.75171453E-03
1.92820000E-01  1.15081800E-01  8.80054762E-03
1.93320000E-01  1.06022600E-01  8.84204527E-03
1.93830000E-01  1.01298200E-01  8.82990773E-03
1.94340000E-01  1.25621200E-01  8.88848533E-03
1.94840000E-01  1.14434800E-01  8.86046839E-03
1.95350000E-01  1.05910800E-01  8.83000022E-03
1.95860000E-01  1.00614600E-01  8.87789070E-03
1.96360000E-01  1.15776000E-01  8.88108655E-03
1.96870000E-01  1.11075400E-01  8.97357391E-03
1.97380000E-01  1.16249000E-01  8.91247001E-03
1.97880000E-01  1.12685200E-01  8.86482484E-03
1.98390000E-01  1.05496600E-01  8.93788371E-03
1.98900000E-01  1.16405200E-01  8.95688950E-03
1.99400000E-01  1.20991600E-01  8.90903075E-03
1.99910000E-01  1.24528200E-01  8.94417375E-03
2.00420000E-01  9.93516000E-02  8.92788837E-03
2.00920000E-01  1.21080600E-01  8.88943621E-03
2.01430000E-01  1.16385600E-01  8.97166709E-03
2.01940000E-01  9.43972000E-02  8.89226362E-03
2.02440000E-01  9.53382000E-02  8.79668876E-03
2.02950000E-01  1.04290000E-01  8.87233730E-03
2.03460000E-01  1.06036400E-01  8.85008697E-03
2.03960000E-01  1.14954200E-01  8.92283225E-03
2.04470000E-01  1.10848200E-01  8.87506071E-03
2.04980000E-01  1.06477400E-01  8.89909225E-03
2.05480000E-01  1.10680000E-01  8.92225359E-03
2.05990000E-01  9.98966000E-02  8.84260599E-03
2.06500000E-01  9.27632000E-02  8.93218735E-03
2.07000000E-01  1.13614400E-01  8.92941809E-03
2.07510000E-01  1.12756200E-01  8.92078986E-03
2.08020000E-01  9.03872000E-02  8.91677213E-03
2.08520000E-01  9.84186000E-02  8.92252347E-03
2.09030000E-01  1.23293200E-01  8.93383896E-03
2.09540000E-01  1.05577200E-01  8.85207244E-03
2.10040000E-01  1.15675400E-01  8.95472386E-03
2.10550000E-01  1.00772000E-01  8.92067873E-03
2.11060000E-01  9.09574000E-02  8.91732363E-03
2.11560000E-01  9.69250000E-02  8.94671083E-03
2.12070000E-01  1.04880600E-01  8.91412680E-03
2.12580000E-01  1.16474800E-01  8.97500901E-03
2.13080000E-01  1.03830000E-01  8.90092751E-03
2.13590000E-01  1.03048000E-01  8.94934810E-03
2.14100000E-01  1.00761000E-01  8.93569026E-03
2.14600000E-01  9.60406000E-02  8.85353660E-03
2.15110000E-01  9.66450000E-02  8.86319247E-03
2.15620000E-01  9.64192000E-02  8.86895555E-03
2.16120000E-01  1.06804400E-01  8.86998848E-03
2.16630000E-01  1.12415600E-01  8.83300857E-03
2.17140000E-01  1.04703200E-01  8.85570878E-03
2.17640000E-01  9.82286000E-02  8.84363703E-03
2.18150000E-01  9.50722000E-02  8.80689608E-03
2.18660000E-01  1.06433400E-01  8.84103462E-03
2.19160000E-01  9.80068000E-02  8.80552287E-03
2.19670000E-01  9.95052000E-02  8.77460772E-03
2.20180000E-01  9.70662000E-02  8.76966208E-03
2.20680000E-01  1.09355400E-01  8.76913289E-03
2.21190000E-01  9.24034000E-02  8.78575033E-03
2.21700000E-01  9.85618000E-02  8.68881455E-03
2.22200000E-01  8.85784000E-02  8.72254743E-03
2.22710000E-01  9.42858000E-02  8.67044550E-03
2.23220000E-01  1.06247200E-01  8.66479962E-03
2.23720000E-01  1.03153400E-01  8.66744796E-03
2.24230000E-01  1.13160000E-01  8.66611578E-03
2.24740000E-01  1.05111600E-01  8.61119223E-03
2.25240000E-01  9.97590000E-02  8.60134289E-03
2.25750000E-01  1.00910400E-01  8.61102981E-03
2.26260000E-01  1.09506800E-01  8.54190832E-03
2.26760000E-01  8.38860000E-02  8.50708070E-03
2.27270000E-01  1.04075600E-01  8.52344817E-03
2.27780000E-01  9.41000000E-02  8.44153250E-03
2.28280000E-01  1.00257000E-01  8.43003667E-03
2.28790000E-01  9.77594000E-02  8.40126859E-03
2.29300000E-01  8.88214000E-02  8.39498313E-03
2.29800000E-01  8.44822000E-02  8.42015806E-03
2.30310000E-01  9.75698000E-02  8.39225364E-03
2.30820000E-01  8.52694000E-02  8.37434868E-03
2.31320000E-01  9.92856000E-02  8.37128759E-03
2.31830000E-01  9.83700000E-02  8.32605108E-03
2.32340000E-01  9.19092000E-02  8.30939365E-03
2.32840000E-01  8.37194000E-02  8.31048567E-03
2.33350000E-01  1.02177600E-01  8.31844338E-03
2.33860000E-01  9.34356000E-02  8.26001580E-03
2.34360000E-01  1.10861600E-01  8.28704697E-03
2.34870000E-01  1.01755600E-01  8.20167485E-03
2.35380000E-01  1.00180000E-01  8.21375960E-03
2.35880000E-01  9.71062000E-02  8.22845402E-03
2.36390000E-01  1.04554400E-01  8.14400670E-03
2.36900000E-01  1.07042800E-01  8.16557359E-03
2.37400000E-01  1.00318800E-01  8.11500786E-03
2.37910000E-01  9.87754000E-02  8.10742902E-03
2.38420000E-01  1.16318200E-01  8.17059074E-03
2.38920000E-01  1.05403800E-01  8.04467636E-03
2.39430000E-01  1.05985800E-01  8.06523261E-03
2.39940000E-01  1.00423800E-01  8.04388209E-03
2.40440000E-01  1.03689200E-01  8.04009650E-03
2.40950000E-01  1.14365200E-01  7.97249991E-03
2.41450000E-01  9.63900000E-02  7.99312029E-03
2.41960000E-01  8.85666000E-02  7.94751949E-03
2.42470000E-01  1.08576400E-01  7.93842610E-03
2.42970000E-01  9.59064000E-02  7.95621875E-03
2.43480000E-01  1.06489000E-01  7.90576760E-03
2.43990000E-01  9.02132000E-02  7.93317803E-03
2.44490000E-01  9.23378000E-02  7.87938489E-03
2.45000000E-01  9.43048000E-02  7.90459764E-03
2.45510000E-01  9.91302000E-02  7.90722797E-03
2.46010000E-01  9.30022000E-02  7.80115892E-03
2.46520000E-01  1.01294400E-01  7.84129815E-03
2.47030000E-01  9.04730000E-02  7.83864673E-03
2.47530000E-01  1.00768200E-01  7.79001703E-03
2.48040000E-01  8.73200000E-02  7.79386821E-03
2.48550000E-01  1.00126800E-01  7.79107975E-03
2.49050000E-01  9.28180000E-02  7.72961446E-03
2.49560000E-01  9.37734000E-02  7.70922507E-03
2.50070000E-01  9.75828000E-02  7.73778443E-03
2.50570000E-01  9.28532000E-02  7.67233182E-03
2.51080000E-01  9.93542000E-02  7.69235457E-03
2.51590000E-01  1.03402400E-01  7.67595094E-03
2.52090000E-01  1.01668000E-01  7.64247808E-03
2.52600000E-01  1.07006200E-01  7.67230833E-03
2.53110000E-01  9.71014000E-02  7.59259891E-03
2.53610000E-01  1.02161200E-01  7.54497483E-03
2.54120000E-01  9.79944000E-02  7.55396570E-03
2.54630000E-01  9.45878000E-02  7.56162864E-03
2.55130000E-01  8.98748000E-02  7.54646083E-03
2.55640000E-01  9.49096000E-02  7.54559304E-03
2.56150000E-01  8.68694000E-02  7.51568064E-03
2.56650000E-01  9.66272000E-02  7.53922218E-03
2.57160000E-01  9.66804000E-02  7.50132785E-03
2.57670000E-01  9.62428000E-02  7.47692203E-03
2.58170000E-01  1.02312800E-01  7.47532803E-03
2.58680000E-01  9.07258000E-02  7.45590166E-03
2.59190000E-01  1.08205800E-01  7.44993240E-03
2.59690000E-01  9.33550000E-02  7.42623607E-03
2.60200000E-01  9.54532000E-02  7.39135723E-03
2.60710000E-01  8.35430000E-02  7.39497622E-03
2.61210000E-01  9.72754000E-02  7.38332425E-03
2.61720000E-01  9.70718000E-02  7.35166455E-03
2.62230000E-01  1.07203400E-01  7.35557994E-03
2.62730000E-01  1.01978800E-01  7.37926617E-03
2.63240000E-01  1.07272400E-01  7.31052847E-03
2.63750000E-01  9.54200000E-02  7.31465386E-03
2.64250000E-01  9.67138000E-02  7.31095559E-03
2.64760000E-01  1.00336800E-01  7.29154693E-03
2.65270000E-01  9.01876000E-02  7.26168882E-03
2.65770000E-01  1.01365600E-01  7.22769973E-03
2.66280000E-01  1.08545800E-01  7.22513483E-03
2.66790000E-01  9.67580000E-02  7.23413687E-03
2.67290000E-01  1.14179000E-01  7.19075764E-03
2.67800000E-01  1.10001000E-01  7.22182555E-03
2.68310000E-01  9.51188000E-02  7.20884008E-03
2.68810000E-01  1.00012800E-01  7.16165794E-03
2.69320000E-01  9.19896000E-02  7.21622022E-03
2.69830000E-01  9.60228000E-02  7.19556507E-03
2.70330000E-01  8.99322000E-02  7.10857681E-03
2.70840000E-01  1.08233000E-01  7.13521664E-03
2.71340000E-01  1.08943600E-01  7.11944088E-03
2.71850000E-01  9.51382000E-02  7.14335293E-03
2.72360000E-01  1.01748000E-01  7.11137993E-03
2.72860000E-01  9.07934000E-02  7.11083175E-03
2.73370000E-01  9.05382000E-02  7.11051419E-03
2.73880000E-01  9.30818000E-02  7.08749688E-03
2.74380000E-01  8.52618000E-02  7.06577413E-03
2.74890000E-01  9.70766000E-02  7.08101271E-03
2.75400000E-01  1.02811600E-01  7.06407691E-03
2.75900000E-01  9.46184000E-02  7.00527303E-03
2.76410000E-01  8.69390000E-02  7.06092803E-03
2.76920000E-01  8.91768000E-02  7.07248281E-03
2.77420000E-01  9.68078000E-02  6.97176602E-03
2.77930000E-01  1.07189600E-01  7.04816970E-03
2.78440000E-01  8.65550000E-02  6.97798755E-03
2.78940000E-01  9.52030000E-02  6.95575851E-03
2.79450000E-01  9.93648000E-02  6.95886312E-03
2.79960000E-01  9.67390000E-02  6.94158304E-03
2.80460000E-01  9.98140000E-02  6.95243962E-03
2.80970000E-01  9.07242000E-02  6.91294214E-03
2.81480000E-01  9.67028000E-02  6.95831153E-03
2.81980000E-01  9.42190000E-02  6.92139007E-03
2.82490000E-01  9.78328000E-02  6.86938363E-03
2.83000000E-01  1.09530800E-01  6.87916004E-03
2.83500000E-01  9.94956000E-02  6.91671166E-03
2.84010000E-01  9.58806000E-02  6.86576301E-03
2.84520000E-01  9.34964000E-02  6.85727840E-03
2.85020000E-01  9.23844000E-02  6.87906630E-03
2.85530000E-01  9.86506000E-02  6.87832290E-03
2.86040000E-01  9.75156000E-02  6.83630934E-03
2.86540000E-01  9.50728000E-02  6.88890167E-03
2.87050000E-01  1.00077600E-01  6.84113047E-03
2.87560000E-01  9.77542000E-02  6.86865567E-03
2.88060000E-01  8.40030000E-02  6.88267585E-03
2.88570000E-01  1.00849200E-01  6.89956709E-03
2.89080000E-01  9.05024000E-02  6.91119114E-03
2.89580000E-01  9.69760000E-02  6.84547242E-03
2.90090000E-01  9.74436000E-02  6.89828111E-03
2.90590000E-01  9.82172000E-02  6.88571663E-03
2.91100000E-01  9.84908000E-02  6.88439677E-03
2.91610000E-01  9.38852000E-02  6.88865473E-03
2.92110000E-01  1.02108600E-01  6.92987513E-03
2.92620000E-01  9.49970000E-02  6.88095972E-03
2.93130000E-01  1.00649400E-01  6.87691171E-03
2.93630000E-01  8.61684000E-02  6.93694871E-03
2.94140000E-01  9.98774000E-02  6.92846688E-03
2.94650000E-01  9.81940000E-02  6.92646812E-03
2.95150000E-01  9.16394000E-02  6.92200330E-03
2.95660000E-01  1.07661200E-01  6.93457029E-03
2.96170000E-01  9.32446000E-02  6.96905375E-03
2.96670000E-01  1.03895200E-01  6.93432320E-03
2.97180000E-01  1.04503800E-01  6.95134843E-03
2.97690000E-01  9.31974000E-02  6.93742483E-03
2.98190000E-01  1.01497600E-01  6.94866606E-03
2.98700000E-01  1.07841600E-01  6.92980670E-03
2.99210000E-01  1.03367200E-01  6.91995386E-03
2.99710000E-01  1.01098200E-01  6.90824631E-03
3.00220000E-01  9.35896000E-02  6.87276225E-03
3.00730000E-01  9.32022000E-02  6.92058355E-03
3.01230000E-01  1.05554600E-01  6.87647506E-03
3.01740000E-01  9.63648000E-02  6.86160612E-03
3.02250000E-01  8.65578000E-02  6.84018171E-03
3.02750000E-01  1.01938200E-01  6.85232690E-03
3.03260000E-01  9.49670000E-02  6.86759054E-03
3.03770000E-01  9.81772000E-02  6.80003460E-03
3.04270000E-01  1.12866000E-01  6.81466821E-03
3.04780000E-01  1.01116400E-01  6.88807665E-03
3.05290000E-01  9.41700000E-02  6.89410028E-03
3.05790000E-01  8.59082000E-02  6.92549805E-03
3.06300000E-01  8.18816000E-02  6.93048237E-03
3.06800000E-01  1.02256800E-01  6.94296107E-03
3.07310000E-01  1.02024800E-01  6.94858580E-03
3.07820000E-01  9.99484000E-02  6.95113326E-03
3.08320000E-01  1.01171600E-01  6.98252086E-03
3.08830000E-01  8.71414000E-02  6.99142517E-03
3.09340000E-01  1.02811800E-01  6.95594938E-03
3.09840000E-01  9.16962000E-02  6.97529860E-03
3.10350000E-01  1.03812000E-01  6.99070590E-03
3.10860000E-01  9.68788000E-02  6.96700561E-03
3.11360000E-01  1.00431200E-01  7.01118089E-03
3.11870000E-01  9.67476000E-02  7.00171819E-03
3.12380000E-01  9.87612000E-02  6.97144428E-03
3.12880000E-01  9.38656000E-02  7.00888028E-03
3.13390000E-01  9.70710000E-02  6.98677734E-03
3.13900000E-01  1.04963200E-01  7.02076370E-03
3.14400000E-01  9.29038000E-02  6.98773518E-03
3.14910000E-01  8.40836000E-02  6.99660726E-03
3.15420000E-01  8.76040000E-02  6.99796412E-03
3.15920000E-01  9.65682000E-02  6.97166277E-03
3.16430000E-01  1.03756800E-01  6.98943699E-03
3.16940000E-01  9.04364000E-02  6.98037747E-03
3.17440000E-01  9.91928000E-02  6.98404960E-03
3.17950000E-01  9.05608000E-02  7.03050355E-03
3.18450000E-01  1.02196400E-01  7.02631560E-03
3.18960000E-01  9.25428000E-02  7.02778112E-03
3.19470000E-01  9.12000000E-02  7.01096031E-03
3.19970000E-01  8.54488000E-02  7.08016305E-03
3.20480000E-01  1.05117600E-01  7.04888285E-03
3.20990000E-01  9.87658000E-02  7.10813150E-03
3.21490000E-01  8.97898000E-02  7.08473414E-03
3.22000000E-01  9.52612000E-02  7.13273815E-03
3.22510000E-01  1.00942800E-01  7.13482352E-03
3.23010000E-01  9.39506000E-02  7.14933156E-03
3.23520000E-01  9.94500000E-02  7.19036945E-03
3.24030000E-01  1.00596800E-01  7.15056381E-03
3.24530000E-01  1.01930200E-01  7.19446953E-03
3.25040000E-01  9.17234000E-02  7.19753165E-03
3.25550000E-01  9.65540000E-02  7.20646383E-03
3.26050000E-01  1.09287400E-01  7.23939832E-03
3.26560000E-01  9.35076000E-02  7.23828770E-03
3.27070000E-01  9.68260000E-02  7.24257521E-03
3.27570000E-01  1.00958000E-01  7.23282891E-03
3.28080000E-01  1.07197200E-01  7.23155500E-03
3.28590000E-01  9.28194000E-02  7.22343777E-03
3.29090000E-01  1.01465200E-01  7.19702862E-03
3.29600000E-01  8.68980000E-02  7.25108942E-03
3.30100000E-01  9.13758000E-02  7.19400234E-03
3.30610000E-01  9.31112000E-02  7.21362748E-03
3.31120000E-01  9.43274000E-02  7.19742161E-03
3.31620000E-01  9.45690000E-02  7.24110904E-03
3.32130000E-01  9.19172000E-02  7.21786874E-03
3.32640000E-01  9.04402000E-02  7.23599417E-03
3.33140000E-01  1.03983400E-01  7.24978926E-03
3.33650000E-01  1.05758000E-01  7.24434239E-03
3.34160000E-01  9.08378000E-02  7.27060795E-03
3.34660000E-01  1.00226600E-01  7.28435632E-03
3.35170000E-01  9.59420000E-02  7.26346035E-03
3.35680000E-01  1.02289000E-01  7.28793998E-03
3.36180000E-01  9.52574000E-02  7.29441282E-03
3.36690000E-01  9.31080000E-02  7.30577831E-03
3.37200000E-01  1.05993600E-01  7.29066233E-03
3.37700000E-01  1.04732200E-01  7.32417409E-03
3.38210000E-01  1.01422000E-01  7.30445122E-03
3.38720000E-01  1.00432200E-01  7.34340027E-03
3.39220000E-01  8.95628000E-02  7.33094330E-03
3.39730000E-01  8.39316000E-02  7.32223687E-03
3.40230000E-01  1.05259800E-01  7.36157170E-03
3.40740000E-01  9.14714000E-02  7.34333546E-03
3.41250000E-01  1.04955200E-01  7.36135684E-03
3.41750000E-01  1.08411200E-01  7.36145037E-03
3.42260000E-01  1.11299800E-01  7.39603295E-03
3.42770000E-01  9.97050000E-02  7.32214439E-03
3.43270000E-01  8.92790000E-02  7.41097316E-03
3.43780000E-01  9.85432000E-02  7.39936606E-03
3.44290000E-01  1.05380800E-01  7.35591554E-03
3.44790000E-01  1.08162800E-01  7.40611706E-03
3.45300000E-01  9.54154000E-02  7.42613296E-03
3.45810000E-01  9.23360000E-02  7.35679326E-03
3.46310000E-01  1.00453800E-01  7.39645561E-03
3.46820000E-01  1.04484600E-01  7.38088720E-03
3.47330000E-01  1.07146600E-01  7.45679039E-03
3.47830000E-01  9.95890000E-02  7.40894398E-03
3.48340000E-01  9.92436000E-02  7.38410622E-03
3.48840000E-01  9.41048000E-02  7.46448977E-03
3.49350000E-01  1.01611200E-01  7.38646047E-03
3.49860000E-01  1.08600200E-01  7.25958981E-03
3.50360000E-01  8.53634000E-02  7.27342399E-03
3.50870000E-01  1.08090800E-01  7.23204688E-03
3.51380000E-01  1.06341200E-01  7.10723140E-03
3.51880000E-01  1.01830600E-01  7.12384448E-03
3.52390000E-01  9.15524000E-02  7.06283740E-03
3.52900000E-01  1.02073000E-01  7.00196353E-03
3.53400000E-01  8.34896000E-02  7.06612533E-03
3.53910000E-01  1.06946800E-01  7.14174589E-03
3.54420000E-01  9.54996000E-02  7.16563535E-03
3.54920000E-01  1.09461400E-01  7.13596208E-03
3.55430000E-01  1.03193600E-01  7.16704918E-03
3.55940000E-01  1.02580400E-01  7.25258059E-03
3.56440000E-01  9.81096000E-02  7.18599588E-03
3.56950000E-01  8.96788000E-02  7.18103760E-03
3.57450000E-01  1.03353800E-01  7.21383419E-03
3.57960000E-01  1.02793400E-01  7.16615880E-03
3.58470000E-01  9.58510000E-02  7.19881159E-03
3.58970000E-01  9.82688000E-02  7.23056140E-03
3.59480000E-01  9.96688000E-02  7.24909093E-03
3.59990000E-01  1.09971400E-01  7.19369215E-03
3.60490000E-01  9.93912000E-02  7.21477194E-03
3.61000000E-01  1.00481600E-01  7.21177091E-03
3.61510000E-01  9.32144000E-02  7.27201681E-03
3.62010000E-01  8.73858000E-02  7.15913392E-03
3.62520000E-01  1.04666200E-01  7.26331742E-03
3.63030000E-01  9.50612000E-02  7.28567780E-03
3.63530000E-01  1.00737000E-01  7.24364897E-03
3.64040000E-01  9.85970000E-02  7.30358651E-03
3.64550000E-01  9.83536000E-02  7.26619085E-03
3.65050000E-01  8.14012000E-02  7.28461179E-03
3.65560000E-01  1.01118600E-01  7.28723540E-03
3.66060000E-01  9.20954000E-02  7.33486228E-03
3.66570000E-01  8.84310000E-02  7.34540520E-03
3.67080000E-01  1.11478800E-01  7.28065703E-03
3.67580000E-01  9.74590000E-02  7.29953389E-03
3.68090000E-01  1.00554400E-01  7.39266088E-03
3.68600000E-01  9.27982000E-02  7.38199059E-03
3.69100000E-01  9.48510000E-02  7.38592868E-03
3.69610000E-01  9.78094000E-02  7.43886789E-03
3.70120000E-01  1.05838400E-01  7.40123150E-03
3.70620000E-01  9.51496000E-02  7.39685910E-03
3.71130000E-01  8.82836000E-02  7.48767107E-03
3.71640000E-01  1.08880400E-01  7.49460334E-03
3.72140000E-01  9.68984000E-02  7.54419424E-03
3.72650000E-01  1.07457800E-01  7.50053043E-03
3.73150000E-01  1.01290600E-01  7.60196298E-03
3.73660000E-01  8.56686000E-02  7.66180279E-03
3.74170000E-01  9.70304000E-02  7.60007258E-03
3.74670000E-01  9.79380000E-02  7.64963944E-03
3.75180000E-01  9.62490000E-02  7.76363496E-03
3.75690000E-01  8.87608000E-02  7.71529676E-03
3.76190000E-01  9.34224000E-02  7.75811045E-03
3.76700000E-01  1.15901600E-01  7.84990144E-03
3.77210000E-01  9.88058000E-02  7.83596818E-03
3.77710000E-01  9.89704000E-02  7.87240509E-03
3.78220000E-01  9.76904000E-02  7.89112864E-03
3.78730000E-01  1.00256400E-01  7.96436263E-03
3.79230000E-01  1.09817400E-01  7.94600124E-03
3.79740000E-01  9.08642000E-02  7.95824539E-03
3.80240000E-01  9.80194000E-02  8.03320106E-03
3.80750000E-01  9.88008000E-02  8.08163402E-03
3.81260000E-01  9.18054000E-02  8.05978335E-03
3.81760000E-01  1.09552200E-01  8.12697346E-03
3.82270000E-01  8.57362000E-02  8.17308128E-03
3.82780000E-01  8.70998000E-02  8.20873908E-03
3.83280000E-01  9.78054000E-02  8.21273240E-03
3.83790000E-01  1.01833800E-01  8.28762111E-03
3.84300000E-01  1.06046600E-01  8.31379171E-03
3.84800000E-01  1.05718800E-01  8.34822335E-03
3.85310000E-01  8.65334000E-02  8.35191907E-03
3.85820000E-01  1.11963000E-01  8.49344798E-03
3.86320000E-01  9.61530000E-02  8.41534668E-03
3.86830000E-01  9.67962000E-02  8.45345892E-03
3.87330000E-01  9.20130000E-02  8.84088133E-03
3.87840000E-01  8.70792000E-02  8.52628515E-03
3.88350000E-01  1.03968600E-01  8.53504248E-03
3.88850000E-01  1.09406400E-01  8.67703888E-03
3.89360000E-01  1.12274600E-01  8.67100073E-03
3.89870000E-01  9.91646000E-02  8.66649261E-03
3.90370000E-01  1.00957400E-01  8.70505722E-03
3.90880000E-01  9.85352000E-02  8.80131349E-03
3.91390000E-01  9.67238000E-02  8.82923685E-03
3.91890000E-01  9.97190000E-02  8.82707655E-03
3.92400000E-01  1.01807200E-01  8.86935565E-03
3.92900000E-01  1.08081200E-01  8.94500713E-03
3.93410000E-01  1.01327800E-01  8.96053710E-03
3.93920000E-01  1.04870600E-01  8.96243309E-03
3.94420000E-01  9.33424000E-02  9.05437299E-03
3.94930000E-01  9.93128000E-02  9.06914972E-03
3.95440000E-01  1.09889600E-01  9.11115951E-03
3.95940000E-01  1.03858200E-01  9.14628735E-03
3.96450000E-01  1.08907600E-01  9.14843559E-03
3.96960000E-01  9.68868000E-02  9.24323308E-03
3.97460000E-01  9.58526000E-02  9.20549437E-03
3.97970000E-01  1.00581600E-01  9.32576337E-03
3.98470000E-01  9.49856000E-02  9.38821155E-03
3.98980000E-01  1.07006400E-01  9.34851671E-03
3.99490000E-01  8.83022000E-02  9.44836185E-03
3.99990000E-01  9.38424000E-02  9.48642665E-03
4.00500000E-01  9.19986000E-02  9.56006897E-03
4.01010000E-01  8.31816000E-02  9.54937170E-03
4.01510000E-01  1.00210400E-01  9.66986053E-03
4.02020000E-01  9.92600000E-02  9.69643960E-03
4.02530000E-01  1.20765200E-01  9.71610561E-03
4.03030000E-01  9.35134000E-02  9.65233810E-03
4.03540000E-01  1.03835200E-01  9.83889092E-03
4.04050000E-01  9.70742000E-02  7.01581639E+00
4.04550000E-01  8.90876000E-02  9.77441683E-03
4.05060000E-01  1.13097600E-01  9.89815502E-03
4.05560000E-01  8.99362000E-02  9.81937121E-03
4.06070000E-01  1.19660200E-01  9.87872683E-03
4.06580000E-01  1.18991000E-01  9.99058406E-03
4.07080000E-01  9.37812000E-02  9.94026416E-03
4.07590000E-01  9.87338000E-02  1.00180307E-02
4.08100000E-01  7.99638000E-02  9.91230369E-03
4.08600000E-01  9.75616000E-02  1.01357782E-02
4.09110000E-01  8.24900000E-02  1.00877110E-02
4.09620000E-01  8.28270000E-02  1.00418786E-02
4.10120000E-01  9.56780000E-02  1.01627876E-02
4.10630000E-01  9.06382000E-02  1.01600530E-02
4.11130000E-01  8.28904000E-02  1.02193012E-02
4.11640000E-01  8.42516000E-02  1.01633893E-02
4.12150000E-01  1.03550400E-01  1.02298889E-02
4.12650000E-01  1.00977600E-01  1.01765011E-02
4.13160000E-01  9.21492000E-02  1.02026941E-02
4.13670000E-01  8.92794000E-02  1.01862765E-02
4.14170000E-01  9.58396000E-02  1.03118993E-02
4.14680000E-01  8.73412000E-02  1.03151985E-02
4.15180000E-01  9.85804000E-02  1.02086525E-02
4.15690000E-01  1.03775600E-01  1.04567580E-02
4.16200000E-01  9.72594000E-02  1.03824818E-02
4.16700000E-01  8.93668000E-02  1.03783382E-02
4.17210000E-01  9.29756000E-02  1.04549650E-02
4.17720000E-01  8.63420000E-02  1.04655077E-02
4.18220000E-01  8.48976000E-02  1.05522383E-02
4.18730000E-01  9.41560000E-02  1.04882046E-02
4.19240000E-01  9.17782000E-02  1.05881078E-02
4.19740000E-01  1.10241600E-01  1.06384240E-02
4.20250000E-01  1.03798200E-01  1.06518748E-02
4.20750000E-01  8.06286000E-02  1.06542809E-02
4.21260000E-01  7.88948000E-02  1.07943184E-02
4.21770000E-01  1.00658200E-01  1.08219292E-02
4.22270000E-01  8.24012000E-02  1.07111671E-02
4.22780000E-01  8.93436000E-02  1.09154088E-02
4.23290000E-01  8.62272000E-02  1.08754621E-02
4.23790000E-01  8.07042000E-02  1.09567009E-02
4.24300000E-01  1.05364600E-01  1.09638469E-02
4.24810000E-01  9.04282000E-02  1.11280709E-02
4.25310000E-01  9.81642000E-02  1.12186790E-02
4.25820000E-01  7.98386000E-02  1.11598778E-02
4.26320000E-01  1.08899800E-01  1.13284061E-02
4.26830000E-01  9.56766000E-02  1.14038373E-02
4.27340000E-01  8.88272000E-02  1.14469381E-02
4.27840000E-01  9.18208000E-02  1.15062250E-02
4.28350000E-01  9.26290000E-02  1.16780302E-02
4.28860000E-01  9.07200000E-02  1.17474736E-02
4.29360000E-01  8.53590000E-02  1.17016120E-02
4.29870000E-01  8.20792000E-02  1.18012793E-02
4.30370000E-01  9.05462000E-02  1.18765670E-02
4.30880000E-01  1.08042000E-01  1.20516643E-02
4.31390000E-01  1.03724000E-01  1.19195717E-02
4.31890000E-01  8.24620000E-02  1.22609041E-02
4.32400000E-01  9.78712000E-02  1.21819350E-02
4.32910000E-01  9.32784000E-02  1.23159337E-02
4.33410000E-01  9.11454000E-02  1.24356090E-02
4.33920000E-01  1.00542000E-01  1.25345569E-02
4.34430000E-01  9.34594000E-02  1.26284199E-02
4.34930000E-01  8.46884000E-02  1.26712718E-02
4.35440000E-01  7.93828000E-02  1.29248890E-02


### HEADER:
#
#{
#    "analysis": {},
#    "counters": {
#        "comment": ""
#    },
#    "filename": "Sucrose 6.dat",
#    "history": {
#        "subtraction": {
#            "initial_file": [
#                "A_D7_S_Af11_6_snap_00001",
#                {
#                    "averaged_files": [
#                        [
#                            "D7_S_Af11_6_snap_00001.dat"
#                        ],
#                        [
#                            "D7_S_Af11_6_snap_00002.dat"
#                        ],
#                        [
#                            "D7_S_Af11_6_snap_00003.dat"
#                        ],
#                        [
#                            "D7_S_Af11_6_snap_00004.dat"
#                        ],
#                        [
#                            "D7_S_Af11_6_snap_00005.dat"
#                        ],
#                        [
#                            "D7_S_Af11_6_snap_00006.dat"
#                        ],
#                        [
#                            "D7_S_Af11_6_snap_00007.dat"
#                        ],
#                        [
#                            "D7_S_Af11_6_snap_00008.dat"
#                        ],
#                        [
#                            "D7_S_Af11_6_snap_00009.dat"
#                        ],
#                        [
#                            "D7_S_Af11_6_snap_00010.dat"
#                        ],
#                        [
#                            "D7_S_Af11_6_snap_00011.dat"
#                        ],
#                        [
#                            "D7_S_Af11_6_snap_00012.dat"
#                        ],
#                        [
#                            "D7_S_Af11_6_snap_00013.dat"
#                        ],
#                        [
#                            "D7_S_Af11_6_snap_00014.dat"
#                        ],
#                        [
#                            "D7_S_Af11_6_snap_00015.dat"
#                        ],
#                        [
#                            "D7_S_Af11_6_snap_00016.dat"
#                        ],
#                        [
#                            "D7_S_Af11_6_snap_00017.dat"
#                        ],
#                        [
#                            "D7_S_Af11_6_snap_00018.dat"
#                        ],
#                        [
#                            "D7_S_Af11_6_snap_00019.dat"
#                        ],
#                        [
#                            "D7_S_Af11_6_snap_00020.dat"
#                        ],
#                        [
#                            "D7_S_Af11_6_snap_00021.dat"
#                        ],
#                        [
#                            "D7_S_Af11_6_snap_00022.dat"
#                        ],
#                        [
#                            "D7_S_Af11_6_snap_00023.dat"
#                        ],
#                        [
#                            "D7_S_Af11_6_snap_00024.dat"
#                        ],
#                        [
#                            "D7_S_Af11_6_snap_00025.dat"
#                        ],
#                        [
#                            "D7_S_Af11_6_snap_00026.dat"
#                        ],
#                        [
#                            "D7_S_Af11_6_snap_00027.dat"
#                        ],
#                        [
#                            "D7_S_Af11_6_snap_00028.dat"
#                        ],
#                        [
#                            "D7_S_Af11_6_snap_00029.dat"
#                        ],
#                        [
#                            "D7_S_Af11_6_snap_00030.dat"
#                        ],
#                        [
#                            "D7_S_Af11_6_snap_00031.dat"
#                        ],
#                        [
#                            "D7_S_Af11_6_snap_00032.dat"
#                        ],
#                        [
#                            "D7_S_Af11_6_snap_00033.dat"
#                        ],
#                        [
#                            "D7_S_Af11_6_snap_00034.dat"
#                        ],
#                        [
#                            "D7_S_Af11_6_snap_00035.dat"
#                        ],
#                        [
#                            "D7_S_Af11_6_snap_00036.dat"
#                        ],
#                        [
#                            "D7_S_Af11_6_snap_00037.dat"
#                        ],
#                        [
#                            "D7_S_Af11_6_snap_00038.dat"
#                        ],
#                        [
#                            "D7_S_Af11_6_snap_00039.dat"
#                        ],
#                        [
#                            "D7_S_Af11_6_snap_00040.dat"
#                        ],
#                        [
#                            "D7_S_Af11_6_snap_00041.dat"
#                        ],
#                        [
#                            "D7_S_Af11_6_snap_00042.dat"
#                        ],
#                        [
#                            "D7_S_Af11_6_snap_00043.dat"
#                        ],
#                        [
#                            "D7_S_Af11_6_snap_00044.dat"
#                        ],
#                        [
#                            "D7_S_Af11_6_snap_00045.dat"
#                        ],
#                        [
#                            "D7_S_Af11_6_snap_00046.dat"
#                        ],
#                        [
#                            "D7_S_Af11_6_snap_00047.dat"
#                        ],
#                        [
#                            "D7_S_Af11_6_snap_00048.dat"
#                        ],
#                        [
#                            "D7_S_Af11_6_snap_00049.dat"
#                        ],
#                        [
#                            "D7_S_Af11_6_snap_00050.dat"
#                        ]
#                    ]
#                }
#            ],
#            "subtracted_file": [
#                "A_D5_Sucrose_snap_00001",
#                {
#                    "averaged_files": [
#                        [
#                            "D5_Sucrose_snap_00001.dat"
#                        ],
#                        [
#                            "D5_Sucrose_snap_00002.dat"
#                        ],
#                        [
#                            "D5_Sucrose_snap_00003.dat"
#                        ],
#                        [
#                            "D5_Sucrose_snap_00004.dat"
#                        ],
#                        [
#                            "D5_Sucrose_snap_00005.dat"
#                        ],
#                        [
#                            "D5_Sucrose_snap_00006.dat"
#                        ],
#                        [
#                            "D5_Sucrose_snap_00007.dat"
#                        ],
#                        [
#                            "D5_Sucrose_snap_00008.dat"
#                        ],
#                        [
#                            "D5_Sucrose_snap_00009.dat"
#                        ],
#                        [
#                            "D5_Sucrose_snap_00010.dat"
#                        ],
#                        [
#                            "D5_Sucrose_snap_00011.dat"
#                        ],
#                        [
#                            "D5_Sucrose_snap_00012.dat"
#                        ],
#                        [
#                            "D5_Sucrose_snap_00013.dat"
#                        ],
#                        [
#                            "D5_Sucrose_snap_00014.dat"
#                        ],
#                        [
#                            "D5_Sucrose_snap_00015.dat"
#                        ],
#                        [
#                            "D5_Sucrose_snap_00016.dat"
#                        ],
#                        [
#                            "D5_Sucrose_snap_00017.dat"
#                        ],
#                        [
#                            "D5_Sucrose_snap_00018.dat"
#                        ],
#                        [
#                            "D5_Sucrose_snap_00019.dat"
#                        ],
#                        [
#                            "D5_Sucrose_snap_00020.dat"
#                        ],
#                        [
#                            "D5_Sucrose_snap_00021.dat"
#                        ],
#                        [
#                            "D5_Sucrose_snap_00022.dat"
#                        ],
#                        [
#                            "D5_Sucrose_snap_00023.dat"
#                        ],
#                        [
#                            "D5_Sucrose_snap_00024.dat"
#                        ],
#                        [
#                            "D5_Sucrose_snap_00025.dat"
#                        ],
#                        [
#                            "D5_Sucrose_snap_00026.dat"
#                        ],
#                        [
#                            "D5_Sucrose_snap_00027.dat"
#                        ],
#                        [
#                            "D5_Sucrose_snap_00028.dat"
#                        ],
#                        [
#                            "D5_Sucrose_snap_00029.dat"
#                        ],
#                        [
#                            "D5_Sucrose_snap_00030.dat"
#                        ],
#                        [
#                            "D5_Sucrose_snap_00031.dat"
#                        ],
#                        [
#                            "D5_Sucrose_snap_00032.dat"
#                        ],
#                        [
#                            "D5_Sucrose_snap_00033.dat"
#                        ],
#                        [
#                            "D5_Sucrose_snap_00034.dat"
#                        ],
#                        [
#                            "D5_Sucrose_snap_00035.dat"
#                        ],
#                        [
#                            "D5_Sucrose_snap_00036.dat"
#                        ],
#                        [
#                            "D5_Sucrose_snap_00037.dat"
#                        ],
#                        [
#                            "D5_Sucrose_snap_00038.dat"
#                        ],
#                        [
#                            "D5_Sucrose_snap_00039.dat"
#                        ],
#                        [
#                            "D5_Sucrose_snap_00040.dat"
#                        ],
#                        [
#                            "D5_Sucrose_snap_00041.dat"
#                        ],
#                        [
#                            "D5_Sucrose_snap_00042.dat"
#                        ],
#                        [
#                            "D5_Sucrose_snap_00043.dat"
#                        ],
#                        [
#                            "D5_Sucrose_snap_00044.dat"
#                        ],
#                        [
#                            "D5_Sucrose_snap_00045.dat"
#                        ],
#                        [
#                            "D5_Sucrose_snap_00046.dat"
#                        ],
#                        [
#                            "D5_Sucrose_snap_00047.dat"
#                        ],
#                        [
#                            "D5_Sucrose_snap_00048.dat"
#                        ],
#                        [
#                            "D5_Sucrose_snap_00049.dat"
#                        ],
#                        [
#                            "D5_Sucrose_snap_00050.dat"
#                        ]
#                    ]
#                }
#            ]
#        }
#    }
#}
```
