## Supplementary material for "LEA_4 motifs function alone and in conjunction with synergistic cosolutes to protect a labile enzyme during desiccation": File S1: Sucrose 6.out

```
####      G N O M             Version 5.0 (r14832)      ####

                                               Tue Apr  4 13:50:30 2023


           ####      Configuration                                 ####


    System Type:                   arbitrary monodisperse (job = 0)

    Minimum characteristic size:         0.0000

    Maximum characteristic size:         9.0000

    rad56:                               0.0000

    Force 0.0 at r = rmin:                  yes

    Force 0.0 at r = rmax:                  yes

    Initial alpha:                       0.0000

    Initial random seed:    1048318526317025600

    Points in real space:                   232


    Input  1:                      Sucrose 6.dat

    First data point used:                    1

    Last data point used:                   842

    Scaling coefficient:             0.1000E+01

    Experimental setup:            point collimation


           ####      Results                                       ####


    Parameter    DISCRP  OSCILL  STABIL  SYSDEV  POSITV  VALCEN  SMOOTH

    Weight        1.000   3.000   3.000   3.000   1.000   1.000   1.000

    Sigma         0.300   0.600   0.120   0.120   0.120   0.120   0.600

    Ideal         0.700   1.100   0.000   1.000   1.000   0.950   0.000

    Current       1.222   1.164   0.076   0.502   1.000   0.861   1.759

               --------------------------------------------------------

    Estimate      0.048   0.989   0.669   0.000   1.000   0.580   0.000


    Angular range:                       0.0094 to       0.4354

    Reciprocal space Rg:             0.2985E+01

    Reciprocal space I(0):           0.1331E+00


    Real space range:                    0.0000 to       9.0000

    Real space Rg:                   0.2985E+01 +-   0.2714E-01

    Real space I(0):                 0.1331E+00 +-   0.5634E-03


    Highest ALPHA (theor):           0.1442E+01

    Current ALPHA:                   0.1453E+01


    Total Estimate:                      0.5078 (a REASONABLE solution)


           ####      Experimental Data and Fit                     ####


      S          J EXP       ERROR       J REG       I REG


   0.000000E+00                                                0.133107E+00

   0.493684E-03                                                0.133107E+00

   0.987368E-03                                                0.133107E+00

   0.148105E-02                                                0.133106E+00

   0.197474E-02                                                0.133106E+00

   0.246842E-02                                                0.133105E+00

   0.296211E-02                                                0.133104E+00

   0.345579E-02                                                0.133103E+00

   0.394947E-02                                                0.133101E+00

   0.444316E-02                                                0.133099E+00

   0.493684E-02                                                0.133098E+00

   0.543053E-02                                                0.133096E+00

   0.592421E-02                                                0.133093E+00

   0.641789E-02                                                0.133091E+00

   0.691158E-02                                                0.133088E+00

   0.740526E-02                                                0.133086E+00

   0.789895E-02                                                0.133083E+00

   0.839263E-02                                                0.133079E+00

   0.888632E-02                                                0.133076E+00

   0.938000E-02  -0.453335E+00   0.408419E+01   0.133072E+00   0.133072E+00

   0.988000E-02   0.182286E+00   0.206436E+01   0.133069E+00   0.133069E+00

   0.103900E-01  -0.556473E+00   0.180802E+01   0.133065E+00   0.133065E+00

   0.109000E-01  -0.297393E+00   0.127831E+01   0.133060E+00   0.133060E+00

   0.114000E-01   0.344800E-02   0.840172E+00   0.133056E+00   0.133056E+00

   0.119100E-01   0.120828E-01   0.570595E+00   0.133051E+00   0.133051E+00

   0.124200E-01  -0.732200E-02   0.451996E+00   0.133046E+00   0.133046E+00

   0.129200E-01   0.141179E+00   0.330938E+00   0.133041E+00   0.133041E+00

   0.134300E-01   0.857186E-01   0.235452E+00   0.133036E+00   0.133036E+00

   0.139400E-01   0.905310E-01   0.167599E+00   0.133030E+00   0.133030E+00

   0.144400E-01   0.130831E+00   0.131574E+00   0.133025E+00   0.133025E+00

   0.149500E-01   0.166745E+00   0.109871E+00   0.133019E+00   0.133019E+00

   0.154600E-01   0.221823E+00   0.826210E-01   0.133013E+00   0.133013E+00

   0.159600E-01   0.133788E+00   0.750973E-01   0.133007E+00   0.133007E+00

   0.164700E-01   0.881326E-01   0.603794E-01   0.133000E+00   0.133000E+00

   0.169800E-01   0.126245E+00   0.575004E-01   0.132993E+00   0.132993E+00

   0.174800E-01   0.194960E+00   0.509057E-01   0.132986E+00   0.132986E+00

   0.179900E-01   0.153731E+00   0.451960E-01   0.132979E+00   0.132979E+00

   0.185000E-01   0.999062E-01   0.419173E-01   0.132972E+00   0.132972E+00

   0.190000E-01   0.124735E+00   0.395717E-01   0.132965E+00   0.132965E+00

   0.195100E-01   0.138653E+00   0.379211E-01   0.132957E+00   0.132957E+00

   0.200200E-01   0.164048E+00   0.362333E-01   0.132949E+00   0.132949E+00

   0.205200E-01   0.198608E+00   0.348712E-01   0.132941E+00   0.132941E+00

   0.210300E-01   0.171097E+00   0.339437E-01   0.132933E+00   0.132933E+00

   0.215400E-01   0.145603E+00   0.323689E-01   0.132924E+00   0.132924E+00

   0.220400E-01   0.123120E+00   0.313503E-01   0.132915E+00   0.132915E+00

   0.225500E-01   0.172028E+00   0.306343E-01   0.132906E+00   0.132906E+00

   0.230600E-01   0.116760E+00   0.298994E-01   0.132897E+00   0.132897E+00

   0.235600E-01   0.183933E+00   0.290565E-01   0.132888E+00   0.132888E+00

   0.240700E-01   0.198629E+00   0.285690E-01   0.132878E+00   0.132878E+00

   0.245800E-01   0.204208E+00   0.280309E-01   0.132869E+00   0.132869E+00

   0.250900E-01   0.154446E+00   0.269285E-01   0.132859E+00   0.132859E+00

   0.255900E-01   0.125454E+00   0.265810E-01   0.132849E+00   0.132849E+00

   0.261000E-01   0.130172E+00   0.266269E-01   0.132838E+00   0.132838E+00

   0.266100E-01   0.155778E+00   0.255691E-01   0.132828E+00   0.132828E+00

   0.271100E-01   0.144519E+00   0.253732E-01   0.132817E+00   0.132817E+00

   0.276200E-01   0.156463E+00   0.249490E-01   0.132806E+00   0.132806E+00

   0.281300E-01   0.152715E+00   0.243195E-01   0.132795E+00   0.132795E+00

   0.286300E-01   0.172134E+00   0.239845E-01   0.132784E+00   0.132784E+00

   0.291400E-01   0.169802E+00   0.239100E-01   0.132772E+00   0.132772E+00

   0.296500E-01   0.218556E+00   0.232518E-01   0.132760E+00   0.132760E+00

   0.301500E-01   0.170320E+00   0.228553E-01   0.132748E+00   0.132748E+00

   0.306600E-01   0.165951E+00   0.228632E-01   0.132736E+00   0.132736E+00

   0.311700E-01   0.143475E+00   0.222649E-01   0.132724E+00   0.132724E+00

   0.316700E-01   0.172651E+00   0.220387E-01   0.132711E+00   0.132711E+00

   0.321800E-01   0.122017E+00   0.218244E-01   0.132699E+00   0.132699E+00

   0.326900E-01   0.150709E+00   0.213965E-01   0.132685E+00   0.132685E+00

   0.331900E-01   0.156741E+00   0.212642E-01   0.132673E+00   0.132673E+00

   0.337000E-01   0.124409E+00   0.208622E-01   0.132659E+00   0.132659E+00

   0.342100E-01   0.172267E+00   0.208595E-01   0.132645E+00   0.132645E+00

   0.347100E-01   0.166155E+00   0.204415E-01   0.132632E+00   0.132632E+00

   0.352200E-01   0.140955E+00   0.199614E-01   0.132618E+00   0.132618E+00

   0.357300E-01   0.149696E+00   0.202680E-01   0.132604E+00   0.132604E+00

   0.362300E-01   0.148010E+00   0.200566E-01   0.132589E+00   0.132589E+00

   0.367400E-01   0.144608E+00   0.194938E-01   0.132575E+00   0.132575E+00

   0.372500E-01   0.133432E+00   0.195401E-01   0.132560E+00   0.132560E+00

   0.377500E-01   0.140919E+00   0.194280E-01   0.132545E+00   0.132545E+00

   0.382600E-01   0.162091E+00   0.191500E-01   0.132530E+00   0.132530E+00

   0.387700E-01   0.149468E+00   0.188461E-01   0.132514E+00   0.132514E+00

   0.392700E-01   0.146386E+00   0.188374E-01   0.132499E+00   0.132499E+00

   0.397800E-01   0.140741E+00   0.185618E-01   0.132483E+00   0.132483E+00

   0.402900E-01   0.170127E+00   0.183061E-01   0.132467E+00   0.132467E+00

   0.408000E-01   0.166212E+00   0.184258E-01   0.132451E+00   0.132451E+00

   0.413000E-01   0.175085E+00   0.179885E-01   0.132435E+00   0.132435E+00

   0.418100E-01   0.181104E+00   0.178551E-01   0.132418E+00   0.132418E+00

   0.423200E-01   0.168751E+00   0.178023E-01   0.132401E+00   0.132401E+00

   0.428200E-01   0.187576E+00   0.176031E-01   0.132384E+00   0.132384E+00

   0.433300E-01   0.144742E+00   0.176230E-01   0.132367E+00   0.132367E+00

   0.438400E-01   0.147906E+00   0.172454E-01   0.132350E+00   0.132350E+00

   0.443400E-01   0.187943E+00   0.169415E-01   0.132332E+00   0.132332E+00

   0.448500E-01   0.149502E+00   0.169528E-01   0.132315E+00   0.132315E+00

   0.453600E-01   0.156166E+00   0.166466E-01   0.132297E+00   0.132297E+00

   0.458600E-01   0.165706E+00   0.165322E-01   0.132279E+00   0.132279E+00

   0.463700E-01   0.165723E+00   0.163008E-01   0.132260E+00   0.132260E+00

   0.468800E-01   0.176702E+00   0.162951E-01   0.132241E+00   0.132241E+00

   0.473800E-01   0.171315E+00   0.161163E-01   0.132223E+00   0.132223E+00

   0.478900E-01   0.155814E+00   0.163026E-01   0.132204E+00   0.132204E+00

   0.484000E-01   0.165040E+00   0.159150E-01   0.132185E+00   0.132185E+00

   0.489000E-01   0.162142E+00   0.158873E-01   0.132166E+00   0.132166E+00

   0.494100E-01   0.152839E+00   0.159239E-01   0.132146E+00   0.132146E+00

   0.499200E-01   0.170183E+00   0.157289E-01   0.132126E+00   0.132126E+00

   0.504200E-01   0.130807E+00   0.157838E-01   0.132106E+00   0.132106E+00

   0.509300E-01   0.170416E+00   0.155523E-01   0.132086E+00   0.132086E+00

   0.514400E-01   0.162818E+00   0.155187E-01   0.132066E+00   0.132066E+00

   0.519400E-01   0.162291E+00   0.154709E-01   0.132045E+00   0.132045E+00

   0.524500E-01   0.181103E+00   0.152934E-01   0.132024E+00   0.132024E+00

   0.529600E-01   0.162701E+00   0.153276E-01   0.132003E+00   0.132003E+00

   0.534600E-01   0.154068E+00   0.151448E-01   0.131983E+00   0.131983E+00

   0.539700E-01   0.172359E+00   0.151548E-01   0.131961E+00   0.131961E+00

   0.544800E-01   0.159768E+00   0.149360E-01   0.131939E+00   0.131939E+00

   0.549800E-01   0.160734E+00   0.148687E-01   0.131918E+00   0.131918E+00

   0.554900E-01   0.142756E+00   0.147911E-01   0.131896E+00   0.131896E+00

   0.560000E-01   0.138961E+00   0.147587E-01   0.131874E+00   0.131874E+00

   0.565000E-01   0.185773E+00   0.146944E-01   0.131852E+00   0.131852E+00

   0.570100E-01   0.158507E+00   0.146177E-01   0.131829E+00   0.131829E+00

   0.575200E-01   0.154035E+00   0.143199E-01   0.131806E+00   0.131806E+00

   0.580300E-01   0.143427E+00   0.144755E-01   0.131783E+00   0.131783E+00

   0.585300E-01   0.171228E+00   0.141658E-01   0.131760E+00   0.131760E+00

   0.590400E-01   0.154054E+00   0.143351E-01   0.131737E+00   0.131737E+00

   0.595500E-01   0.145487E+00   0.142369E-01   0.131713E+00   0.131713E+00

   0.600500E-01   0.154270E+00   0.140532E-01   0.131690E+00   0.131690E+00

   0.605600E-01   0.174936E+00   0.140459E-01   0.131666E+00   0.131666E+00

   0.610700E-01   0.139902E+00   0.140509E-01   0.131642E+00   0.131642E+00

   0.615700E-01   0.152007E+00   0.138528E-01   0.131618E+00   0.131618E+00

   0.620800E-01   0.145757E+00   0.138047E-01   0.131593E+00   0.131593E+00

   0.625900E-01   0.149503E+00   0.137422E-01   0.131568E+00   0.131568E+00

   0.630900E-01   0.177738E+00   0.137311E-01   0.131544E+00   0.131544E+00

   0.636000E-01   0.145834E+00   0.137066E-01   0.131519E+00   0.131519E+00

   0.641100E-01   0.145110E+00   0.137232E-01   0.131493E+00   0.131493E+00

   0.646100E-01   0.137920E+00   0.133843E-01   0.131468E+00   0.131468E+00

   0.651200E-01   0.169755E+00   0.134503E-01   0.131442E+00   0.131442E+00

   0.656300E-01   0.148312E+00   0.134635E-01   0.131416E+00   0.131416E+00

   0.661300E-01   0.124726E+00   0.133151E-01   0.131391E+00   0.131391E+00

   0.666400E-01   0.132472E+00   0.133655E-01   0.131364E+00   0.131364E+00

   0.671500E-01   0.158597E+00   0.131998E-01   0.131338E+00   0.131338E+00

   0.676500E-01   0.134743E+00   0.130992E-01   0.131311E+00   0.131311E+00

   0.681600E-01   0.134018E+00   0.131567E-01   0.131284E+00   0.131284E+00

   0.686700E-01   0.146896E+00   0.130625E-01   0.131257E+00   0.131257E+00

   0.691700E-01   0.147232E+00   0.130731E-01   0.131230E+00   0.131230E+00

   0.696800E-01   0.135716E+00   0.128949E-01   0.131203E+00   0.131203E+00

   0.701900E-01   0.139673E+00   0.129023E-01   0.131175E+00   0.131175E+00

   0.706900E-01   0.154120E+00   0.128375E-01   0.131148E+00   0.131148E+00

   0.712000E-01   0.131320E+00   0.127536E-01   0.131120E+00   0.131120E+00

   0.717100E-01   0.160606E+00   0.126373E-01   0.131091E+00   0.131091E+00

   0.722100E-01   0.150195E+00   0.125597E-01   0.131063E+00   0.131063E+00

   0.727200E-01   0.135612E+00   0.126039E-01   0.131035E+00   0.131035E+00

   0.732300E-01   0.150602E+00   0.124947E-01   0.131006E+00   0.131006E+00

   0.737300E-01   0.134035E+00   0.124504E-01   0.130977E+00   0.130977E+00

   0.742400E-01   0.154432E+00   0.125442E-01   0.130948E+00   0.130948E+00

   0.747500E-01   0.145562E+00   0.122995E-01   0.130918E+00   0.130918E+00

   0.752600E-01   0.150776E+00   0.123326E-01   0.130889E+00   0.130889E+00

   0.757600E-01   0.147888E+00   0.122732E-01   0.130859E+00   0.130859E+00

   0.762700E-01   0.153627E+00   0.122262E-01   0.130829E+00   0.130829E+00

   0.767800E-01   0.149471E+00   0.122186E-01   0.130799E+00   0.130799E+00

   0.772800E-01   0.128923E+00   0.121763E-01   0.130769E+00   0.130769E+00

   0.777900E-01   0.152448E+00   0.121180E-01   0.130738E+00   0.130738E+00

   0.783000E-01   0.141351E+00   0.120307E-01   0.130708E+00   0.130708E+00

   0.788000E-01   0.156148E+00   0.120128E-01   0.130677E+00   0.130677E+00

   0.793100E-01   0.141166E+00   0.119955E-01   0.130646E+00   0.130646E+00

   0.798200E-01   0.149401E+00   0.119545E-01   0.130614E+00   0.130614E+00

   0.803200E-01   0.138258E+00   0.119059E-01   0.130583E+00   0.130583E+00

   0.808300E-01   0.140443E+00   0.118962E-01   0.130552E+00   0.130552E+00

   0.813400E-01   0.161123E+00   0.118585E-01   0.130520E+00   0.130520E+00

   0.818400E-01   0.129986E+00   0.116978E-01   0.130488E+00   0.130488E+00

   0.823500E-01   0.122556E+00   0.117370E-01   0.130456E+00   0.130456E+00

   0.828600E-01   0.171199E+00   0.116893E-01   0.130423E+00   0.130423E+00

   0.833600E-01   0.143777E+00   0.114534E-01   0.130391E+00   0.130391E+00

   0.838700E-01   0.135480E+00   0.115735E-01   0.130358E+00   0.130358E+00

   0.843800E-01   0.151411E+00   0.115130E-01   0.130325E+00   0.130325E+00

   0.848800E-01   0.136821E+00   0.114166E-01   0.130292E+00   0.130292E+00

   0.853900E-01   0.137846E+00   0.115975E-01   0.130259E+00   0.130259E+00

   0.859000E-01   0.147561E+00   0.116648E-01   0.130225E+00   0.130225E+00

   0.864000E-01   0.157691E+00   0.116856E-01   0.130192E+00   0.130192E+00

   0.869100E-01   0.121169E+00   0.118113E-01   0.130158E+00   0.130158E+00

   0.874200E-01   0.149875E+00   0.121014E-01   0.130123E+00   0.130123E+00

   0.879200E-01   0.157493E+00   0.121077E-01   0.130090E+00   0.130090E+00

   0.884300E-01   0.144539E+00   0.122096E-01   0.130055E+00   0.130055E+00

   0.889400E-01   0.144230E+00   0.123719E-01   0.130020E+00   0.130020E+00

   0.894400E-01   0.137850E+00   0.123856E-01   0.129986E+00   0.129986E+00

   0.899500E-01   0.120880E+00   0.123779E-01   0.129950E+00   0.129950E+00

   0.904600E-01   0.138764E+00   0.123959E-01   0.129915E+00   0.129915E+00

   0.909600E-01   0.152032E+00   0.125455E-01   0.129880E+00   0.129880E+00

   0.914700E-01   0.136397E+00   0.126240E-01   0.129844E+00   0.129844E+00

   0.919800E-01   0.122844E+00   0.125762E-01   0.129808E+00   0.129808E+00

   0.924800E-01   0.136432E+00   0.126973E-01   0.129773E+00   0.129773E+00

   0.929900E-01   0.165121E+00   0.126582E-01   0.129737E+00   0.129737E+00

   0.935000E-01   0.148078E+00   0.126442E-01   0.129700E+00   0.129700E+00

   0.940100E-01   0.143549E+00   0.127220E-01   0.129663E+00   0.129663E+00

   0.945100E-01   0.131763E+00   0.128945E-01   0.129627E+00   0.129627E+00

   0.950200E-01   0.145391E+00   0.127847E-01   0.129590E+00   0.129590E+00

   0.955300E-01   0.130370E+00   0.127802E-01   0.129553E+00   0.129553E+00

   0.960300E-01   0.150923E+00   0.128641E-01   0.129516E+00   0.129516E+00

   0.965400E-01   0.146680E+00   0.127487E-01   0.129478E+00   0.129478E+00

   0.970500E-01   0.129923E+00   0.126636E-01   0.129440E+00   0.129440E+00

   0.975500E-01   0.138663E+00   0.128044E-01   0.129403E+00   0.129403E+00

   0.980600E-01   0.125771E+00   0.126409E-01   0.129365E+00   0.129365E+00

   0.985700E-01   0.117004E+00   0.126537E-01   0.129327E+00   0.129327E+00

   0.990700E-01   0.125415E+00   0.124788E-01   0.129289E+00   0.129289E+00

   0.995800E-01   0.136560E+00   0.122694E-01   0.129250E+00   0.129250E+00

   0.100090E+00   0.129631E+00   0.122962E-01   0.129211E+00   0.129211E+00

   0.100590E+00   0.139503E+00   0.120254E-01   0.129173E+00   0.129173E+00

   0.101100E+00   0.130246E+00   0.118274E-01   0.129133E+00   0.129133E+00

   0.101610E+00   0.135036E+00   0.117488E-01   0.129094E+00   0.129094E+00

   0.102110E+00   0.135469E+00   0.116435E-01   0.129055E+00   0.129055E+00

   0.102620E+00   0.145198E+00   0.115615E-01   0.129015E+00   0.129015E+00

   0.103130E+00   0.157800E+00   0.115352E-01   0.128975E+00   0.128975E+00

   0.103630E+00   0.146708E+00   0.114912E-01   0.128935E+00   0.128935E+00

   0.104140E+00   0.135474E+00   0.112957E-01   0.128895E+00   0.128895E+00

   0.104650E+00   0.143107E+00   0.113868E-01   0.128854E+00   0.128854E+00

   0.105150E+00   0.121676E+00   0.112708E-01   0.128814E+00   0.128814E+00

   0.105660E+00   0.129094E+00   0.111364E-01   0.128773E+00   0.128773E+00

   0.106170E+00   0.140429E+00   0.112090E-01   0.128732E+00   0.128732E+00

   0.106670E+00   0.140639E+00   0.111152E-01   0.128692E+00   0.128692E+00

   0.107180E+00   0.118278E+00   0.111454E-01   0.128650E+00   0.128650E+00

   0.107690E+00   0.141621E+00   0.110200E-01   0.128608E+00   0.128608E+00

   0.108190E+00   0.151443E+00   0.109721E-01   0.128567E+00   0.128567E+00

   0.108700E+00   0.134442E+00   0.110098E-01   0.128525E+00   0.128525E+00

   0.109210E+00   0.124523E+00   0.109659E-01   0.128483E+00   0.128483E+00

   0.109710E+00   0.146488E+00   0.109538E-01   0.128441E+00   0.128441E+00

   0.110220E+00   0.113639E+00   0.110184E-01   0.128399E+00   0.128399E+00

   0.110730E+00   0.127269E+00   0.109823E-01   0.128356E+00   0.128356E+00

   0.111230E+00   0.159782E+00   0.110359E-01   0.128314E+00   0.128314E+00

   0.111740E+00   0.145708E+00   0.109046E-01   0.128271E+00   0.128271E+00

   0.112250E+00   0.147815E+00   0.109536E-01   0.128227E+00   0.128227E+00

   0.112750E+00   0.132255E+00   0.108624E-01   0.128185E+00   0.128185E+00

   0.113260E+00   0.155267E+00   0.108550E-01   0.128141E+00   0.128141E+00

   0.113770E+00   0.139929E+00   0.107480E-01   0.128097E+00   0.128097E+00

   0.114280E+00   0.134581E+00   0.106862E-01   0.128053E+00   0.128053E+00

   0.114780E+00   0.132149E+00   0.107207E-01   0.128010E+00   0.128010E+00

   0.115290E+00   0.135068E+00   0.106093E-01   0.127965E+00   0.127965E+00

   0.115800E+00   0.144502E+00   0.106422E-01   0.127921E+00   0.127921E+00

   0.116300E+00   0.130465E+00   0.105248E-01   0.127877E+00   0.127877E+00

   0.116810E+00   0.118464E+00   0.104987E-01   0.127832E+00   0.127832E+00

   0.117320E+00   0.142616E+00   0.104690E-01   0.127787E+00   0.127787E+00

   0.117820E+00   0.135821E+00   0.104335E-01   0.127742E+00   0.127742E+00

   0.118330E+00   0.137077E+00   0.104070E-01   0.127697E+00   0.127697E+00

   0.118840E+00   0.134776E+00   0.103316E-01   0.127651E+00   0.127651E+00

   0.119340E+00   0.130281E+00   0.103498E-01   0.127606E+00   0.127606E+00

   0.119850E+00   0.133646E+00   0.102600E-01   0.127560E+00   0.127560E+00

   0.120360E+00   0.135200E+00   0.103024E-01   0.127514E+00   0.127514E+00

   0.120860E+00   0.115733E+00   0.102128E-01   0.127469E+00   0.127469E+00

   0.121370E+00   0.128551E+00   0.101656E-01   0.127422E+00   0.127422E+00

   0.121880E+00   0.130635E+00   0.101315E-01   0.127375E+00   0.127375E+00

   0.122380E+00   0.121143E+00   0.101806E-01   0.127329E+00   0.127329E+00

   0.122890E+00   0.131425E+00   0.100128E-01   0.127282E+00   0.127282E+00

   0.123400E+00   0.132486E+00   0.101146E-01   0.127235E+00   0.127235E+00

   0.123900E+00   0.130988E+00   0.997737E-02   0.127189E+00   0.127189E+00

   0.124410E+00   0.150365E+00   0.997337E-02   0.127141E+00   0.127141E+00

   0.124920E+00   0.120172E+00   0.998996E-02   0.127093E+00   0.127093E+00

   0.125420E+00   0.135054E+00   0.989007E-02   0.127046E+00   0.127046E+00

   0.125930E+00   0.136890E+00   0.985505E-02   0.126998E+00   0.126998E+00

   0.126440E+00   0.128017E+00   0.987160E-02   0.126950E+00   0.126950E+00

   0.126940E+00   0.144135E+00   0.982012E-02   0.126902E+00   0.126902E+00

   0.127450E+00   0.121406E+00   0.982645E-02   0.126854E+00   0.126854E+00

   0.127960E+00   0.151087E+00   0.981271E-02   0.126805E+00   0.126805E+00

   0.128460E+00   0.130436E+00   0.973585E-02   0.126757E+00   0.126757E+00

   0.128970E+00   0.137910E+00   0.972085E-02   0.126708E+00   0.126708E+00

   0.129480E+00   0.145703E+00   0.972195E-02   0.126658E+00   0.126658E+00

   0.129980E+00   0.116376E+00   0.964237E-02   0.126610E+00   0.126610E+00

   0.130490E+00   0.142116E+00   0.960622E-02   0.126560E+00   0.126560E+00

   0.131000E+00   0.128708E+00   0.961891E-02   0.126510E+00   0.126510E+00

   0.131500E+00   0.133356E+00   0.949452E-02   0.126461E+00   0.126461E+00

   0.132010E+00   0.132765E+00   0.954114E-02   0.126411E+00   0.126411E+00

   0.132520E+00   0.123289E+00   0.948862E-02   0.126361E+00   0.126361E+00

   0.133020E+00   0.134199E+00   0.939363E-02   0.126311E+00   0.126311E+00

   0.133530E+00   0.133978E+00   0.936019E-02   0.126261E+00   0.126261E+00

   0.134040E+00   0.135796E+00   0.932880E-02   0.126210E+00   0.126210E+00

   0.134540E+00   0.137438E+00   0.927681E-02   0.126160E+00   0.126160E+00

   0.135050E+00   0.106284E+00   0.926460E-02   0.126108E+00   0.126108E+00

   0.135560E+00   0.126422E+00   0.923573E-02   0.126057E+00   0.126057E+00

   0.136060E+00   0.132150E+00   0.921218E-02   0.126007E+00   0.126007E+00

   0.136570E+00   0.134727E+00   0.920424E-02   0.125955E+00   0.125955E+00

   0.137080E+00   0.139766E+00   0.920352E-02   0.125903E+00   0.125903E+00

   0.137580E+00   0.139049E+00   0.914234E-02   0.125852E+00   0.125852E+00

   0.138090E+00   0.146845E+00   0.916968E-02   0.125800E+00   0.125800E+00

   0.138600E+00   0.139503E+00   0.908988E-02   0.125747E+00   0.125747E+00

   0.139110E+00   0.137044E+00   0.911620E-02   0.125695E+00   0.125695E+00

   0.139610E+00   0.128902E+00   0.910097E-02   0.125643E+00   0.125643E+00

   0.140120E+00   0.132273E+00   0.903182E-02   0.125590E+00   0.125590E+00

   0.140630E+00   0.131279E+00   0.902522E-02   0.125537E+00   0.125537E+00

   0.141130E+00   0.152747E+00   0.900995E-02   0.125485E+00   0.125485E+00

   0.141640E+00   0.138167E+00   0.898806E-02   0.125432E+00   0.125432E+00

   0.142150E+00   0.138220E+00   0.899144E-02   0.125378E+00   0.125378E+00

   0.142650E+00   0.131631E+00   0.901440E-02   0.125325E+00   0.125325E+00

   0.143160E+00   0.141931E+00   0.891893E-02   0.125271E+00   0.125271E+00

   0.143670E+00   0.137613E+00   0.889509E-02   0.125217E+00   0.125217E+00

   0.144170E+00   0.141192E+00   0.889452E-02   0.125164E+00   0.125164E+00

   0.144680E+00   0.135559E+00   0.889506E-02   0.125110E+00   0.125110E+00

   0.145190E+00   0.128737E+00   0.885119E-02   0.125055E+00   0.125055E+00

   0.145690E+00   0.124921E+00   0.877690E-02   0.125002E+00   0.125002E+00

   0.146200E+00   0.127073E+00   0.878314E-02   0.124947E+00   0.124947E+00

   0.146710E+00   0.132595E+00   0.882878E-02   0.124892E+00   0.124892E+00

   0.147210E+00   0.130116E+00   0.874062E-02   0.124838E+00   0.124838E+00

   0.147720E+00   0.126968E+00   0.875310E-02   0.124782E+00   0.124782E+00

   0.148230E+00   0.113708E+00   0.878593E-02   0.124727E+00   0.124727E+00

   0.148730E+00   0.137807E+00   0.868601E-02   0.124672E+00   0.124672E+00

   0.149240E+00   0.139716E+00   0.873857E-02   0.124616E+00   0.124616E+00

   0.149750E+00   0.136577E+00   0.871792E-02   0.124560E+00   0.124560E+00

   0.150250E+00   0.126191E+00   0.870087E-02   0.124505E+00   0.124505E+00

   0.150760E+00   0.120656E+00   0.861794E-02   0.124449E+00   0.124449E+00

   0.151270E+00   0.128645E+00   0.864034E-02   0.124392E+00   0.124392E+00

   0.151770E+00   0.122031E+00   0.856069E-02   0.124337E+00   0.124337E+00

   0.152280E+00   0.125699E+00   0.856181E-02   0.124280E+00   0.124280E+00

   0.152790E+00   0.142841E+00   0.858631E-02   0.124223E+00   0.124223E+00

   0.153290E+00   0.124592E+00   0.849148E-02   0.124167E+00   0.124167E+00

   0.153800E+00   0.141922E+00   0.851858E-02   0.124110E+00   0.124110E+00

   0.154310E+00   0.129570E+00   0.851865E-02   0.124052E+00   0.124052E+00

   0.154810E+00   0.117865E+00   0.847910E-02   0.123996E+00   0.123996E+00

   0.155320E+00   0.131321E+00   0.849393E-02   0.123938E+00   0.123938E+00

   0.155830E+00   0.117119E+00   0.840480E-02   0.123880E+00   0.123880E+00

   0.156330E+00   0.118428E+00   0.844627E-02   0.123823E+00   0.123823E+00

   0.156840E+00   0.131402E+00   0.844260E-02   0.123765E+00   0.123765E+00

   0.157350E+00   0.132469E+00   0.835028E-02   0.123707E+00   0.123707E+00

   0.157850E+00   0.128674E+00   0.844871E-02   0.123649E+00   0.123649E+00

   0.158360E+00   0.138738E+00   0.834304E-02   0.123590E+00   0.123590E+00

   0.158870E+00   0.122039E+00   0.833167E-02   0.123532E+00   0.123532E+00

   0.159370E+00   0.138091E+00   0.829894E-02   0.123474E+00   0.123474E+00

   0.159880E+00   0.129157E+00   0.834951E-02   0.123415E+00   0.123415E+00

   0.160390E+00   0.127696E+00   0.827006E-02   0.123355E+00   0.123355E+00

   0.160890E+00   0.129604E+00   0.827750E-02   0.123297E+00   0.123297E+00

   0.161400E+00   0.128308E+00   0.829271E-02   0.123237E+00   0.123237E+00

   0.161910E+00   0.127174E+00   0.823184E-02   0.123177E+00   0.123177E+00

   0.162410E+00   0.115794E+00   0.821861E-02   0.123119E+00   0.123119E+00

   0.162920E+00   0.128013E+00   0.815694E-02   0.123058E+00   0.123058E+00

   0.163430E+00   0.137851E+00   0.815688E-02   0.122998E+00   0.122998E+00

   0.163930E+00   0.118408E+00   0.816061E-02   0.122939E+00   0.122939E+00

   0.164440E+00   0.122188E+00   0.811357E-02   0.122878E+00   0.122878E+00

   0.164950E+00   0.123731E+00   0.816250E-02   0.122818E+00   0.122818E+00

   0.165450E+00   0.112850E+00   0.812239E-02   0.122758E+00   0.122758E+00

   0.165960E+00   0.127884E+00   0.808505E-02   0.122697E+00   0.122697E+00

   0.166470E+00   0.124579E+00   0.809665E-02   0.122636E+00   0.122636E+00

   0.166970E+00   0.124689E+00   0.809741E-02   0.122576E+00   0.122576E+00

   0.167480E+00   0.119862E+00   0.808839E-02   0.122514E+00   0.122514E+00

   0.167990E+00   0.126708E+00   0.801840E-02   0.122452E+00   0.122452E+00

   0.168490E+00   0.112336E+00   0.802875E-02   0.122392E+00   0.122392E+00

   0.169000E+00   0.136046E+00   0.801160E-02   0.122330E+00   0.122330E+00

   0.169510E+00   0.128534E+00   0.796608E-02   0.122268E+00   0.122268E+00

   0.170010E+00   0.134873E+00   0.797477E-02   0.122207E+00   0.122207E+00

   0.170520E+00   0.113526E+00   0.793558E-02   0.122144E+00   0.122144E+00

   0.171030E+00   0.124029E+00   0.796267E-02   0.122082E+00   0.122082E+00

   0.171530E+00   0.112949E+00   0.794176E-02   0.122020E+00   0.122020E+00

   0.172040E+00   0.115169E+00   0.789919E-02   0.121957E+00   0.121957E+00

   0.172550E+00   0.129034E+00   0.792959E-02   0.121894E+00   0.121894E+00

   0.173050E+00   0.110221E+00   0.787530E-02   0.121832E+00   0.121832E+00

   0.173560E+00   0.132731E+00   0.788339E-02   0.121769E+00   0.121769E+00

   0.174070E+00   0.122409E+00   0.789143E-02   0.121706E+00   0.121706E+00

   0.174570E+00   0.115416E+00   0.811465E-02   0.121643E+00   0.121643E+00

   0.175080E+00   0.109743E+00   0.814243E-02   0.121580E+00   0.121580E+00

   0.175590E+00   0.127371E+00   0.822398E-02   0.121516E+00   0.121516E+00

   0.176100E+00   0.109360E+00   0.824819E-02   0.121452E+00   0.121452E+00

   0.176600E+00   0.122804E+00   0.822732E-02   0.121389E+00   0.121389E+00

   0.177110E+00   0.123170E+00   0.830487E-02   0.121324E+00   0.121324E+00

   0.177620E+00   0.120478E+00   0.830112E-02   0.121260E+00   0.121260E+00

   0.178120E+00   0.108364E+00   0.840880E-02   0.121197E+00   0.121197E+00

   0.178630E+00   0.119934E+00   0.839866E-02   0.121132E+00   0.121132E+00

   0.179140E+00   0.119991E+00   0.841681E-02   0.121067E+00   0.121067E+00

   0.179640E+00   0.113204E+00   0.845553E-02   0.121003E+00   0.121003E+00

   0.180150E+00   0.106257E+00   0.845089E-02   0.120938E+00   0.120938E+00

   0.180660E+00   0.106631E+00   0.847348E-02   0.120873E+00   0.120873E+00

   0.181160E+00   0.118396E+00   0.854418E-02   0.120808E+00   0.120808E+00

   0.181670E+00   0.124066E+00   0.849815E-02   0.120743E+00   0.120743E+00

   0.182180E+00   0.113560E+00   0.857717E-02   0.120677E+00   0.120677E+00

   0.182680E+00   0.127907E+00   0.857187E-02   0.120612E+00   0.120612E+00

   0.183190E+00   0.114187E+00   0.856741E-02   0.120546E+00   0.120546E+00

   0.183700E+00   0.102275E+00   0.860247E-02   0.120480E+00   0.120480E+00

   0.184200E+00   0.108633E+00   0.865293E-02   0.120415E+00   0.120415E+00

   0.184710E+00   0.127658E+00   0.870306E-02   0.120348E+00   0.120348E+00

   0.185220E+00   0.110010E+00   0.863582E-02   0.120282E+00   0.120282E+00

   0.185720E+00   0.112534E+00   0.870176E-02   0.120216E+00   0.120216E+00

   0.186230E+00   0.117341E+00   0.869651E-02   0.120149E+00   0.120149E+00

   0.186740E+00   0.117211E+00   0.872097E-02   0.120082E+00   0.120082E+00

   0.187240E+00   0.112784E+00   0.872236E-02   0.120016E+00   0.120016E+00

   0.187750E+00   0.121073E+00   0.872370E-02   0.119949E+00   0.119949E+00

   0.188260E+00   0.106793E+00   0.873289E-02   0.119882E+00   0.119882E+00

   0.188760E+00   0.122261E+00   0.868197E-02   0.119815E+00   0.119815E+00

   0.189270E+00   0.114660E+00   0.874121E-02   0.119748E+00   0.119748E+00

   0.189780E+00   0.120013E+00   0.878678E-02   0.119680E+00   0.119680E+00

   0.190280E+00   0.100702E+00   0.872668E-02   0.119613E+00   0.119613E+00

   0.190790E+00   0.965592E-01   0.878725E-02   0.119545E+00   0.119545E+00

   0.191300E+00   0.117190E+00   0.879190E-02   0.119477E+00   0.119477E+00

   0.191800E+00   0.930970E-01   0.880084E-02   0.119409E+00   0.119409E+00

   0.192310E+00   0.906592E-01   0.875171E-02   0.119341E+00   0.119341E+00

   0.192820E+00   0.115082E+00   0.880055E-02   0.119272E+00   0.119272E+00

   0.193320E+00   0.106023E+00   0.884205E-02   0.119205E+00   0.119205E+00

   0.193830E+00   0.101298E+00   0.882991E-02   0.119136E+00   0.119136E+00

   0.194340E+00   0.125621E+00   0.888849E-02   0.119067E+00   0.119067E+00

   0.194840E+00   0.114435E+00   0.886047E-02   0.118999E+00   0.118999E+00

   0.195350E+00   0.105911E+00   0.883000E-02   0.118929E+00   0.118929E+00

   0.195860E+00   0.100615E+00   0.887789E-02   0.118860E+00   0.118860E+00

   0.196360E+00   0.115776E+00   0.888109E-02   0.118791E+00   0.118791E+00

   0.196870E+00   0.111075E+00   0.897357E-02   0.118722E+00   0.118722E+00

   0.197380E+00   0.116249E+00   0.891247E-02   0.118652E+00   0.118652E+00

   0.197880E+00   0.112685E+00   0.886482E-02   0.118583E+00   0.118583E+00

   0.198390E+00   0.105497E+00   0.893788E-02   0.118513E+00   0.118513E+00

   0.198900E+00   0.116405E+00   0.895689E-02   0.118442E+00   0.118442E+00

   0.199400E+00   0.120992E+00   0.890903E-02   0.118373E+00   0.118373E+00

   0.199910E+00   0.124528E+00   0.894417E-02   0.118303E+00   0.118303E+00

   0.200420E+00   0.993516E-01   0.892789E-02   0.118232E+00   0.118232E+00

   0.200920E+00   0.121081E+00   0.888944E-02   0.118163E+00   0.118163E+00

   0.201430E+00   0.116386E+00   0.897167E-02   0.118092E+00   0.118092E+00

   0.201940E+00   0.943972E-01   0.889226E-02   0.118020E+00   0.118020E+00

   0.202440E+00   0.953382E-01   0.879669E-02   0.117951E+00   0.117951E+00

   0.202950E+00   0.104290E+00   0.887234E-02   0.117879E+00   0.117879E+00

   0.203460E+00   0.106036E+00   0.885009E-02   0.117808E+00   0.117808E+00

   0.203960E+00   0.114954E+00   0.892283E-02   0.117738E+00   0.117738E+00

   0.204470E+00   0.110848E+00   0.887506E-02   0.117666E+00   0.117666E+00

   0.204980E+00   0.106477E+00   0.889909E-02   0.117594E+00   0.117594E+00

   0.205480E+00   0.110680E+00   0.892225E-02   0.117523E+00   0.117523E+00

   0.205990E+00   0.998966E-01   0.884261E-02   0.117451E+00   0.117451E+00

   0.206500E+00   0.927632E-01   0.893219E-02   0.117379E+00   0.117379E+00

   0.207000E+00   0.113614E+00   0.892942E-02   0.117308E+00   0.117308E+00

   0.207510E+00   0.112756E+00   0.892079E-02   0.117235E+00   0.117235E+00

   0.208020E+00   0.903872E-01   0.891677E-02   0.117163E+00   0.117163E+00

   0.208520E+00   0.984186E-01   0.892252E-02   0.117091E+00   0.117091E+00

   0.209030E+00   0.123293E+00   0.893384E-02   0.117018E+00   0.117018E+00

   0.209540E+00   0.105577E+00   0.885207E-02   0.116945E+00   0.116945E+00

   0.210040E+00   0.115675E+00   0.895472E-02   0.116874E+00   0.116874E+00

   0.210550E+00   0.100772E+00   0.892068E-02   0.116800E+00   0.116800E+00

   0.211060E+00   0.909574E-01   0.891732E-02   0.116727E+00   0.116727E+00

   0.211560E+00   0.969250E-01   0.894671E-02   0.116655E+00   0.116655E+00

   0.212070E+00   0.104881E+00   0.891413E-02   0.116581E+00   0.116581E+00

   0.212580E+00   0.116475E+00   0.897501E-02   0.116507E+00   0.116507E+00

   0.213080E+00   0.103830E+00   0.890093E-02   0.116435E+00   0.116435E+00

   0.213590E+00   0.103048E+00   0.894935E-02   0.116361E+00   0.116361E+00

   0.214100E+00   0.100761E+00   0.893569E-02   0.116287E+00   0.116287E+00

   0.214600E+00   0.960406E-01   0.885354E-02   0.116214E+00   0.116214E+00

   0.215110E+00   0.966450E-01   0.886319E-02   0.116139E+00   0.116139E+00

   0.215620E+00   0.964192E-01   0.886896E-02   0.116065E+00   0.116065E+00

   0.216120E+00   0.106804E+00   0.886999E-02   0.115992E+00   0.115992E+00

   0.216630E+00   0.112416E+00   0.883301E-02   0.115917E+00   0.115917E+00

   0.217140E+00   0.104703E+00   0.885571E-02   0.115842E+00   0.115842E+00

   0.217640E+00   0.982286E-01   0.884364E-02   0.115769E+00   0.115769E+00

   0.218150E+00   0.950722E-01   0.880690E-02   0.115693E+00   0.115693E+00

   0.218660E+00   0.106433E+00   0.884103E-02   0.115618E+00   0.115618E+00

   0.219160E+00   0.980068E-01   0.880552E-02   0.115544E+00   0.115544E+00

   0.219670E+00   0.995052E-01   0.877461E-02   0.115469E+00   0.115469E+00

   0.220180E+00   0.970662E-01   0.876966E-02   0.115393E+00   0.115393E+00

   0.220680E+00   0.109355E+00   0.876913E-02   0.115319E+00   0.115319E+00

   0.221190E+00   0.924034E-01   0.878575E-02   0.115243E+00   0.115243E+00

   0.221700E+00   0.985618E-01   0.868881E-02   0.115167E+00   0.115167E+00

   0.222200E+00   0.885784E-01   0.872255E-02   0.115093E+00   0.115093E+00

   0.222710E+00   0.942858E-01   0.867045E-02   0.115016E+00   0.115016E+00

   0.223220E+00   0.106247E+00   0.866480E-02   0.114940E+00   0.114940E+00

   0.223720E+00   0.103153E+00   0.866745E-02   0.114865E+00   0.114865E+00

   0.224230E+00   0.113160E+00   0.866612E-02   0.114789E+00   0.114789E+00

   0.224740E+00   0.105112E+00   0.861119E-02   0.114712E+00   0.114712E+00

   0.225240E+00   0.997590E-01   0.860134E-02   0.114637E+00   0.114637E+00

   0.225750E+00   0.100910E+00   0.861103E-02   0.114560E+00   0.114560E+00

   0.226260E+00   0.109507E+00   0.854191E-02   0.114483E+00   0.114483E+00

   0.226760E+00   0.838860E-01   0.850708E-02   0.114407E+00   0.114407E+00

   0.227270E+00   0.104076E+00   0.852345E-02   0.114330E+00   0.114330E+00

   0.227780E+00   0.941000E-01   0.844153E-02   0.114253E+00   0.114253E+00

   0.228280E+00   0.100257E+00   0.843004E-02   0.114177E+00   0.114177E+00

   0.228790E+00   0.977594E-01   0.840127E-02   0.114099E+00   0.114099E+00

   0.229300E+00   0.888214E-01   0.839498E-02   0.114022E+00   0.114022E+00

   0.229800E+00   0.844822E-01   0.842016E-02   0.113945E+00   0.113945E+00

   0.230310E+00   0.975698E-01   0.839225E-02   0.113867E+00   0.113867E+00

   0.230820E+00   0.852694E-01   0.837435E-02   0.113789E+00   0.113789E+00

   0.231320E+00   0.992856E-01   0.837129E-02   0.113713E+00   0.113713E+00

   0.231830E+00   0.983700E-01   0.832605E-02   0.113635E+00   0.113635E+00

   0.232340E+00   0.919092E-01   0.830939E-02   0.113556E+00   0.113556E+00

   0.232840E+00   0.837194E-01   0.831049E-02   0.113479E+00   0.113479E+00

   0.233350E+00   0.102178E+00   0.831844E-02   0.113401E+00   0.113401E+00

   0.233860E+00   0.934356E-01   0.826002E-02   0.113322E+00   0.113322E+00

   0.234360E+00   0.110862E+00   0.828705E-02   0.113245E+00   0.113245E+00

   0.234870E+00   0.101756E+00   0.820167E-02   0.113166E+00   0.113166E+00

   0.235380E+00   0.100180E+00   0.821376E-02   0.113087E+00   0.113087E+00

   0.235880E+00   0.971062E-01   0.822845E-02   0.113009E+00   0.113009E+00

   0.236390E+00   0.104554E+00   0.814401E-02   0.112930E+00   0.112930E+00

   0.236900E+00   0.107043E+00   0.816557E-02   0.112851E+00   0.112851E+00

   0.237400E+00   0.100319E+00   0.811501E-02   0.112773E+00   0.112773E+00

   0.237910E+00   0.987754E-01   0.810743E-02   0.112694E+00   0.112694E+00

   0.238420E+00   0.116318E+00   0.817059E-02   0.112614E+00   0.112614E+00

   0.238920E+00   0.105404E+00   0.804468E-02   0.112536E+00   0.112536E+00

   0.239430E+00   0.105986E+00   0.806523E-02   0.112456E+00   0.112456E+00

   0.239940E+00   0.100424E+00   0.804388E-02   0.112376E+00   0.112376E+00

   0.240440E+00   0.103689E+00   0.804010E-02   0.112297E+00   0.112297E+00

   0.240950E+00   0.114365E+00   0.797250E-02   0.112217E+00   0.112217E+00

   0.241450E+00   0.963900E-01   0.799312E-02   0.112139E+00   0.112139E+00

   0.241960E+00   0.885666E-01   0.794752E-02   0.112058E+00   0.112058E+00

   0.242470E+00   0.108576E+00   0.793843E-02   0.111978E+00   0.111978E+00

   0.242970E+00   0.959064E-01   0.795622E-02   0.111899E+00   0.111899E+00

   0.243480E+00   0.106489E+00   0.790577E-02   0.111818E+00   0.111818E+00

   0.243990E+00   0.902132E-01   0.793318E-02   0.111737E+00   0.111737E+00

   0.244490E+00   0.923378E-01   0.787938E-02   0.111658E+00   0.111658E+00

   0.245000E+00   0.943048E-01   0.790460E-02   0.111577E+00   0.111577E+00

   0.245510E+00   0.991302E-01   0.790723E-02   0.111496E+00   0.111496E+00

   0.246010E+00   0.930022E-01   0.780116E-02   0.111416E+00   0.111416E+00

   0.246520E+00   0.101294E+00   0.784130E-02   0.111335E+00   0.111335E+00

   0.247030E+00   0.904730E-01   0.783865E-02   0.111254E+00   0.111254E+00

   0.247530E+00   0.100768E+00   0.779002E-02   0.111174E+00   0.111174E+00

   0.248040E+00   0.873200E-01   0.779387E-02   0.111092E+00   0.111092E+00

   0.248550E+00   0.100127E+00   0.779108E-02   0.111011E+00   0.111011E+00

   0.249050E+00   0.928180E-01   0.772961E-02   0.110931E+00   0.110931E+00

   0.249560E+00   0.937734E-01   0.770923E-02   0.110849E+00   0.110849E+00

   0.250070E+00   0.975828E-01   0.773778E-02   0.110767E+00   0.110767E+00

   0.250570E+00   0.928532E-01   0.767233E-02   0.110686E+00   0.110686E+00

   0.251080E+00   0.993542E-01   0.769235E-02   0.110604E+00   0.110604E+00

   0.251590E+00   0.103402E+00   0.767595E-02   0.110522E+00   0.110522E+00

   0.252090E+00   0.101668E+00   0.764248E-02   0.110441E+00   0.110441E+00

   0.252600E+00   0.107006E+00   0.767231E-02   0.110359E+00   0.110359E+00

   0.253110E+00   0.971014E-01   0.759260E-02   0.110276E+00   0.110276E+00

   0.253610E+00   0.102161E+00   0.754497E-02   0.110195E+00   0.110195E+00

   0.254120E+00   0.979944E-01   0.755397E-02   0.110112E+00   0.110112E+00

   0.254630E+00   0.945878E-01   0.756163E-02   0.110030E+00   0.110030E+00

   0.255130E+00   0.898748E-01   0.754646E-02   0.109948E+00   0.109948E+00

   0.255640E+00   0.949096E-01   0.754559E-02   0.109865E+00   0.109865E+00

   0.256150E+00   0.868694E-01   0.751568E-02   0.109782E+00   0.109782E+00

   0.256650E+00   0.966272E-01   0.753922E-02   0.109701E+00   0.109701E+00

   0.257160E+00   0.966804E-01   0.750133E-02   0.109617E+00   0.109617E+00

   0.257670E+00   0.962428E-01   0.747692E-02   0.109534E+00   0.109534E+00

   0.258170E+00   0.102313E+00   0.747533E-02   0.109452E+00   0.109452E+00

   0.258680E+00   0.907258E-01   0.745590E-02   0.109369E+00   0.109369E+00

   0.259190E+00   0.108206E+00   0.744993E-02   0.109285E+00   0.109285E+00

   0.259690E+00   0.933550E-01   0.742624E-02   0.109203E+00   0.109203E+00

   0.260200E+00   0.954532E-01   0.739136E-02   0.109119E+00   0.109119E+00

   0.260710E+00   0.835430E-01   0.739498E-02   0.109035E+00   0.109035E+00

   0.261210E+00   0.972754E-01   0.738332E-02   0.108953E+00   0.108953E+00

   0.261720E+00   0.970718E-01   0.735166E-02   0.108869E+00   0.108869E+00

   0.262230E+00   0.107203E+00   0.735558E-02   0.108784E+00   0.108784E+00

   0.262730E+00   0.101979E+00   0.737927E-02   0.108702E+00   0.108702E+00

   0.263240E+00   0.107272E+00   0.731053E-02   0.108617E+00   0.108617E+00

   0.263750E+00   0.954200E-01   0.731465E-02   0.108533E+00   0.108533E+00

   0.264250E+00   0.967138E-01   0.731096E-02   0.108450E+00   0.108450E+00

   0.264760E+00   0.100337E+00   0.729155E-02   0.108365E+00   0.108365E+00

   0.265270E+00   0.901876E-01   0.726169E-02   0.108281E+00   0.108281E+00

   0.265770E+00   0.101366E+00   0.722770E-02   0.108198E+00   0.108198E+00

   0.266280E+00   0.108546E+00   0.722513E-02   0.108113E+00   0.108113E+00

   0.266790E+00   0.967580E-01   0.723414E-02   0.108028E+00   0.108028E+00

   0.267290E+00   0.114179E+00   0.719076E-02   0.107944E+00   0.107944E+00

   0.267800E+00   0.110001E+00   0.722183E-02   0.107859E+00   0.107859E+00

   0.268310E+00   0.951188E-01   0.720884E-02   0.107774E+00   0.107774E+00

   0.268810E+00   0.100013E+00   0.716166E-02   0.107690E+00   0.107690E+00

   0.269320E+00   0.919896E-01   0.721622E-02   0.107605E+00   0.107605E+00

   0.269830E+00   0.960228E-01   0.719557E-02   0.107519E+00   0.107519E+00

   0.270330E+00   0.899322E-01   0.710858E-02   0.107436E+00   0.107436E+00

   0.270840E+00   0.108233E+00   0.713522E-02   0.107350E+00   0.107350E+00

   0.271340E+00   0.108944E+00   0.711944E-02   0.107266E+00   0.107266E+00

   0.271850E+00   0.951382E-01   0.714335E-02   0.107180E+00   0.107180E+00

   0.272360E+00   0.101748E+00   0.711138E-02   0.107094E+00   0.107094E+00

   0.272860E+00   0.907934E-01   0.711083E-02   0.107010E+00   0.107010E+00

   0.273370E+00   0.905382E-01   0.711051E-02   0.106924E+00   0.106924E+00

   0.273880E+00   0.930818E-01   0.708750E-02   0.106838E+00   0.106838E+00

   0.274380E+00   0.852618E-01   0.706577E-02   0.106753E+00   0.106753E+00

   0.274890E+00   0.970766E-01   0.708101E-02   0.106667E+00   0.106667E+00

   0.275400E+00   0.102812E+00   0.706408E-02   0.106581E+00   0.106581E+00

   0.275900E+00   0.946184E-01   0.700527E-02   0.106496E+00   0.106496E+00

   0.276410E+00   0.869390E-01   0.706093E-02   0.106409E+00   0.106409E+00

   0.276920E+00   0.891768E-01   0.707248E-02   0.106323E+00   0.106323E+00

   0.277420E+00   0.968078E-01   0.697177E-02   0.106238E+00   0.106238E+00

   0.277930E+00   0.107190E+00   0.704817E-02   0.106151E+00   0.106151E+00

   0.278440E+00   0.865550E-01   0.697799E-02   0.106064E+00   0.106064E+00

   0.278940E+00   0.952030E-01   0.695576E-02   0.105979E+00   0.105979E+00

   0.279450E+00   0.993648E-01   0.695886E-02   0.105892E+00   0.105892E+00

   0.279960E+00   0.967390E-01   0.694158E-02   0.105805E+00   0.105805E+00

   0.280460E+00   0.998140E-01   0.695244E-02   0.105719E+00   0.105719E+00

   0.280970E+00   0.907242E-01   0.691294E-02   0.105632E+00   0.105632E+00

   0.281480E+00   0.967028E-01   0.695831E-02   0.105545E+00   0.105545E+00

   0.281980E+00   0.942190E-01   0.692139E-02   0.105459E+00   0.105459E+00

   0.282490E+00   0.978328E-01   0.686938E-02   0.105372E+00   0.105372E+00

   0.283000E+00   0.109531E+00   0.687916E-02   0.105284E+00   0.105284E+00

   0.283500E+00   0.994956E-01   0.691671E-02   0.105199E+00   0.105199E+00

   0.284010E+00   0.958806E-01   0.686576E-02   0.105111E+00   0.105111E+00

   0.284520E+00   0.934964E-01   0.685728E-02   0.105023E+00   0.105023E+00

   0.285020E+00   0.923844E-01   0.687907E-02   0.104937E+00   0.104937E+00

   0.285530E+00   0.986506E-01   0.687832E-02   0.104849E+00   0.104849E+00

   0.286040E+00   0.975156E-01   0.683631E-02   0.104761E+00   0.104761E+00

   0.286540E+00   0.950728E-01   0.688890E-02   0.104675E+00   0.104675E+00

   0.287050E+00   0.100078E+00   0.684113E-02   0.104587E+00   0.104587E+00

   0.287560E+00   0.977542E-01   0.686866E-02   0.104499E+00   0.104499E+00

   0.288060E+00   0.840030E-01   0.688268E-02   0.104412E+00   0.104412E+00

   0.288570E+00   0.100849E+00   0.689957E-02   0.104324E+00   0.104324E+00

   0.289080E+00   0.905024E-01   0.691119E-02   0.104236E+00   0.104236E+00

   0.289580E+00   0.969760E-01   0.684547E-02   0.104149E+00   0.104149E+00

   0.290090E+00   0.974436E-01   0.689828E-02   0.104060E+00   0.104060E+00

   0.290590E+00   0.982172E-01   0.688572E-02   0.103974E+00   0.103974E+00

   0.291100E+00   0.984908E-01   0.688440E-02   0.103885E+00   0.103885E+00

   0.291610E+00   0.938852E-01   0.688865E-02   0.103796E+00   0.103796E+00

   0.292110E+00   0.102109E+00   0.692988E-02   0.103709E+00   0.103709E+00

   0.292620E+00   0.949970E-01   0.688096E-02   0.103620E+00   0.103620E+00

   0.293130E+00   0.100649E+00   0.687691E-02   0.103532E+00   0.103532E+00

   0.293630E+00   0.861684E-01   0.693695E-02   0.103444E+00   0.103444E+00

   0.294140E+00   0.998774E-01   0.692847E-02   0.103355E+00   0.103355E+00

   0.294650E+00   0.981940E-01   0.692647E-02   0.103266E+00   0.103266E+00

   0.295150E+00   0.916394E-01   0.692200E-02   0.103179E+00   0.103179E+00

   0.295660E+00   0.107661E+00   0.693457E-02   0.103090E+00   0.103090E+00

   0.296170E+00   0.932446E-01   0.696905E-02   0.103000E+00   0.103000E+00

   0.296670E+00   0.103895E+00   0.693432E-02   0.102913E+00   0.102913E+00

   0.297180E+00   0.104504E+00   0.695135E-02   0.102823E+00   0.102823E+00

   0.297690E+00   0.931974E-01   0.693742E-02   0.102734E+00   0.102734E+00

   0.298190E+00   0.101498E+00   0.694867E-02   0.102646E+00   0.102646E+00

   0.298700E+00   0.107842E+00   0.692981E-02   0.102556E+00   0.102556E+00

   0.299210E+00   0.103367E+00   0.691995E-02   0.102467E+00   0.102467E+00

   0.299710E+00   0.101098E+00   0.690825E-02   0.102379E+00   0.102379E+00

   0.300220E+00   0.935896E-01   0.687276E-02   0.102289E+00   0.102289E+00

   0.300730E+00   0.932022E-01   0.692058E-02   0.102199E+00   0.102199E+00

   0.301230E+00   0.105555E+00   0.687648E-02   0.102111E+00   0.102111E+00

   0.301740E+00   0.963648E-01   0.686161E-02   0.102021E+00   0.102021E+00

   0.302250E+00   0.865578E-01   0.684018E-02   0.101931E+00   0.101931E+00

   0.302750E+00   0.101938E+00   0.685233E-02   0.101843E+00   0.101843E+00

   0.303260E+00   0.949670E-01   0.686759E-02   0.101753E+00   0.101753E+00

   0.303770E+00   0.981772E-01   0.680003E-02   0.101663E+00   0.101663E+00

   0.304270E+00   0.112866E+00   0.681467E-02   0.101574E+00   0.101574E+00

   0.304780E+00   0.101116E+00   0.688808E-02   0.101484E+00   0.101484E+00

   0.305290E+00   0.941700E-01   0.689410E-02   0.101393E+00   0.101393E+00

   0.305790E+00   0.859082E-01   0.692550E-02   0.101305E+00   0.101305E+00

   0.306300E+00   0.818816E-01   0.693048E-02   0.101214E+00   0.101214E+00

   0.306800E+00   0.102257E+00   0.694296E-02   0.101125E+00   0.101125E+00

   0.307310E+00   0.102025E+00   0.694859E-02   0.101035E+00   0.101035E+00

   0.307820E+00   0.999484E-01   0.695113E-02   0.100944E+00   0.100944E+00

   0.308320E+00   0.101172E+00   0.698252E-02   0.100855E+00   0.100855E+00

   0.308830E+00   0.871414E-01   0.699143E-02   0.100765E+00   0.100765E+00

   0.309340E+00   0.102812E+00   0.695595E-02   0.100674E+00   0.100674E+00

   0.309840E+00   0.916962E-01   0.697530E-02   0.100585E+00   0.100585E+00

   0.310350E+00   0.103812E+00   0.699071E-02   0.100494E+00   0.100494E+00

   0.310860E+00   0.968788E-01   0.696701E-02   0.100403E+00   0.100403E+00

   0.311360E+00   0.100431E+00   0.701118E-02   0.100314E+00   0.100314E+00

   0.311870E+00   0.967476E-01   0.700172E-02   0.100223E+00   0.100223E+00

   0.312380E+00   0.987612E-01   0.697144E-02   0.100131E+00   0.100131E+00

   0.312880E+00   0.938656E-01   0.700888E-02   0.100042E+00   0.100042E+00

   0.313390E+00   0.970710E-01   0.698678E-02   0.999508E-01   0.999508E-01

   0.313900E+00   0.104963E+00   0.702076E-02   0.998595E-01   0.998595E-01

   0.314400E+00   0.929038E-01   0.698774E-02   0.997700E-01   0.997700E-01

   0.314910E+00   0.840836E-01   0.699661E-02   0.996786E-01   0.996786E-01

   0.315420E+00   0.876040E-01   0.699796E-02   0.995872E-01   0.995872E-01

   0.315920E+00   0.965682E-01   0.697166E-02   0.994975E-01   0.994975E-01

   0.316430E+00   0.103757E+00   0.698944E-02   0.994060E-01   0.994060E-01

   0.316940E+00   0.904364E-01   0.698038E-02   0.993144E-01   0.993144E-01

   0.317440E+00   0.991928E-01   0.698405E-02   0.992246E-01   0.992246E-01

   0.317950E+00   0.905608E-01   0.703050E-02   0.991329E-01   0.991329E-01

   0.318450E+00   0.102196E+00   0.702632E-02   0.990430E-01   0.990430E-01

   0.318960E+00   0.925428E-01   0.702778E-02   0.989513E-01   0.989513E-01

   0.319470E+00   0.912000E-01   0.701096E-02   0.988595E-01   0.988595E-01

   0.319970E+00   0.854488E-01   0.708016E-02   0.987694E-01   0.987694E-01

   0.320480E+00   0.105118E+00   0.704888E-02   0.986775E-01   0.986775E-01

   0.320990E+00   0.987658E-01   0.710813E-02   0.985856E-01   0.985856E-01

   0.321490E+00   0.897898E-01   0.708473E-02   0.984954E-01   0.984954E-01

   0.322000E+00   0.952612E-01   0.713274E-02   0.984033E-01   0.984033E-01

   0.322510E+00   0.100943E+00   0.713482E-02   0.983113E-01   0.983113E-01

   0.323010E+00   0.939506E-01   0.714933E-02   0.982210E-01   0.982210E-01

   0.323520E+00   0.994500E-01   0.719037E-02   0.981288E-01   0.981288E-01

   0.324030E+00   0.100597E+00   0.715056E-02   0.980366E-01   0.980366E-01

   0.324530E+00   0.101930E+00   0.719447E-02   0.979461E-01   0.979461E-01

   0.325040E+00   0.917234E-01   0.719753E-02   0.978539E-01   0.978539E-01

   0.325550E+00   0.965540E-01   0.720646E-02   0.977615E-01   0.977615E-01

   0.326050E+00   0.109287E+00   0.723940E-02   0.976710E-01   0.976710E-01

   0.326560E+00   0.935076E-01   0.723829E-02   0.975785E-01   0.975785E-01

   0.327070E+00   0.968260E-01   0.724258E-02   0.974861E-01   0.974861E-01

   0.327570E+00   0.100958E+00   0.723283E-02   0.973954E-01   0.973954E-01

   0.328080E+00   0.107197E+00   0.723155E-02   0.973029E-01   0.973029E-01

   0.328590E+00   0.928194E-01   0.722344E-02   0.972103E-01   0.972103E-01

   0.329090E+00   0.101465E+00   0.719703E-02   0.971195E-01   0.971195E-01

   0.329600E+00   0.868980E-01   0.725109E-02   0.970268E-01   0.970268E-01

   0.330100E+00   0.913758E-01   0.719400E-02   0.969359E-01   0.969359E-01

   0.330610E+00   0.931112E-01   0.721363E-02   0.968432E-01   0.968432E-01

   0.331120E+00   0.943274E-01   0.719742E-02   0.967504E-01   0.967504E-01

   0.331620E+00   0.945690E-01   0.724111E-02   0.966594E-01   0.966594E-01

   0.332130E+00   0.919172E-01   0.721787E-02   0.965666E-01   0.965666E-01

   0.332640E+00   0.904402E-01   0.723599E-02   0.964737E-01   0.964737E-01

   0.333140E+00   0.103983E+00   0.724979E-02   0.963826E-01   0.963826E-01

   0.333650E+00   0.105758E+00   0.724434E-02   0.962897E-01   0.962897E-01

   0.334160E+00   0.908378E-01   0.727061E-02   0.961967E-01   0.961967E-01

   0.334660E+00   0.100227E+00   0.728436E-02   0.961055E-01   0.961055E-01

   0.335170E+00   0.959420E-01   0.726346E-02   0.960124E-01   0.960124E-01

   0.335680E+00   0.102289E+00   0.728794E-02   0.959193E-01   0.959193E-01

   0.336180E+00   0.952574E-01   0.729441E-02   0.958280E-01   0.958280E-01

   0.336690E+00   0.931080E-01   0.730578E-02   0.957348E-01   0.957348E-01

   0.337200E+00   0.105994E+00   0.729066E-02   0.956416E-01   0.956416E-01

   0.337700E+00   0.104732E+00   0.732417E-02   0.955502E-01   0.955502E-01

   0.338210E+00   0.101422E+00   0.730445E-02   0.954570E-01   0.954570E-01

   0.338720E+00   0.100432E+00   0.734340E-02   0.953637E-01   0.953637E-01

   0.339220E+00   0.895628E-01   0.733094E-02   0.952722E-01   0.952722E-01

   0.339730E+00   0.839316E-01   0.732224E-02   0.951788E-01   0.951788E-01

   0.340230E+00   0.105260E+00   0.736157E-02   0.950872E-01   0.950872E-01

   0.340740E+00   0.914714E-01   0.734334E-02   0.949938E-01   0.949938E-01

   0.341250E+00   0.104955E+00   0.736136E-02   0.949003E-01   0.949003E-01

   0.341750E+00   0.108411E+00   0.736145E-02   0.948087E-01   0.948087E-01

   0.342260E+00   0.111300E+00   0.739603E-02   0.947152E-01   0.947152E-01

   0.342770E+00   0.997050E-01   0.732214E-02   0.946216E-01   0.946216E-01

   0.343270E+00   0.892790E-01   0.741097E-02   0.945299E-01   0.945299E-01

   0.343780E+00   0.985432E-01   0.739937E-02   0.944363E-01   0.944363E-01

   0.344290E+00   0.105381E+00   0.735592E-02   0.943427E-01   0.943427E-01

   0.344790E+00   0.108163E+00   0.740612E-02   0.942508E-01   0.942508E-01

   0.345300E+00   0.954154E-01   0.742613E-02   0.941571E-01   0.941571E-01

   0.345810E+00   0.923360E-01   0.735679E-02   0.940634E-01   0.940634E-01

   0.346310E+00   0.100454E+00   0.739646E-02   0.939715E-01   0.939715E-01

   0.346820E+00   0.104485E+00   0.738089E-02   0.938778E-01   0.938778E-01

   0.347330E+00   0.107147E+00   0.745679E-02   0.937840E-01   0.937840E-01

   0.347830E+00   0.995890E-01   0.740894E-02   0.936920E-01   0.936920E-01

   0.348340E+00   0.992436E-01   0.738411E-02   0.935981E-01   0.935981E-01

   0.348840E+00   0.941048E-01   0.746449E-02   0.935061E-01   0.935061E-01

   0.349350E+00   0.101611E+00   0.738646E-02   0.934122E-01   0.934122E-01

   0.349860E+00   0.108600E+00   0.725959E-02   0.933183E-01   0.933183E-01

   0.350360E+00   0.853634E-01   0.727342E-02   0.932262E-01   0.932262E-01

   0.350870E+00   0.108091E+00   0.723205E-02   0.931322E-01   0.931322E-01

   0.351380E+00   0.106341E+00   0.710723E-02   0.930382E-01   0.930382E-01

   0.351880E+00   0.101831E+00   0.712384E-02   0.929460E-01   0.929460E-01

   0.352390E+00   0.915524E-01   0.706284E-02   0.928520E-01   0.928520E-01

   0.352900E+00   0.102073E+00   0.700196E-02   0.927579E-01   0.927579E-01

   0.353400E+00   0.834896E-01   0.706613E-02   0.926657E-01   0.926657E-01

   0.353910E+00   0.106947E+00   0.714175E-02   0.925716E-01   0.925716E-01

   0.354420E+00   0.954996E-01   0.716564E-02   0.924775E-01   0.924775E-01

   0.354920E+00   0.109461E+00   0.713596E-02   0.923852E-01   0.923852E-01

   0.355430E+00   0.103194E+00   0.716705E-02   0.922910E-01   0.922910E-01

   0.355940E+00   0.102580E+00   0.725258E-02   0.921968E-01   0.921968E-01

   0.356440E+00   0.981096E-01   0.718600E-02   0.921044E-01   0.921044E-01

   0.356950E+00   0.896788E-01   0.718104E-02   0.920102E-01   0.920102E-01

   0.357450E+00   0.103354E+00   0.721383E-02   0.919178E-01   0.919178E-01

   0.357960E+00   0.102793E+00   0.716616E-02   0.918235E-01   0.918235E-01

   0.358470E+00   0.958510E-01   0.719881E-02   0.917293E-01   0.917293E-01

   0.358970E+00   0.982688E-01   0.723056E-02   0.916368E-01   0.916368E-01

   0.359480E+00   0.996688E-01   0.724909E-02   0.915425E-01   0.915425E-01

   0.359990E+00   0.109971E+00   0.719369E-02   0.914481E-01   0.914481E-01

   0.360490E+00   0.993912E-01   0.721477E-02   0.913556E-01   0.913556E-01

   0.361000E+00   0.100482E+00   0.721177E-02   0.912613E-01   0.912613E-01

   0.361510E+00   0.932144E-01   0.727202E-02   0.911669E-01   0.911669E-01

   0.362010E+00   0.873858E-01   0.715913E-02   0.910743E-01   0.910743E-01

   0.362520E+00   0.104666E+00   0.726332E-02   0.909799E-01   0.909799E-01

   0.363030E+00   0.950612E-01   0.728568E-02   0.908855E-01   0.908855E-01

   0.363530E+00   0.100737E+00   0.724365E-02   0.907929E-01   0.907929E-01

   0.364040E+00   0.985970E-01   0.730359E-02   0.906984E-01   0.906984E-01

   0.364550E+00   0.983536E-01   0.726619E-02   0.906039E-01   0.906039E-01

   0.365050E+00   0.814012E-01   0.728461E-02   0.905113E-01   0.905113E-01

   0.365560E+00   0.101119E+00   0.728724E-02   0.904168E-01   0.904168E-01

   0.366060E+00   0.920954E-01   0.733486E-02   0.903241E-01   0.903241E-01

   0.366570E+00   0.884310E-01   0.734541E-02   0.902296E-01   0.902296E-01

   0.367080E+00   0.111479E+00   0.728066E-02   0.901350E-01   0.901350E-01

   0.367580E+00   0.974590E-01   0.729953E-02   0.900423E-01   0.900423E-01

   0.368090E+00   0.100554E+00   0.739266E-02   0.899478E-01   0.899478E-01

   0.368600E+00   0.927982E-01   0.738199E-02   0.898532E-01   0.898532E-01

   0.369100E+00   0.948510E-01   0.738593E-02   0.897604E-01   0.897604E-01

   0.369610E+00   0.978094E-01   0.743887E-02   0.896658E-01   0.896658E-01

   0.370120E+00   0.105838E+00   0.740123E-02   0.895712E-01   0.895712E-01

   0.370620E+00   0.951496E-01   0.739686E-02   0.894785E-01   0.894785E-01

   0.371130E+00   0.882836E-01   0.748767E-02   0.893838E-01   0.893838E-01

   0.371640E+00   0.108880E+00   0.749460E-02   0.892892E-01   0.892892E-01

   0.372140E+00   0.968984E-01   0.754419E-02   0.891964E-01   0.891964E-01

   0.372650E+00   0.107458E+00   0.750053E-02   0.891017E-01   0.891017E-01

   0.373150E+00   0.101291E+00   0.760196E-02   0.890089E-01   0.890089E-01

   0.373660E+00   0.856686E-01   0.766180E-02   0.889142E-01   0.889142E-01

   0.374170E+00   0.970304E-01   0.760007E-02   0.888195E-01   0.888195E-01

   0.374670E+00   0.979380E-01   0.764964E-02   0.887267E-01   0.887267E-01

   0.375180E+00   0.962490E-01   0.776363E-02   0.886320E-01   0.886320E-01

   0.375690E+00   0.887608E-01   0.771530E-02   0.885373E-01   0.885373E-01

   0.376190E+00   0.934224E-01   0.775811E-02   0.884445E-01   0.884445E-01

   0.376700E+00   0.115902E+00   0.784990E-02   0.883497E-01   0.883497E-01

   0.377210E+00   0.988058E-01   0.783597E-02   0.882550E-01   0.882550E-01

   0.377710E+00   0.989704E-01   0.787241E-02   0.881621E-01   0.881621E-01

   0.378220E+00   0.976904E-01   0.789113E-02   0.880674E-01   0.880674E-01

   0.378730E+00   0.100256E+00   0.796436E-02   0.879727E-01   0.879727E-01

   0.379230E+00   0.109817E+00   0.794600E-02   0.878798E-01   0.878798E-01

   0.379740E+00   0.908642E-01   0.795825E-02   0.877850E-01   0.877850E-01

   0.380240E+00   0.980194E-01   0.803320E-02   0.876921E-01   0.876921E-01

   0.380750E+00   0.988008E-01   0.808163E-02   0.875974E-01   0.875974E-01

   0.381260E+00   0.918054E-01   0.805978E-02   0.875026E-01   0.875026E-01

   0.381760E+00   0.109552E+00   0.812697E-02   0.874097E-01   0.874097E-01

   0.382270E+00   0.857362E-01   0.817308E-02   0.873150E-01   0.873150E-01

   0.382780E+00   0.870998E-01   0.820874E-02   0.872202E-01   0.872202E-01

   0.383280E+00   0.978054E-01   0.821273E-02   0.871273E-01   0.871273E-01

   0.383790E+00   0.101834E+00   0.828762E-02   0.870325E-01   0.870325E-01

   0.384300E+00   0.106047E+00   0.831379E-02   0.869378E-01   0.869378E-01

   0.384800E+00   0.105719E+00   0.834822E-02   0.868449E-01   0.868449E-01

   0.385310E+00   0.865334E-01   0.835192E-02   0.867501E-01   0.867501E-01

   0.385820E+00   0.111963E+00   0.849345E-02   0.866553E-01   0.866553E-01

   0.386320E+00   0.961530E-01   0.841535E-02   0.865624E-01   0.865624E-01

   0.386830E+00   0.967962E-01   0.845346E-02   0.864676E-01   0.864676E-01

   0.387330E+00   0.920130E-01   0.884088E-02   0.863747E-01   0.863747E-01

   0.387840E+00   0.870792E-01   0.852629E-02   0.862800E-01   0.862800E-01

   0.388350E+00   0.103969E+00   0.853504E-02   0.861852E-01   0.861852E-01

   0.388850E+00   0.109406E+00   0.867704E-02   0.860923E-01   0.860923E-01

   0.389360E+00   0.112275E+00   0.867100E-02   0.859976E-01   0.859976E-01

   0.389870E+00   0.991646E-01   0.866649E-02   0.859028E-01   0.859028E-01

   0.390370E+00   0.100957E+00   0.870506E-02   0.858099E-01   0.858099E-01

   0.390880E+00   0.985352E-01   0.880131E-02   0.857152E-01   0.857152E-01

   0.391390E+00   0.967238E-01   0.882924E-02   0.856204E-01   0.856204E-01

   0.391890E+00   0.997190E-01   0.882708E-02   0.855275E-01   0.855275E-01

   0.392400E+00   0.101807E+00   0.886936E-02   0.854328E-01   0.854328E-01

   0.392900E+00   0.108081E+00   0.894501E-02   0.853399E-01   0.853399E-01

   0.393410E+00   0.101328E+00   0.896054E-02   0.852452E-01   0.852452E-01

   0.393920E+00   0.104871E+00   0.896243E-02   0.851505E-01   0.851505E-01

   0.394420E+00   0.933424E-01   0.905437E-02   0.850576E-01   0.850576E-01

   0.394930E+00   0.993128E-01   0.906915E-02   0.849629E-01   0.849629E-01

   0.395440E+00   0.109890E+00   0.911116E-02   0.848682E-01   0.848682E-01

   0.395940E+00   0.103858E+00   0.914629E-02   0.847754E-01   0.847754E-01

   0.396450E+00   0.108908E+00   0.914844E-02   0.846807E-01   0.846807E-01

   0.396960E+00   0.968868E-01   0.924323E-02   0.845860E-01   0.845860E-01

   0.397460E+00   0.958526E-01   0.920549E-02   0.844932E-01   0.844932E-01

   0.397970E+00   0.100582E+00   0.932576E-02   0.843985E-01   0.843985E-01

   0.398470E+00   0.949856E-01   0.938821E-02   0.843057E-01   0.843057E-01

   0.398980E+00   0.107006E+00   0.934852E-02   0.842111E-01   0.842111E-01

   0.399490E+00   0.883022E-01   0.944836E-02   0.841164E-01   0.841164E-01

   0.399990E+00   0.938424E-01   0.948643E-02   0.840236E-01   0.840236E-01

   0.400500E+00   0.919986E-01   0.956007E-02   0.839290E-01   0.839290E-01

   0.401010E+00   0.831816E-01   0.954937E-02   0.838344E-01   0.838344E-01

   0.401510E+00   0.100210E+00   0.966986E-02   0.837417E-01   0.837417E-01

   0.402020E+00   0.992600E-01   0.969644E-02   0.836471E-01   0.836471E-01

   0.402530E+00   0.120765E+00   0.971611E-02   0.835525E-01   0.835525E-01

   0.403030E+00   0.935134E-01   0.965234E-02   0.834598E-01   0.834598E-01

   0.403540E+00   0.103835E+00   0.983889E-02   0.833652E-01   0.833652E-01

   0.404050E+00   0.970742E-01   0.701582E+01   0.832707E-01   0.832707E-01

   0.404550E+00   0.890876E-01   0.977442E-02   0.831780E-01   0.831780E-01

   0.405060E+00   0.113098E+00   0.989816E-02   0.830835E-01   0.830835E-01

   0.405560E+00   0.899362E-01   0.981937E-02   0.829908E-01   0.829908E-01

   0.406070E+00   0.119660E+00   0.987873E-02   0.828963E-01   0.828963E-01

   0.406580E+00   0.118991E+00   0.999058E-02   0.828019E-01   0.828019E-01

   0.407080E+00   0.937812E-01   0.994026E-02   0.827092E-01   0.827092E-01

   0.407590E+00   0.987338E-01   0.100180E-01   0.826148E-01   0.826148E-01

   0.408100E+00   0.799638E-01   0.991230E-02   0.825204E-01   0.825204E-01

   0.408600E+00   0.975616E-01   0.101358E-01   0.824278E-01   0.824278E-01

   0.409110E+00   0.824900E-01   0.100877E-01   0.823334E-01   0.823334E-01

   0.409620E+00   0.828270E-01   0.100419E-01   0.822390E-01   0.822390E-01

   0.410120E+00   0.956780E-01   0.101628E-01   0.821465E-01   0.821465E-01

   0.410630E+00   0.906382E-01   0.101601E-01   0.820521E-01   0.820521E-01

   0.411130E+00   0.828904E-01   0.102193E-01   0.819596E-01   0.819596E-01

   0.411640E+00   0.842516E-01   0.101634E-01   0.818653E-01   0.818653E-01

   0.412150E+00   0.103550E+00   0.102299E-01   0.817710E-01   0.817710E-01

   0.412650E+00   0.100978E+00   0.101765E-01   0.816785E-01   0.816785E-01

   0.413160E+00   0.921492E-01   0.102027E-01   0.815842E-01   0.815842E-01

   0.413670E+00   0.892794E-01   0.101863E-01   0.814900E-01   0.814900E-01

   0.414170E+00   0.958396E-01   0.103119E-01   0.813976E-01   0.813976E-01

   0.414680E+00   0.873412E-01   0.103152E-01   0.813034E-01   0.813034E-01

   0.415180E+00   0.985804E-01   0.102087E-01   0.812110E-01   0.812110E-01

   0.415690E+00   0.103776E+00   0.104568E-01   0.811168E-01   0.811168E-01

   0.416200E+00   0.972594E-01   0.103825E-01   0.810226E-01   0.810226E-01

   0.416700E+00   0.893668E-01   0.103783E-01   0.809303E-01   0.809303E-01

   0.417210E+00   0.929756E-01   0.104550E-01   0.808362E-01   0.808362E-01

   0.417720E+00   0.863420E-01   0.104655E-01   0.807421E-01   0.807421E-01

   0.418220E+00   0.848976E-01   0.105522E-01   0.806499E-01   0.806499E-01

   0.418730E+00   0.941560E-01   0.104882E-01   0.805558E-01   0.805558E-01

   0.419240E+00   0.917782E-01   0.105881E-01   0.804618E-01   0.804618E-01

   0.419740E+00   0.110242E+00   0.106384E-01   0.803696E-01   0.803696E-01

   0.420250E+00   0.103798E+00   0.106519E-01   0.802756E-01   0.802756E-01

   0.420750E+00   0.806286E-01   0.106543E-01   0.801835E-01   0.801835E-01

   0.421260E+00   0.788948E-01   0.107943E-01   0.800895E-01   0.800895E-01

   0.421770E+00   0.100658E+00   0.108219E-01   0.799956E-01   0.799956E-01

   0.422270E+00   0.824012E-01   0.107112E-01   0.799035E-01   0.799035E-01

   0.422780E+00   0.893436E-01   0.109154E-01   0.798096E-01   0.798096E-01

   0.423290E+00   0.862272E-01   0.108755E-01   0.797157E-01   0.797157E-01

   0.423790E+00   0.807042E-01   0.109567E-01   0.796237E-01   0.796237E-01

   0.424300E+00   0.105365E+00   0.109638E-01   0.795299E-01   0.795299E-01

   0.424810E+00   0.904282E-01   0.111281E-01   0.794361E-01   0.794361E-01

   0.425310E+00   0.981642E-01   0.112187E-01   0.793442E-01   0.793442E-01

   0.425820E+00   0.798386E-01   0.111599E-01   0.792505E-01   0.792505E-01

   0.426320E+00   0.108900E+00   0.113284E-01   0.791586E-01   0.791586E-01

   0.426830E+00   0.956766E-01   0.114038E-01   0.790649E-01   0.790649E-01

   0.427340E+00   0.888272E-01   0.114469E-01   0.789712E-01   0.789712E-01

   0.427840E+00   0.918208E-01   0.115062E-01   0.788794E-01   0.788794E-01

   0.428350E+00   0.926290E-01   0.116780E-01   0.787858E-01   0.787858E-01

   0.428860E+00   0.907200E-01   0.117475E-01   0.786922E-01   0.786922E-01

   0.429360E+00   0.853590E-01   0.117016E-01   0.786005E-01   0.786005E-01

   0.429870E+00   0.820792E-01   0.118013E-01   0.785070E-01   0.785070E-01

   0.430370E+00   0.905462E-01   0.118766E-01   0.784153E-01   0.784153E-01

   0.430880E+00   0.108042E+00   0.120517E-01   0.783219E-01   0.783219E-01

   0.431390E+00   0.103724E+00   0.119196E-01   0.782284E-01   0.782284E-01

   0.431890E+00   0.824620E-01   0.122609E-01   0.781368E-01   0.781368E-01

   0.432400E+00   0.978712E-01   0.121819E-01   0.780434E-01   0.780434E-01

   0.432910E+00   0.932784E-01   0.123159E-01   0.779501E-01   0.779501E-01

   0.433410E+00   0.911454E-01   0.124356E-01   0.778586E-01   0.778586E-01

   0.433920E+00   0.100542E+00   0.125346E-01   0.777653E-01   0.777653E-01

   0.434430E+00   0.934594E-01   0.126284E-01   0.776720E-01   0.776720E-01

   0.434930E+00   0.846884E-01   0.126713E-01   0.775806E-01   0.775806E-01

   0.435440E+00   0.793828E-01   0.129249E-01   0.774874E-01   0.774874E-01


           ####      Real Space Data                               ####


           Distance distribution  function of particle  


      R          P(R)      ERROR


  0.0000E+00  0.0000E+00  0.0000E+00

  0.3896E-01  0.5780E-04  0.9432E-06

  0.7792E-01  0.1147E-03  0.1865E-05

  0.1169E+00  0.1707E-03  0.2766E-05

  0.1558E+00  0.2258E-03  0.3645E-05

  0.1948E+00  0.2799E-03  0.4503E-05

  0.2338E+00  0.3332E-03  0.5340E-05

  0.2727E+00  0.3856E-03  0.6156E-05

  0.3117E+00  0.4370E-03  0.6950E-05

  0.3506E+00  0.4876E-03  0.7724E-05

  0.3896E+00  0.5373E-03  0.8476E-05

  0.4286E+00  0.5860E-03  0.9208E-05

  0.4675E+00  0.6339E-03  0.9918E-05

  0.5065E+00  0.6808E-03  0.1061E-04

  0.5455E+00  0.7269E-03  0.1128E-04

  0.5844E+00  0.7721E-03  0.1192E-04

  0.6234E+00  0.8164E-03  0.1255E-04

  0.6623E+00  0.8598E-03  0.1316E-04

  0.7013E+00  0.9023E-03  0.1374E-04

  0.7403E+00  0.9439E-03  0.1431E-04

  0.7792E+00  0.9847E-03  0.1485E-04

  0.8182E+00  0.1025E-02  0.1538E-04

  0.8571E+00  0.1064E-02  0.1588E-04

  0.8961E+00  0.1102E-02  0.1637E-04

  0.9351E+00  0.1139E-02  0.1683E-04

  0.9740E+00  0.1175E-02  0.1727E-04

  0.1013E+01  0.1211E-02  0.1770E-04

  0.1052E+01  0.1246E-02  0.1810E-04

  0.1091E+01  0.1279E-02  0.1849E-04

  0.1130E+01  0.1312E-02  0.1885E-04

  0.1169E+01  0.1345E-02  0.1920E-04

  0.1208E+01  0.1376E-02  0.1953E-04

  0.1247E+01  0.1406E-02  0.1983E-04

  0.1286E+01  0.1436E-02  0.2012E-04

  0.1325E+01  0.1465E-02  0.2039E-04

  0.1364E+01  0.1493E-02  0.2064E-04

  0.1403E+01  0.1520E-02  0.2088E-04

  0.1442E+01  0.1546E-02  0.2109E-04

  0.1481E+01  0.1572E-02  0.2129E-04

  0.1519E+01  0.1597E-02  0.2147E-04

  0.1558E+01  0.1621E-02  0.2163E-04

  0.1597E+01  0.1644E-02  0.2177E-04

  0.1636E+01  0.1666E-02  0.2189E-04

  0.1675E+01  0.1688E-02  0.2200E-04

  0.1714E+01  0.1709E-02  0.2209E-04

  0.1753E+01  0.1729E-02  0.2217E-04

  0.1792E+01  0.1748E-02  0.2222E-04

  0.1831E+01  0.1766E-02  0.2226E-04

  0.1870E+01  0.1784E-02  0.2229E-04

  0.1909E+01  0.1801E-02  0.2229E-04

  0.1948E+01  0.1818E-02  0.2229E-04

  0.1987E+01  0.1833E-02  0.2226E-04

  0.2026E+01  0.1848E-02  0.2222E-04

  0.2065E+01  0.1862E-02  0.2217E-04

  0.2104E+01  0.1876E-02  0.2210E-04

  0.2143E+01  0.1889E-02  0.2201E-04

  0.2182E+01  0.1901E-02  0.2191E-04

  0.2221E+01  0.1912E-02  0.2180E-04

  0.2260E+01  0.1923E-02  0.2167E-04

  0.2299E+01  0.1933E-02  0.2153E-04

  0.2338E+01  0.1942E-02  0.2137E-04

  0.2377E+01  0.1951E-02  0.2120E-04

  0.2416E+01  0.1959E-02  0.2102E-04

  0.2455E+01  0.1966E-02  0.2082E-04

  0.2494E+01  0.1973E-02  0.2061E-04

  0.2532E+01  0.1979E-02  0.2039E-04

  0.2571E+01  0.1985E-02  0.2016E-04

  0.2610E+01  0.1990E-02  0.1991E-04

  0.2649E+01  0.1994E-02  0.1966E-04

  0.2688E+01  0.1998E-02  0.1939E-04

  0.2727E+01  0.2001E-02  0.1911E-04

  0.2766E+01  0.2003E-02  0.1882E-04

  0.2805E+01  0.2005E-02  0.1852E-04

  0.2844E+01  0.2007E-02  0.1821E-04

  0.2883E+01  0.2008E-02  0.1789E-04

  0.2922E+01  0.2008E-02  0.1757E-04

  0.2961E+01  0.2008E-02  0.1723E-04

  0.3000E+01  0.2007E-02  0.1688E-04

  0.3039E+01  0.2006E-02  0.1653E-04

  0.3078E+01  0.2004E-02  0.1617E-04

  0.3117E+01  0.2002E-02  0.1580E-04

  0.3156E+01  0.1999E-02  0.1543E-04

  0.3195E+01  0.1996E-02  0.1505E-04

  0.3234E+01  0.1993E-02  0.1466E-04

  0.3273E+01  0.1988E-02  0.1427E-04

  0.3312E+01  0.1984E-02  0.1388E-04

  0.3351E+01  0.1979E-02  0.1348E-04

  0.3390E+01  0.1973E-02  0.1308E-04

  0.3429E+01  0.1967E-02  0.1268E-04

  0.3468E+01  0.1961E-02  0.1228E-04

  0.3506E+01  0.1954E-02  0.1188E-04

  0.3545E+01  0.1947E-02  0.1147E-04

  0.3584E+01  0.1940E-02  0.1107E-04

  0.3623E+01  0.1932E-02  0.1068E-04

  0.3662E+01  0.1923E-02  0.1029E-04

  0.3701E+01  0.1915E-02  0.9908E-05

  0.3740E+01  0.1906E-02  0.9536E-05

  0.3779E+01  0.1896E-02  0.9175E-05

  0.3818E+01  0.1887E-02  0.8828E-05

  0.3857E+01  0.1877E-02  0.8498E-05

  0.3896E+01  0.1866E-02  0.8188E-05

  0.3935E+01  0.1856E-02  0.7901E-05

  0.3974E+01  0.1845E-02  0.7642E-05

  0.4013E+01  0.1833E-02  0.7413E-05

  0.4052E+01  0.1822E-02  0.7219E-05

  0.4091E+01  0.1810E-02  0.7064E-05

  0.4130E+01  0.1798E-02  0.6950E-05

  0.4169E+01  0.1786E-02  0.6881E-05

  0.4208E+01  0.1773E-02  0.6858E-05

  0.4247E+01  0.1760E-02  0.6883E-05

  0.4286E+01  0.1747E-02  0.6955E-05

  0.4325E+01  0.1734E-02  0.7073E-05

  0.4364E+01  0.1720E-02  0.7235E-05

  0.4403E+01  0.1706E-02  0.7439E-05

  0.4442E+01  0.1693E-02  0.7681E-05

  0.4481E+01  0.1678E-02  0.7957E-05

  0.4519E+01  0.1664E-02  0.8265E-05

  0.4558E+01  0.1650E-02  0.8600E-05

  0.4597E+01  0.1635E-02  0.8959E-05

  0.4636E+01  0.1620E-02  0.9339E-05

  0.4675E+01  0.1605E-02  0.9737E-05

  0.4714E+01  0.1590E-02  0.1015E-04

  0.4753E+01  0.1575E-02  0.1058E-04

  0.4792E+01  0.1560E-02  0.1102E-04

  0.4831E+01  0.1544E-02  0.1147E-04

  0.4870E+01  0.1528E-02  0.1192E-04

  0.4909E+01  0.1513E-02  0.1238E-04

  0.4948E+01  0.1497E-02  0.1285E-04

  0.4987E+01  0.1481E-02  0.1332E-04

  0.5026E+01  0.1465E-02  0.1380E-04

  0.5065E+01  0.1449E-02  0.1428E-04

  0.5104E+01  0.1433E-02  0.1475E-04

  0.5143E+01  0.1417E-02  0.1523E-04

  0.5182E+01  0.1400E-02  0.1571E-04

  0.5221E+01  0.1384E-02  0.1619E-04

  0.5260E+01  0.1368E-02  0.1666E-04

  0.5299E+01  0.1352E-02  0.1713E-04

  0.5338E+01  0.1335E-02  0.1760E-04

  0.5377E+01  0.1319E-02  0.1807E-04

  0.5416E+01  0.1302E-02  0.1853E-04

  0.5455E+01  0.1286E-02  0.1899E-04

  0.5494E+01  0.1269E-02  0.1944E-04

  0.5532E+01  0.1253E-02  0.1989E-04

  0.5571E+01  0.1237E-02  0.2033E-04

  0.5610E+01  0.1220E-02  0.2077E-04

  0.5649E+01  0.1204E-02  0.2120E-04

  0.5688E+01  0.1187E-02  0.2162E-04

  0.5727E+01  0.1171E-02  0.2203E-04

  0.5766E+01  0.1155E-02  0.2244E-04

  0.5805E+01  0.1138E-02  0.2284E-04

  0.5844E+01  0.1122E-02  0.2323E-04

  0.5883E+01  0.1106E-02  0.2361E-04

  0.5922E+01  0.1090E-02  0.2399E-04

  0.5961E+01  0.1074E-02  0.2435E-04

  0.6000E+01  0.1058E-02  0.2471E-04

  0.6039E+01  0.1042E-02  0.2505E-04

  0.6078E+01  0.1026E-02  0.2539E-04

  0.6117E+01  0.1010E-02  0.2571E-04

  0.6156E+01  0.9941E-03  0.2603E-04

  0.6195E+01  0.9784E-03  0.2633E-04

  0.6234E+01  0.9628E-03  0.2662E-04

  0.6273E+01  0.9473E-03  0.2690E-04

  0.6312E+01  0.9318E-03  0.2717E-04

  0.6351E+01  0.9165E-03  0.2743E-04

  0.6390E+01  0.9012E-03  0.2767E-04

  0.6429E+01  0.8860E-03  0.2790E-04

  0.6468E+01  0.8709E-03  0.2812E-04

  0.6506E+01  0.8559E-03  0.2832E-04

  0.6545E+01  0.8409E-03  0.2851E-04

  0.6584E+01  0.8261E-03  0.2869E-04

  0.6623E+01  0.8114E-03  0.2885E-04

  0.6662E+01  0.7968E-03  0.2900E-04

  0.6701E+01  0.7822E-03  0.2913E-04

  0.6740E+01  0.7678E-03  0.2925E-04

  0.6779E+01  0.7535E-03  0.2935E-04

  0.6818E+01  0.7392E-03  0.2943E-04

  0.6857E+01  0.7251E-03  0.2950E-04

  0.6896E+01  0.7111E-03  0.2956E-04

  0.6935E+01  0.6971E-03  0.2960E-04

  0.6974E+01  0.6833E-03  0.2962E-04

  0.7013E+01  0.6695E-03  0.2962E-04

  0.7052E+01  0.6559E-03  0.2961E-04

  0.7091E+01  0.6423E-03  0.2958E-04

  0.7130E+01  0.6289E-03  0.2953E-04

  0.7169E+01  0.6155E-03  0.2946E-04

  0.7208E+01  0.6022E-03  0.2937E-04

  0.7247E+01  0.5890E-03  0.2927E-04

  0.7286E+01  0.5759E-03  0.2914E-04

  0.7325E+01  0.5628E-03  0.2900E-04

  0.7364E+01  0.5499E-03  0.2884E-04

  0.7403E+01  0.5370E-03  0.2866E-04

  0.7442E+01  0.5241E-03  0.2845E-04

  0.7481E+01  0.5114E-03  0.2823E-04

  0.7519E+01  0.4987E-03  0.2799E-04

  0.7558E+01  0.4860E-03  0.2772E-04

  0.7597E+01  0.4735E-03  0.2743E-04

  0.7636E+01  0.4609E-03  0.2712E-04

  0.7675E+01  0.4484E-03  0.2679E-04

  0.7714E+01  0.4360E-03  0.2644E-04

  0.7753E+01  0.4236E-03  0.2606E-04

  0.7792E+01  0.4112E-03  0.2566E-04

  0.7831E+01  0.3988E-03  0.2524E-04

  0.7870E+01  0.3865E-03  0.2480E-04

  0.7909E+01  0.3741E-03  0.2432E-04

  0.7948E+01  0.3618E-03  0.2383E-04

  0.7987E+01  0.3494E-03  0.2331E-04

  0.8026E+01  0.3371E-03  0.2277E-04

  0.8065E+01  0.3247E-03  0.2220E-04

  0.8104E+01  0.3123E-03  0.2160E-04

  0.8143E+01  0.2999E-03  0.2098E-04

  0.8182E+01  0.2875E-03  0.2033E-04

  0.8221E+01  0.2750E-03  0.1966E-04

  0.8260E+01  0.2624E-03  0.1896E-04

  0.8299E+01  0.2498E-03  0.1823E-04

  0.8338E+01  0.2371E-03  0.1747E-04

  0.8377E+01  0.2243E-03  0.1669E-04

  0.8416E+01  0.2114E-03  0.1588E-04

  0.8455E+01  0.1984E-03  0.1503E-04

  0.8494E+01  0.1853E-03  0.1416E-04

  0.8532E+01  0.1721E-03  0.1326E-04

  0.8571E+01  0.1588E-03  0.1233E-04

  0.8610E+01  0.1453E-03  0.1137E-04

  0.8649E+01  0.1316E-03  0.1038E-04

  0.8688E+01  0.1178E-03  0.9356E-05

  0.8727E+01  0.1038E-03  0.8302E-05

  0.8766E+01  0.8965E-04  0.7215E-05

  0.8805E+01  0.7528E-04  0.6096E-05

  0.8844E+01  0.6070E-04  0.4944E-05

  0.8883E+01  0.4589E-04  0.3759E-05

  0.8922E+01  0.3085E-04  0.2540E-05

  0.8961E+01  0.1555E-04  0.1287E-05

  0.9000E+01  0.0000E+00  0.0000E+00
```
