## Supplementary material for "LEA_4 motifs function alone and in conjunction with synergistic cosolutes to protect a labile enzyme during desiccation": File S1: Sucrose 6b.dat

```
### DATA:
#
# 842
#      Q             I(Q)           Error     
9.38000000E-03  4.35404357E+00  4.00753306E+00
9.88000000E-03  9.38710510E-02  2.03358373E+00
1.03900000E-02  -2.78148522E-01  1.78447765E+00
1.09000000E-02  -1.52572451E-01  1.26700002E+00
1.14000000E-02  -5.84093412E-02  8.38213103E-01
1.19100000E-02  -1.77999188E-01  5.69551410E-01
1.24200000E-02  -1.15900565E-01  4.47632209E-01
1.29200000E-02  -2.43957490E-02  3.29010744E-01
1.34300000E-02  2.85576510E-02  2.32111536E-01
1.39400000E-02  -2.04877957E-01  1.67234977E-01
1.44400000E-02  -5.27794941E-02  1.31104265E-01
1.49500000E-02  4.66706824E-02  1.09027536E-01
1.54600000E-02  3.78021922E-02  8.25437695E-02
1.59600000E-02  -5.08594667E-02  7.52763748E-02
1.64700000E-02  1.97596000E-02  6.00172971E-02
1.69800000E-02  1.18193765E-02  5.71675234E-02
1.74800000E-02  -7.12186078E-02  5.07117230E-02
1.79900000E-02  2.78842235E-02  4.51711105E-02
1.85000000E-02  -4.60388941E-02  4.16814848E-02
1.90000000E-02  -4.00524863E-02  3.98080724E-02
1.95100000E-02  1.18760392E-02  3.77731746E-02
2.00200000E-02  4.02660392E-02  3.64135687E-02
2.05200000E-02  6.80167098E-02  3.50710612E-02
2.10300000E-02  9.11560471E-02  3.39104330E-02
2.15400000E-02  1.63690667E-02  3.24325020E-02
2.20400000E-02  5.87836824E-02  3.09919844E-02
2.25500000E-02  4.60766471E-02  3.05889221E-02
2.30600000E-02  7.29856471E-02  2.96075578E-02
2.35600000E-02  5.89459451E-02  2.90340235E-02
2.40700000E-02  7.57898118E-02  2.85404139E-02
2.45800000E-02  8.91640510E-02  2.79316092E-02
2.50900000E-02  9.58376039E-02  2.69061251E-02
2.55900000E-02  2.34514275E-02  2.64612220E-02
2.61000000E-02  8.56503686E-02  2.64444522E-02
2.66100000E-02  7.80822235E-02  2.56219944E-02
2.71100000E-02  5.23724078E-02  2.52562839E-02
2.76200000E-02  9.17809725E-02  2.47992286E-02
2.81300000E-02  8.08458706E-02  2.44848004E-02
2.86300000E-02  7.68956863E-02  2.38365810E-02
2.91400000E-02  7.19243490E-02  2.38422657E-02
2.96500000E-02  8.70606588E-02  2.32569915E-02
3.01500000E-02  1.24483929E-01  2.27350729E-02
3.06600000E-02  9.39432549E-02  2.29023509E-02
3.11700000E-02  6.56767255E-02  2.23091424E-02
3.16700000E-02  8.56138745E-02  2.20756772E-02
3.21800000E-02  8.66846275E-02  2.17374391E-02
3.26900000E-02  5.13812392E-02  2.13886821E-02
3.31900000E-02  1.10959200E-01  2.12434149E-02
3.37000000E-02  4.74619216E-02  2.08776664E-02
3.42100000E-02  1.08009835E-01  2.07508073E-02
3.47100000E-02  6.57100392E-02  2.04134360E-02
3.52200000E-02  9.15401490E-02  1.99085200E-02
3.57300000E-02  6.63848902E-02  2.01740589E-02
3.62300000E-02  8.87645765E-02  2.00114829E-02
3.67400000E-02  1.10830749E-01  1.93979548E-02
3.72500000E-02  1.17436027E-01  1.94026345E-02
3.77500000E-02  1.10928831E-01  1.92830981E-02
3.82600000E-02  1.01951192E-01  1.90791050E-02
3.87700000E-02  9.79976980E-02  1.88402818E-02
3.92700000E-02  9.55613098E-02  1.88647384E-02
3.97800000E-02  9.99392118E-02  1.85960476E-02
4.02900000E-02  1.01964475E-01  1.82723423E-02
4.08000000E-02  1.31403608E-01  1.83425140E-02
4.13000000E-02  9.23366118E-02  1.79411318E-02
4.18100000E-02  8.23039804E-02  1.78217692E-02
4.23200000E-02  1.06567765E-01  1.78392789E-02
4.28200000E-02  1.24971867E-01  1.75340491E-02
4.33300000E-02  7.76495490E-02  1.75174491E-02
4.38400000E-02  9.51554784E-02  1.72504143E-02
4.43400000E-02  1.13143706E-01  1.69473954E-02
4.48500000E-02  1.29622176E-01  1.68826976E-02
4.53600000E-02  7.62194941E-02  1.66428455E-02
4.58600000E-02  9.91284000E-02  1.65269303E-02
4.63700000E-02  9.92588118E-02  1.62780512E-02
4.68800000E-02  1.16765741E-01  1.62647004E-02
4.73800000E-02  1.24539647E-01  1.60819465E-02
4.78900000E-02  9.87837725E-02  1.62919285E-02
4.84000000E-02  9.17509529E-02  1.59144362E-02
4.89000000E-02  1.06911549E-01  1.58430159E-02
4.94100000E-02  1.04576702E-01  1.59214840E-02
4.99200000E-02  1.16555573E-01  1.56977637E-02
5.04200000E-02  8.29626275E-02  1.57540941E-02
5.09300000E-02  9.81760784E-02  1.54485118E-02
5.14400000E-02  9.45924078E-02  1.54976007E-02
5.19400000E-02  1.09132365E-01  1.54470736E-02
5.24500000E-02  8.72970392E-02  1.52925017E-02
5.29600000E-02  1.13092310E-01  1.52362303E-02
5.34600000E-02  7.81393765E-02  1.51400312E-02
5.39700000E-02  1.08077784E-01  1.51289902E-02
5.44800000E-02  9.67357490E-02  1.48615847E-02
5.49800000E-02  8.69530667E-02  1.48463284E-02
5.54900000E-02  8.81180196E-02  1.48176419E-02
5.60000000E-02  7.77616588E-02  1.47174311E-02
5.65000000E-02  9.94997333E-02  1.46641067E-02
5.70100000E-02  1.07470408E-01  1.45953575E-02
5.75200000E-02  8.56904510E-02  1.43442450E-02
5.80300000E-02  9.37504863E-02  1.44104357E-02
5.85300000E-02  1.20732027E-01  1.41476644E-02
5.90400000E-02  8.52658745E-02  1.42505970E-02
5.95500000E-02  9.73943176E-02  1.41899489E-02
6.00500000E-02  9.57434941E-02  1.40504812E-02
6.05600000E-02  1.01331616E-01  1.40593619E-02
6.10700000E-02  7.80878118E-02  1.40159615E-02
6.15700000E-02  9.15559294E-02  1.38083035E-02
6.20800000E-02  1.06774400E-01  1.37287910E-02
6.25900000E-02  1.13439651E-01  1.37027272E-02
6.30900000E-02  1.05696153E-01  1.37640067E-02
6.36000000E-02  8.71913569E-02  1.36842297E-02
6.41100000E-02  6.96339529E-02  1.37264455E-02
6.46100000E-02  9.35830471E-02  1.33425700E-02
6.51200000E-02  1.18057408E-01  1.34151207E-02
6.56300000E-02  9.83621725E-02  1.34591683E-02
6.61300000E-02  8.39670510E-02  1.32498754E-02
6.66400000E-02  8.09999137E-02  1.33055127E-02
6.71500000E-02  9.92820471E-02  1.31743804E-02
6.76500000E-02  9.68277373E-02  1.30538182E-02
6.81600000E-02  9.14433451E-02  1.31329419E-02
6.86700000E-02  8.54647176E-02  1.30549925E-02
6.91700000E-02  9.32388118E-02  1.30798290E-02
6.96800000E-02  9.24517608E-02  1.28511224E-02
7.01900000E-02  8.48903294E-02  1.29070019E-02
7.06900000E-02  8.41637725E-02  1.28455695E-02
7.12000000E-02  8.87968510E-02  1.27127491E-02
7.17100000E-02  1.11802008E-01  1.26410978E-02
7.22100000E-02  9.68633529E-02  1.25368241E-02
7.27200000E-02  6.09500353E-02  1.25837886E-02
7.32300000E-02  1.01853859E-01  1.24626850E-02
7.37300000E-02  9.78666118E-02  1.24380633E-02
7.42400000E-02  9.32431098E-02  1.24908276E-02
7.47500000E-02  8.55381294E-02  1.22994515E-02
7.52600000E-02  1.06804345E-01  1.23542744E-02
7.57600000E-02  1.04048071E-01  1.22381704E-02
7.62700000E-02  1.02211525E-01  1.22062371E-02
7.67800000E-02  1.13830914E-01  1.22078573E-02
7.72800000E-02  9.51248353E-02  1.21601824E-02
7.77900000E-02  1.05225498E-01  1.21152588E-02
7.83000000E-02  1.06899165E-01  1.20090202E-02
7.88000000E-02  1.06961675E-01  1.20643872E-02
7.93100000E-02  8.99337569E-02  1.19797455E-02
7.98200000E-02  9.44138941E-02  1.19155646E-02
8.03200000E-02  7.87402824E-02  1.19179968E-02
8.08300000E-02  7.52244353E-02  1.18632980E-02
8.13400000E-02  9.87046902E-02  1.18783358E-02
8.18400000E-02  7.61726039E-02  1.16790733E-02
8.23500000E-02  5.31627373E-02  1.17165444E-02
8.28600000E-02  1.13186498E-01  1.16583505E-02
8.33600000E-02  9.47655216E-02  1.14305641E-02
8.38700000E-02  8.83785529E-02  1.15226722E-02
8.43800000E-02  1.07657361E-01  1.15031272E-02
8.48800000E-02  8.48482392E-02  1.13759701E-02
8.53900000E-02  8.66779098E-02  1.15528989E-02
8.59000000E-02  8.22170745E-02  1.16315916E-02
8.64000000E-02  9.80790314E-02  1.16514456E-02
8.69100000E-02  7.87116745E-02  1.17954320E-02
8.74200000E-02  1.17394906E-01  1.20195109E-02
8.79200000E-02  1.07351882E-01  1.21067564E-02
8.84300000E-02  1.07413392E-01  1.21735851E-02
8.89400000E-02  1.02079835E-01  1.23199194E-02
8.94400000E-02  8.70185647E-02  1.23257449E-02
8.99500000E-02  8.00504353E-02  1.23844234E-02
9.04600000E-02  8.95338980E-02  1.23279178E-02
9.09600000E-02  8.83140118E-02  1.25426543E-02
9.14700000E-02  7.61606588E-02  1.25702449E-02
9.19800000E-02  8.17897882E-02  1.25356539E-02
9.24800000E-02  9.03529216E-02  1.26119202E-02
9.29900000E-02  1.05573165E-01  1.26069446E-02
9.35000000E-02  9.95617843E-02  1.26323247E-02
9.40100000E-02  8.78302157E-02  1.26731395E-02
9.45100000E-02  9.37690392E-02  1.28037925E-02
9.50200000E-02  9.57083059E-02  1.27446583E-02
9.55300000E-02  7.29109216E-02  1.27653805E-02
9.60300000E-02  1.00121278E-01  1.28391633E-02
9.65400000E-02  9.45644980E-02  1.27336798E-02
9.70500000E-02  7.16431255E-02  1.26191323E-02
9.75500000E-02  1.08198765E-01  1.27875028E-02
9.80600000E-02  7.23106157E-02  1.26419987E-02
9.85700000E-02  7.64559333E-02  1.26456896E-02
9.90700000E-02  8.12386745E-02  1.24215089E-02
9.95800000E-02  9.97428549E-02  1.22557607E-02
1.00090000E-01  6.01353882E-02  1.23232312E-02
1.00590000E-01  8.44500980E-02  1.19762698E-02
1.01100000E-01  8.52714118E-02  1.18028309E-02
1.01610000E-01  8.16331882E-02  1.17188510E-02
1.02110000E-01  8.45155490E-02  1.16200021E-02
1.02620000E-01  7.67848941E-02  1.15288667E-02
1.03130000E-01  8.57246118E-02  1.15088153E-02
1.03630000E-01  7.43812784E-02  1.14808693E-02
1.04140000E-01  9.23655569E-02  1.12728542E-02
1.04650000E-01  9.39897216E-02  1.13374485E-02
1.05150000E-01  8.33639255E-02  1.12508095E-02
1.05660000E-01  6.56083922E-02  1.10984647E-02
1.06170000E-01  8.88697490E-02  1.11676172E-02
1.06670000E-01  7.66241882E-02  1.11077857E-02
1.07180000E-01  7.20272863E-02  1.11145976E-02
1.07690000E-01  7.19404941E-02  1.09916963E-02
1.08190000E-01  8.06654157E-02  1.09757825E-02
1.08700000E-01  6.63220196E-02  1.10089281E-02
1.09210000E-01  8.31627961E-02  1.09180714E-02
1.09710000E-01  7.95666118E-02  1.09292010E-02
1.10220000E-01  7.87524157E-02  1.09659946E-02
1.10730000E-01  7.59745294E-02  1.09809670E-02
1.11230000E-01  8.39664078E-02  1.10066764E-02
1.11740000E-01  8.21965020E-02  1.09034537E-02
1.12250000E-01  7.12683804E-02  1.09379002E-02
1.12750000E-01  6.84140196E-02  1.08464844E-02
1.13260000E-01  8.50576941E-02  1.08276893E-02
1.13770000E-01  5.00544980E-02  1.07914753E-02
1.14280000E-01  7.35423216E-02  1.06803213E-02
1.14780000E-01  7.34406627E-02  1.07125962E-02
1.15290000E-01  7.54823412E-02  1.06046303E-02
1.15800000E-01  7.79072000E-02  1.06284049E-02
1.16300000E-01  7.53127647E-02  1.04882808E-02
1.16810000E-01  6.44014000E-02  1.05027444E-02
1.17320000E-01  6.42033686E-02  1.04738961E-02
1.17820000E-01  7.33651804E-02  1.04197676E-02
1.18330000E-01  6.91786353E-02  1.04081651E-02
1.18840000E-01  6.43182667E-02  1.03358620E-02
1.19340000E-01  6.92896745E-02  1.03119141E-02
1.19850000E-01  9.43721020E-02  1.02536958E-02
1.20360000E-01  8.01019725E-02  1.03045237E-02
1.20860000E-01  6.62017412E-02  1.02016426E-02
1.21370000E-01  6.53462118E-02  1.01514425E-02
1.21880000E-01  8.07010431E-02  1.01230465E-02
1.22380000E-01  7.17369373E-02  1.01568948E-02
1.22890000E-01  7.03788392E-02  1.00014131E-02
1.23400000E-01  7.29629529E-02  1.01043191E-02
1.23900000E-01  6.84987843E-02  9.97323139E-03
1.24410000E-01  8.62702667E-02  9.96867914E-03
1.24920000E-01  6.60439059E-02  9.96308483E-03
1.25420000E-01  7.33019961E-02  9.86373710E-03
1.25930000E-01  7.17873725E-02  9.83643247E-03
1.26440000E-01  6.87564510E-02  9.83337235E-03
1.26940000E-01  8.25401843E-02  9.77478320E-03
1.27450000E-01  7.21391490E-02  9.82885732E-03
1.27960000E-01  9.36737569E-02  9.79298994E-03
1.28460000E-01  8.25816078E-02  9.73143172E-03
1.28970000E-01  7.86839804E-02  9.70820984E-03
1.29480000E-01  8.65163529E-02  9.69933058E-03
1.29980000E-01  7.97663529E-02  9.63003045E-03
1.30490000E-01  9.56784353E-02  9.58501437E-03
1.31000000E-01  7.23219647E-02  9.61200184E-03
1.31500000E-01  7.09765961E-02  9.47614392E-03
1.32010000E-01  6.84164000E-02  9.54117045E-03
1.32520000E-01  7.54433373E-02  9.46337773E-03
1.33020000E-01  7.62672549E-02  9.39343359E-03
1.33530000E-01  8.53271882E-02  9.32788373E-03
1.34040000E-01  7.43943020E-02  9.31818733E-03
1.34540000E-01  6.20710314E-02  9.26121096E-03
1.35050000E-01  6.56809804E-02  9.25146870E-03
1.35560000E-01  7.20640510E-02  9.20785610E-03
1.36060000E-01  7.31186784E-02  9.18560456E-03
1.36570000E-01  7.24639373E-02  9.20382499E-03
1.37080000E-01  8.01273961E-02  9.18703777E-03
1.37580000E-01  7.61784510E-02  9.12888053E-03
1.38090000E-01  7.88194549E-02  9.16182605E-03
1.38600000E-01  8.25324039E-02  9.07380840E-03
1.39110000E-01  8.75625059E-02  9.07788388E-03
1.39610000E-01  6.71415961E-02  9.10373405E-03
1.40120000E-01  8.33344235E-02  8.98137017E-03
1.40630000E-01  7.25778314E-02  9.00700714E-03
1.41130000E-01  7.04846863E-02  9.00344049E-03
1.41640000E-01  7.35102275E-02  8.97815266E-03
1.42150000E-01  9.52417490E-02  8.94056430E-03
1.42650000E-01  8.01288078E-02  8.98650757E-03
1.43160000E-01  6.83145333E-02  8.90944063E-03
1.43670000E-01  7.98713294E-02  8.87509587E-03
1.44170000E-01  7.23162667E-02  8.87737413E-03
1.44680000E-01  8.07450118E-02  8.88432234E-03
1.45190000E-01  6.66065490E-02  8.82424781E-03
1.45690000E-01  7.40248000E-02  8.75750444E-03
1.46200000E-01  5.94621725E-02  8.77557696E-03
1.46710000E-01  8.07097843E-02  8.80401044E-03
1.47210000E-01  7.94278353E-02  8.72207828E-03
1.47720000E-01  6.01356157E-02  8.75497562E-03
1.48230000E-01  6.55538275E-02  8.73589050E-03
1.48730000E-01  5.82263961E-02  8.69630485E-03
1.49240000E-01  7.25506196E-02  8.72568928E-03
1.49750000E-01  8.30441333E-02  8.68192142E-03
1.50250000E-01  7.62430706E-02  8.70130194E-03
1.50760000E-01  6.80994039E-02  8.60305569E-03
1.51270000E-01  6.79129961E-02  8.58559902E-03
1.51770000E-01  6.01848549E-02  8.54910185E-03
1.52280000E-01  6.39790000E-02  8.56043852E-03
1.52790000E-01  8.10053176E-02  8.58709426E-03
1.53290000E-01  5.56251255E-02  8.49145219E-03
1.53800000E-01  8.11033255E-02  8.52723044E-03
1.54310000E-01  7.42254039E-02  8.51026177E-03
1.54810000E-01  7.83569373E-02  8.46923890E-03
1.55320000E-01  7.50143137E-02  8.47681394E-03
1.55830000E-01  6.70423569E-02  8.39526854E-03
1.56330000E-01  7.10772392E-02  8.45856958E-03
1.56840000E-01  6.32692824E-02  8.42371283E-03
1.57350000E-01  6.54724667E-02  8.36520762E-03
1.57850000E-01  6.92023804E-02  8.43076119E-03
1.58360000E-01  7.26194902E-02  8.33348080E-03
1.58870000E-01  5.85963059E-02  8.32153424E-03
1.59370000E-01  7.31039098E-02  8.29169664E-03
1.59880000E-01  7.66800471E-02  8.33244751E-03
1.60390000E-01  6.16170039E-02  8.25728342E-03
1.60890000E-01  6.56994667E-02  8.25283425E-03
1.61400000E-01  7.09127098E-02  8.29158936E-03
1.61910000E-01  6.72212392E-02  8.20472975E-03
1.62410000E-01  6.15935725E-02  8.19814743E-03
1.62920000E-01  6.63283020E-02  8.15334212E-03
1.63430000E-01  6.27435333E-02  8.17166500E-03
1.63930000E-01  7.26687333E-02  8.13465867E-03
1.64440000E-01  6.85089529E-02  8.09534366E-03
1.64950000E-01  4.70860863E-02  8.17021228E-03
1.65450000E-01  5.49628118E-02  8.11533162E-03
1.65960000E-01  7.19771373E-02  8.09140742E-03
1.66470000E-01  5.61863451E-02  8.07983703E-03
1.66970000E-01  7.11189255E-02  8.09400695E-03
1.67480000E-01  7.65554078E-02  8.06515926E-03
1.67990000E-01  7.84618549E-02  8.00894026E-03
1.68490000E-01  5.40682863E-02  8.00945417E-03
1.69000000E-01  7.74504431E-02  8.00275948E-03
1.69510000E-01  7.64697373E-02  7.96004216E-03
1.70010000E-01  5.78323882E-02  7.96985309E-03
1.70520000E-01  6.11609255E-02  7.92680563E-03
1.71030000E-01  7.25154392E-02  7.92886224E-03
1.71530000E-01  5.74051843E-02  7.92955931E-03
1.72040000E-01  6.48888588E-02  7.88084663E-03
1.72550000E-01  7.16861255E-02  7.89965122E-03
1.73050000E-01  5.46601490E-02  7.86600362E-03
1.73560000E-01  7.12653333E-02  7.86767305E-03
1.74070000E-01  7.70013922E-02  7.87986054E-03
1.74570000E-01  7.20815529E-02  8.07874448E-03
1.75080000E-01  7.00089765E-02  8.12006821E-03
1.75590000E-01  7.80305176E-02  8.20291316E-03
1.76100000E-01  5.85263843E-02  8.25067993E-03
1.76600000E-01  7.21636431E-02  8.21048326E-03
1.77110000E-01  8.43106863E-02  8.29825818E-03
1.77620000E-01  7.45079961E-02  8.29250674E-03
1.78120000E-01  6.04050667E-02  8.39901204E-03
1.78630000E-01  7.33265098E-02  8.37428283E-03
1.79140000E-01  7.01749765E-02  8.40660843E-03
1.79640000E-01  7.08034235E-02  8.44246687E-03
1.80150000E-01  7.23247843E-02  8.43353885E-03
1.80660000E-01  6.80121412E-02  8.46899183E-03
1.81160000E-01  7.56015373E-02  8.53459865E-03
1.81670000E-01  8.35274902E-02  8.49592881E-03
1.82180000E-01  6.68475216E-02  8.56828171E-03
1.82680000E-01  6.90707529E-02  8.55871433E-03
1.83190000E-01  5.76022745E-02  8.54940717E-03
1.83700000E-01  7.24700431E-02  8.57017427E-03
1.84200000E-01  5.47557176E-02  8.65250491E-03
1.84710000E-01  7.86452784E-02  8.67498444E-03
1.85220000E-01  5.96222000E-02  8.62985634E-03
1.85720000E-01  6.39386000E-02  8.69028736E-03
1.86230000E-01  8.01940157E-02  8.66578405E-03
1.86740000E-01  8.48203451E-02  8.71509847E-03
1.87240000E-01  7.00866471E-02  8.72608870E-03
1.87750000E-01  6.82445294E-02  8.67703748E-03
1.88260000E-01  7.98217216E-02  8.70464149E-03
1.88760000E-01  7.93547137E-02  8.66899148E-03
1.89270000E-01  6.72316706E-02  8.71081189E-03
1.89780000E-01  7.60086275E-02  8.76811635E-03
1.90280000E-01  5.81700941E-02  8.72120553E-03
1.90790000E-01  9.01217373E-02  8.73901716E-03
1.91300000E-01  7.23846471E-02  8.77850192E-03
1.91800000E-01  4.99782980E-02  8.77777382E-03
1.92310000E-01  4.67098431E-02  8.75010866E-03
1.92820000E-01  7.13899961E-02  8.81330468E-03
1.93320000E-01  5.90354980E-02  8.79863340E-03
1.93830000E-01  6.71526431E-02  8.78578351E-03
1.94340000E-01  8.36648118E-02  8.87418372E-03
1.94840000E-01  8.16145412E-02  8.83101301E-03
1.95350000E-01  6.73526353E-02  8.82766397E-03
1.95860000E-01  5.18199098E-02  8.86939178E-03
1.96360000E-01  7.92185216E-02  8.83575340E-03
1.96870000E-01  7.30204745E-02  8.95660912E-03
1.97380000E-01  6.96034667E-02  8.90364570E-03
1.97880000E-01  7.11511608E-02  8.86029760E-03
1.98390000E-01  7.70615020E-02  8.93253443E-03
1.98900000E-01  8.51872745E-02  8.92666073E-03
1.99400000E-01  6.33856784E-02  8.87767609E-03
1.99910000E-01  6.57941882E-02  8.92674983E-03
2.00420000E-01  6.84907686E-02  8.88986848E-03
2.00920000E-01  6.89762902E-02  8.86510445E-03
2.01430000E-01  7.63385647E-02  8.96003650E-03
2.01940000E-01  7.22535255E-02  8.85995586E-03
2.02440000E-01  5.64673412E-02  8.77492306E-03
2.02950000E-01  8.23417333E-02  8.85044900E-03
2.03460000E-01  5.43983804E-02  8.84244668E-03
2.03960000E-01  7.92894392E-02  8.90929213E-03
2.04470000E-01  6.96977216E-02  8.85686406E-03
2.04980000E-01  7.04050745E-02  8.86517487E-03
2.05480000E-01  7.46112471E-02  8.89952005E-03
2.05990000E-01  7.34353451E-02  8.82704149E-03
2.06500000E-01  5.68223569E-02  8.89870136E-03
2.07000000E-01  7.93525098E-02  8.88927272E-03
2.07510000E-01  6.67419294E-02  8.88773831E-03
2.08020000E-01  5.76148314E-02  8.85894975E-03
2.08520000E-01  5.46180549E-02  8.91231117E-03
2.09030000E-01  7.03056784E-02  8.90428717E-03
2.09540000E-01  7.09000000E-02  8.86905347E-03
2.10040000E-01  7.47347490E-02  8.94891554E-03
2.10550000E-01  7.94992784E-02  8.87678625E-03
2.11060000E-01  5.59778627E-02  8.90083337E-03
2.11560000E-01  6.13103333E-02  8.92972139E-03
2.12070000E-01  6.23453686E-02  8.89124643E-03
2.12580000E-01  7.54369176E-02  8.94430552E-03
2.13080000E-01  6.41856392E-02  8.87553897E-03
2.13590000E-01  7.42342588E-02  8.90199008E-03
2.14100000E-01  7.37013255E-02  8.89254933E-03
2.14600000E-01  7.29130118E-02  8.79781718E-03
2.15110000E-01  6.76200706E-02  8.86134905E-03
2.15620000E-01  5.63957647E-02  8.84710091E-03
2.16120000E-01  8.64177765E-02  8.85862764E-03
2.16630000E-01  7.64183216E-02  8.82460252E-03
2.17140000E-01  5.44321765E-02  8.83979709E-03
2.17640000E-01  6.79186078E-02  8.79348348E-03
2.18150000E-01  6.26161490E-02  8.78367496E-03
2.18660000E-01  6.22722078E-02  8.81294890E-03
2.19160000E-01  7.13176235E-02  8.77203239E-03
2.19670000E-01  6.16182314E-02  8.74267348E-03
2.20180000E-01  6.91018314E-02  8.74046588E-03
2.20680000E-01  7.86795333E-02  8.74198106E-03
2.21190000E-01  6.61960353E-02  8.75377851E-03
2.21700000E-01  8.19793294E-02  8.67258920E-03
2.22200000E-01  5.90212824E-02  8.69230645E-03
2.22710000E-01  5.56156314E-02  8.64045029E-03
2.23220000E-01  6.48401765E-02  8.63419747E-03
2.23720000E-01  6.75273922E-02  8.65915151E-03
2.24230000E-01  6.73987529E-02  8.63935455E-03
2.24740000E-01  9.44182118E-02  8.56492178E-03
2.25240000E-01  6.06122588E-02  8.57049023E-03
2.25750000E-01  5.52700980E-02  8.59787941E-03
2.26260000E-01  9.10285216E-02  8.49915518E-03
2.26760000E-01  5.98822078E-02  8.47058338E-03
2.27270000E-01  8.38453961E-02  8.50297498E-03
2.27780000E-01  7.31343686E-02  8.41050577E-03
2.28280000E-01  6.05432510E-02  8.40414870E-03
2.28790000E-01  6.15660431E-02  8.37877172E-03
2.29300000E-01  4.91426941E-02  8.38434558E-03
2.29800000E-01  7.43100588E-02  8.40218633E-03
2.30310000E-01  7.58522471E-02  8.36263554E-03
2.30820000E-01  5.64475725E-02  8.35702435E-03
2.31320000E-01  6.84272078E-02  8.34793132E-03
2.31830000E-01  6.48257490E-02  8.30415065E-03
2.32340000E-01  4.86240314E-02  8.27341374E-03
2.32840000E-01  4.81415373E-02  8.27544098E-03
2.33350000E-01  6.11907608E-02  8.30082295E-03
2.33860000E-01  7.25017608E-02  8.22050384E-03
2.34360000E-01  8.09484235E-02  8.26468071E-03
2.34870000E-01  6.62756431E-02  8.16605190E-03
2.35380000E-01  7.73103804E-02  8.18731055E-03
2.35880000E-01  7.00697647E-02  8.19978743E-03
2.36390000E-01  5.97724000E-02  8.13267369E-03
2.36900000E-01  8.02302275E-02  8.13088836E-03
2.37400000E-01  6.35505020E-02  8.09714238E-03
2.37910000E-01  7.23265216E-02  8.08360384E-03
2.38420000E-01  7.30525882E-02  8.15259202E-03
2.38920000E-01  7.07159922E-02  8.02714463E-03
2.39430000E-01  7.72758039E-02  8.03185723E-03
2.39940000E-01  6.69024157E-02  8.01663840E-03
2.40440000E-01  6.30501569E-02  7.99577475E-03
2.40950000E-01  7.29332039E-02  7.96703189E-03
2.41450000E-01  6.79105373E-02  7.98651304E-03
2.41960000E-01  6.99392510E-02  7.93168204E-03
2.42470000E-01  6.76995804E-02  7.92132591E-03
2.42970000E-01  6.83999961E-02  7.94536306E-03
2.43480000E-01  5.49270824E-02  7.89467076E-03
2.43990000E-01  6.94109882E-02  7.91362546E-03
2.44490000E-01  5.37315451E-02  7.84096635E-03
2.45000000E-01  6.67339804E-02  7.86619392E-03
2.45510000E-01  6.72466627E-02  7.89412543E-03
2.46010000E-01  6.72789882E-02  7.78257300E-03
2.46520000E-01  5.45623490E-02  7.81917826E-03
2.47030000E-01  5.90924235E-02  7.80791623E-03
2.47530000E-01  6.75126902E-02  7.76256264E-03
2.48040000E-01  5.72157176E-02  7.76705811E-03
2.48550000E-01  7.19618157E-02  7.75303980E-03
2.49050000E-01  6.23795804E-02  7.69658314E-03
2.49560000E-01  5.92679020E-02  7.69022727E-03
2.50070000E-01  5.90355020E-02  7.69939788E-03
2.50570000E-01  6.60397373E-02  7.63586412E-03
2.51080000E-01  7.10744824E-02  7.66600968E-03
2.51590000E-01  5.32418549E-02  7.65408925E-03
2.52090000E-01  6.72332706E-02  7.62302666E-03
2.52600000E-01  6.67047647E-02  7.64093527E-03
2.53110000E-01  5.82776588E-02  7.58237941E-03
2.53610000E-01  7.24750157E-02  7.50976206E-03
2.54120000E-01  6.91852980E-02  7.54721014E-03
2.54630000E-01  6.55509608E-02  7.53912162E-03
2.55130000E-01  6.14552275E-02  7.52509052E-03
2.55640000E-01  7.36016000E-02  7.51264804E-03
2.56150000E-01  6.09586745E-02  7.48546392E-03
2.56650000E-01  5.92026353E-02  7.51278068E-03
2.57160000E-01  6.09860824E-02  7.47495626E-03
2.57670000E-01  6.82520549E-02  7.45836488E-03
2.58170000E-01  6.68781333E-02  7.44022187E-03
2.58680000E-01  7.83342235E-02  7.41736769E-03
2.59190000E-01  8.44625529E-02  7.41839328E-03
2.59690000E-01  6.22495333E-02  7.40679583E-03
2.60200000E-01  4.80897843E-02  7.38816278E-03
2.60710000E-01  6.50952196E-02  7.36352693E-03
2.61210000E-01  7.37488627E-02  7.36967988E-03
2.61720000E-01  5.91380784E-02  7.32278066E-03
2.62230000E-01  5.57190824E-02  7.34372718E-03
2.62730000E-01  7.07437569E-02  7.34687572E-03
2.63240000E-01  6.55703216E-02  7.29789058E-03
2.63750000E-01  6.77257451E-02  7.29649540E-03
2.64250000E-01  6.26352745E-02  7.29065504E-03
2.64760000E-01  7.37074235E-02  7.26224094E-03
2.65270000E-01  5.75858824E-02  7.25464655E-03
2.65770000E-01  6.49348353E-02  7.19950663E-03
2.66280000E-01  6.69988471E-02  7.21146763E-03
2.66790000E-01  6.22429882E-02  7.20627025E-03
2.67290000E-01  6.96831804E-02  7.18680217E-03
2.67800000E-01  6.42329333E-02  7.20638078E-03
2.68310000E-01  5.67993804E-02  7.20105066E-03
2.68810000E-01  5.45796118E-02  7.13472477E-03
2.69320000E-01  6.29993412E-02  7.20691994E-03
2.69830000E-01  5.88473529E-02  7.17354476E-03
2.70330000E-01  5.81437922E-02  7.09487329E-03
2.70840000E-01  6.57104549E-02  7.12103063E-03
2.71340000E-01  6.94649216E-02  7.11342504E-03
2.71850000E-01  6.26222078E-02  7.12176084E-03
2.72360000E-01  7.12011882E-02  7.07535945E-03
2.72860000E-01  6.16664824E-02  7.08335375E-03
2.73370000E-01  6.07506902E-02  7.08870228E-03
2.73880000E-01  6.79024039E-02  7.07004540E-03
2.74380000E-01  5.75489922E-02  7.05708902E-03
2.74890000E-01  5.97676118E-02  7.05858790E-03
2.75400000E-01  7.35702196E-02  7.05923727E-03
2.75900000E-01  6.34980314E-02  6.98730177E-03
2.76410000E-01  7.03812902E-02  7.03339409E-03
2.76920000E-01  7.20599373E-02  7.05448358E-03
2.77420000E-01  7.22758902E-02  6.94761617E-03
2.77930000E-01  5.55637961E-02  7.04247727E-03
2.78440000E-01  6.40457843E-02  6.95405054E-03
2.78940000E-01  7.02265137E-02  6.94220382E-03
2.79450000E-01  6.21031137E-02  6.92555333E-03
2.79960000E-01  6.87147451E-02  6.93076734E-03
2.80460000E-01  6.98773843E-02  6.94377813E-03
2.80970000E-01  7.27410980E-02  6.87654198E-03
2.81480000E-01  6.38176902E-02  6.92247294E-03
2.81980000E-01  5.99842353E-02  6.91703743E-03
2.82490000E-01  8.00840863E-02  6.84157191E-03
2.83000000E-01  7.93663765E-02  6.85341385E-03
2.83500000E-01  6.24595020E-02  6.90411462E-03
2.84010000E-01  6.31777686E-02  6.86679421E-03
2.84520000E-01  6.48814431E-02  6.84498969E-03
2.85020000E-01  6.44652824E-02  6.86404000E-03
2.85530000E-01  6.83370392E-02  6.86087386E-03
2.86040000E-01  6.23603882E-02  6.82203396E-03
2.86540000E-01  6.79901529E-02  6.86974171E-03
2.87050000E-01  6.06379804E-02  6.83816407E-03
2.87560000E-01  7.64029176E-02  6.84533697E-03
2.88060000E-01  6.59692941E-02  6.86165900E-03
2.88570000E-01  6.91096941E-02  6.87276340E-03
2.89080000E-01  6.66430863E-02  6.88577152E-03
2.89580000E-01  6.08061765E-02  6.83108809E-03
2.90090000E-01  5.05616510E-02  6.88818862E-03
2.90590000E-01  6.03986353E-02  6.85720504E-03
2.91100000E-01  5.89965608E-02  6.87267804E-03
2.91610000E-01  6.29352196E-02  6.87569162E-03
2.92110000E-01  7.45568314E-02  6.92070865E-03
2.92620000E-01  5.80494275E-02  6.87671977E-03
2.93130000E-01  7.18779608E-02  6.86205624E-03
2.93630000E-01  4.89686627E-02  6.92651362E-03
2.94140000E-01  7.18594118E-02  6.90804317E-03
2.94650000E-01  6.92201020E-02  6.91414923E-03
2.95150000E-01  6.05743373E-02  6.90465857E-03
2.95660000E-01  7.85309725E-02  6.92152870E-03
2.96170000E-01  6.22531529E-02  6.93320490E-03
2.96670000E-01  6.10096471E-02  6.90585753E-03
2.97180000E-01  7.20266980E-02  6.93341039E-03
2.97690000E-01  5.88855647E-02  6.91473925E-03
2.98190000E-01  7.16583412E-02  6.92795655E-03
2.98700000E-01  7.78340314E-02  6.90558123E-03
2.99210000E-01  7.67233294E-02  6.89635855E-03
2.99710000E-01  7.28794745E-02  6.87870748E-03
3.00220000E-01  6.86767451E-02  6.86161478E-03
3.00730000E-01  6.74465216E-02  6.88713935E-03
3.01230000E-01  6.90794549E-02  6.85858455E-03
3.01740000E-01  6.65836235E-02  6.84915540E-03
3.02250000E-01  6.59505804E-02  6.82398183E-03
3.02750000E-01  7.48194157E-02  6.83873481E-03
3.03260000E-01  6.89207490E-02  6.84688654E-03
3.03770000E-01  6.47471882E-02  6.78896121E-03
3.04270000E-01  7.61226941E-02  6.79480265E-03
3.04780000E-01  7.88579294E-02  6.86173236E-03
3.05290000E-01  6.84999059E-02  6.85987219E-03
3.05790000E-01  6.45704275E-02  6.88852459E-03
3.06300000E-01  6.56696196E-02  6.90478023E-03
3.06800000E-01  7.40295686E-02  6.92263162E-03
3.07310000E-01  7.10820000E-02  6.92115993E-03
3.07820000E-01  6.93421686E-02  6.93443510E-03
3.08320000E-01  5.97175843E-02  6.97008706E-03
3.08830000E-01  7.09833647E-02  6.95574620E-03
3.09340000E-01  7.52705098E-02  6.94026599E-03
3.09840000E-01  7.03609686E-02  6.94932596E-03
3.10350000E-01  7.04274275E-02  6.97020570E-03
3.10860000E-01  6.37863216E-02  6.95305503E-03
3.11360000E-01  7.35534706E-02  6.99030761E-03
3.11870000E-01  7.28322824E-02  6.99168582E-03
3.12380000E-01  6.90526314E-02  6.94374234E-03
3.12880000E-01  6.62240275E-02  6.99025574E-03
3.13390000E-01  7.04503176E-02  6.95447596E-03
3.13900000E-01  7.54554078E-02  6.97984552E-03
3.14400000E-01  8.01557451E-02  6.96271179E-03
3.14910000E-01  6.34093451E-02  6.97231348E-03
3.15420000E-01  6.47379490E-02  6.96299618E-03
3.15920000E-01  5.63682980E-02  6.95726422E-03
3.16430000E-01  7.14400353E-02  6.97947649E-03
3.16940000E-01  7.48617412E-02  6.95027445E-03
3.17440000E-01  6.78638157E-02  6.97158404E-03
3.17950000E-01  6.36268314E-02  7.00201560E-03
3.18450000E-01  6.60304431E-02  7.00179242E-03
3.18960000E-01  6.82806078E-02  7.01624335E-03
3.19470000E-01  6.14809882E-02  6.99730726E-03
3.19970000E-01  7.31445804E-02  7.04652919E-03
3.20480000E-01  6.14170941E-02  7.03499766E-03
3.20990000E-01  7.02358157E-02  7.09051453E-03
3.21490000E-01  7.76042588E-02  7.05516321E-03
3.22000000E-01  6.56190980E-02  7.12294329E-03
3.22510000E-01  6.51066000E-02  7.11175296E-03
3.23010000E-01  6.20110039E-02  7.11517112E-03
3.23520000E-01  7.04388392E-02  7.16588486E-03
3.24030000E-01  8.21116706E-02  7.11890227E-03
3.24530000E-01  6.90144314E-02  7.17154290E-03
3.25040000E-01  6.12945725E-02  7.17763885E-03
3.25550000E-01  6.54751255E-02  7.20256957E-03
3.26050000E-01  7.57012745E-02  7.20800626E-03
3.26560000E-01  6.10913176E-02  7.22242617E-03
3.27070000E-01  6.41856627E-02  7.22513575E-03
3.27570000E-01  6.73682353E-02  7.23104481E-03
3.28080000E-01  7.04509608E-02  7.21124278E-03
3.28590000E-01  5.77893451E-02  7.20323814E-03
3.29090000E-01  6.03398431E-02  7.18507855E-03
3.29600000E-01  7.27265804E-02  7.23436125E-03
3.30100000E-01  6.76988157E-02  7.17141437E-03
3.30610000E-01  6.29492196E-02  7.20288514E-03
3.31120000E-01  6.31440902E-02  7.18578444E-03
3.31620000E-01  6.89084157E-02  7.21878382E-03
3.32130000E-01  6.56550706E-02  7.20217582E-03
3.32640000E-01  7.29663765E-02  7.21598842E-03
3.33140000E-01  6.68009098E-02  7.23371845E-03
3.33650000E-01  7.80244980E-02  7.23173572E-03
3.34160000E-01  7.93780039E-02  7.22856710E-03
3.34660000E-01  8.18235882E-02  7.24780346E-03
3.35170000E-01  7.56860078E-02  7.24507683E-03
3.35680000E-01  6.25329725E-02  7.28642331E-03
3.36180000E-01  5.94103412E-02  7.27058633E-03
3.36690000E-01  7.74541961E-02  7.27949919E-03
3.37200000E-01  6.89337059E-02  7.27516664E-03
3.37700000E-01  7.08104392E-02  7.30962529E-03
3.38210000E-01  5.24759882E-02  7.31550495E-03
3.38720000E-01  8.53497804E-02  7.31734677E-03
3.39220000E-01  5.92105686E-02  7.31456505E-03
3.39730000E-01  4.60639451E-02  7.29374628E-03
3.40230000E-01  8.18209255E-02  7.33096935E-03
3.40740000E-01  7.08423294E-02  7.32376850E-03
3.41250000E-01  6.45591373E-02  7.34697470E-03
3.41750000E-01  6.19689608E-02  7.36824043E-03
3.42260000E-01  8.53741961E-02  7.35608463E-03
3.42770000E-01  7.49548667E-02  7.30707024E-03
3.43270000E-01  6.62072039E-02  7.37778197E-03
3.43780000E-01  8.58300706E-02  7.37358131E-03
3.44290000E-01  7.97805882E-02  7.32969058E-03
3.44790000E-01  6.67932588E-02  7.39770887E-03
3.45300000E-01  7.05733412E-02  7.39583494E-03
3.45810000E-01  6.00009725E-02  7.33098077E-03
3.46310000E-01  7.53817294E-02  7.38768351E-03
3.46820000E-01  7.31027569E-02  7.36957101E-03
3.47330000E-01  7.35554392E-02  7.43328398E-03
3.47830000E-01  6.40917333E-02  7.39060767E-03
3.48340000E-01  6.26897647E-02  7.36192610E-03
3.48840000E-01  7.15962196E-02  7.45690911E-03
3.49350000E-01  6.85977490E-02  7.39223774E-03
3.49860000E-01  5.89790275E-02  7.26774840E-03
3.50360000E-01  5.10621961E-02  7.25945453E-03
3.50870000E-01  7.27942039E-02  7.19510497E-03
3.51380000E-01  5.99366392E-02  7.09472619E-03
3.51880000E-01  5.53662471E-02  7.11063859E-03
3.52390000E-01  5.68211922E-02  7.04518998E-03
3.52900000E-01  5.49437294E-02  6.98690342E-03
3.53400000E-01  6.12658039E-02  7.03588306E-03
3.53910000E-01  6.15974353E-02  7.10646148E-03
3.54420000E-01  6.96712627E-02  7.15785610E-03
3.54920000E-01  6.60413098E-02  7.12616654E-03
3.55430000E-01  6.91765294E-02  7.14306911E-03
3.55940000E-01  7.27610745E-02  7.24097902E-03
3.56440000E-01  6.64893216E-02  7.15779943E-03
3.56950000E-01  6.41026157E-02  7.15227340E-03
3.57450000E-01  6.54052902E-02  7.20741537E-03
3.57960000E-01  6.48685647E-02  7.16036398E-03
3.58470000E-01  5.59856314E-02  7.16650132E-03
3.58970000E-01  7.15379882E-02  7.21251254E-03
3.59480000E-01  6.44703765E-02  7.23640442E-03
3.59990000E-01  5.45157804E-02  7.19444654E-03
3.60490000E-01  6.32680471E-02  7.20196137E-03
3.61000000E-01  5.50526549E-02  7.18826948E-03
3.61510000E-01  6.42128510E-02  7.22816361E-03
3.62010000E-01  6.06126784E-02  7.13088581E-03
3.62520000E-01  6.63578980E-02  7.24920434E-03
3.63030000E-01  5.80810510E-02  7.28753471E-03
3.63530000E-01  6.85281451E-02  7.21808312E-03
3.64040000E-01  6.71184627E-02  7.26925438E-03
3.64550000E-01  7.22608157E-02  7.24248073E-03
3.65050000E-01  6.21387804E-02  7.26314681E-03
3.65560000E-01  6.05174627E-02  7.25969790E-03
3.66060000E-01  6.92197216E-02  7.31737110E-03
3.66570000E-01  5.86066863E-02  7.33499446E-03
3.67080000E-01  7.28106314E-02  7.25155499E-03
3.67580000E-01  7.24682000E-02  7.28563731E-03
3.68090000E-01  6.50890118E-02  7.37193098E-03
3.68600000E-01  6.89961176E-02  7.34193131E-03
3.69100000E-01  7.34809529E-02  7.36098358E-03
3.69610000E-01  6.75586000E-02  7.41517709E-03
3.70120000E-01  8.14702824E-02  7.37584559E-03
3.70620000E-01  5.78317412E-02  7.38385819E-03
3.71130000E-01  5.68777882E-02  7.45776123E-03
3.71640000E-01  6.99995176E-02  7.46758578E-03
3.72140000E-01  6.31853176E-02  7.51388849E-03
3.72650000E-01  7.51307176E-02  7.49692483E-03
3.73150000E-01  7.96896706E-02  7.56381876E-03
3.73660000E-01  6.20501216E-02  7.61930655E-03
3.74170000E-01  7.41571529E-02  7.58731472E-03
3.74670000E-01  6.19720196E-02  7.63648428E-03
3.75180000E-01  7.44924235E-02  7.72663546E-03
3.75690000E-01  7.04222471E-02  7.67941516E-03
3.76190000E-01  5.63884510E-02  7.75101519E-03
3.76700000E-01  7.40733843E-02  7.83455282E-03
3.77210000E-01  7.48958902E-02  7.79641723E-03
3.77710000E-01  8.43203882E-02  7.85930360E-03
3.78220000E-01  6.92739647E-02  7.88097607E-03
3.78730000E-01  7.14147529E-02  7.93326147E-03
3.79230000E-01  7.23249490E-02  7.95280503E-03
3.79740000E-01  5.55587686E-02  7.95170884E-03
3.80240000E-01  6.81326824E-02  8.03526578E-03
3.80750000E-01  7.55045725E-02  8.05208188E-03
3.81260000E-01  6.96522196E-02  8.02887062E-03
3.81760000E-01  7.93900157E-02  8.08670292E-03
3.82270000E-01  5.99368000E-02  8.14712964E-03
3.82780000E-01  6.08156275E-02  8.18134841E-03
3.83280000E-01  7.61697373E-02  8.21308909E-03
3.83790000E-01  8.64405961E-02  8.25225058E-03
3.84300000E-01  8.03299647E-02  8.29557884E-03
3.84800000E-01  8.47719922E-02  8.31093769E-03
3.85310000E-01  7.17893098E-02  8.31960463E-03
3.85820000E-01  6.85666314E-02  8.46562269E-03
3.86320000E-01  7.28441882E-02  8.37876495E-03
3.86830000E-01  7.08464745E-02  8.41385549E-03
3.87330000E-01  7.39265765E-02  8.83296394E-03
3.87840000E-01  7.79438627E-02  8.48892839E-03
3.88350000E-01  6.61467333E-02  8.51806446E-03
3.88850000E-01  7.96227176E-02  8.62507229E-03
3.89360000E-01  8.68350980E-02  8.63654833E-03
3.89870000E-01  7.91903647E-02  8.63978667E-03
3.90370000E-01  7.34698431E-02  8.68544740E-03
3.90880000E-01  7.93009176E-02  8.74772883E-03
3.91390000E-01  7.72765333E-02  8.79414807E-03
3.91890000E-01  7.42027490E-02  8.76774333E-03
3.92400000E-01  7.32655882E-02  8.83247182E-03
3.92900000E-01  6.87389176E-02  8.90520053E-03
3.93410000E-01  6.94782392E-02  8.91033815E-03
3.93920000E-01  6.33922667E-02  8.97745943E-03
3.94420000E-01  6.74701647E-02  9.02987391E-03
3.94930000E-01  7.56818784E-02  9.03526540E-03
3.95440000E-01  7.26324078E-02  9.09931524E-03
3.95940000E-01  6.31601137E-02  9.12151648E-03
3.96450000E-01  7.33931137E-02  9.13784851E-03
3.96960000E-01  5.84087176E-02  9.21918354E-03
3.97460000E-01  8.55684941E-02  9.16294417E-03
3.97970000E-01  5.75122863E-02  9.32609401E-03
3.98470000E-01  7.14106471E-02  9.37194774E-03
3.98980000E-01  7.68882157E-02  9.36050058E-03
3.99490000E-01  7.39709647E-02  9.42884050E-03
3.99990000E-01  6.71862118E-02  9.45554413E-03
4.00500000E-01  6.04720235E-02  9.53804454E-03
4.01010000E-01  6.67269333E-02  9.51646576E-03
4.01510000E-01  6.81191216E-02  9.63345131E-03
4.02020000E-01  6.99419647E-02  9.65818544E-03
4.02530000E-01  7.47330549E-02  9.69286419E-03
4.03030000E-01  6.40549098E-02  9.61419977E-03
4.03540000E-01  6.74613843E-02  9.82557820E-03
4.04050000E-01  7.79442627E-02  4.83441838E+00
4.04550000E-01  6.89158039E-02  9.72438464E-03
4.05060000E-01  6.85160980E-02  9.90441266E-03
4.05560000E-01  7.52845608E-02  9.82031663E-03
4.06070000E-01  8.83937451E-02  9.84507258E-03
4.06580000E-01  7.13211294E-02  9.94107390E-03
4.07080000E-01  7.09692353E-02  9.91934586E-03
4.07590000E-01  5.70990627E-02  9.97973950E-03
4.08100000E-01  6.46700549E-02  9.88183283E-03
4.08600000E-01  7.59864039E-02  1.01205135E-02
4.09110000E-01  6.80310549E-02  1.00346528E-02
4.09620000E-01  8.33081333E-02  9.99355191E-03
4.10120000E-01  8.39832863E-02  1.00989881E-02
4.10630000E-01  6.86824392E-02  1.01539791E-02
4.11130000E-01  6.32818196E-02  1.01574333E-02
4.11640000E-01  7.20404941E-02  1.01365556E-02
4.12150000E-01  7.80464824E-02  1.02070526E-02
4.12650000E-01  7.09348824E-02  1.01581061E-02
4.13160000E-01  7.25189647E-02  1.01769594E-02
4.13670000E-01  6.57395451E-02  1.01271980E-02
4.14170000E-01  7.78001176E-02  1.02927448E-02
4.14680000E-01  7.57096314E-02  1.03019181E-02
4.15180000E-01  8.53717647E-02  1.01834924E-02
4.15690000E-01  8.17469137E-02  1.04110560E-02
4.16200000E-01  8.19968902E-02  1.03341113E-02
4.16700000E-01  8.29103647E-02  1.03093962E-02
4.17210000E-01  7.17437922E-02  1.04349928E-02
4.17720000E-01  7.37942706E-02  1.04212334E-02
4.18220000E-01  6.68018275E-02  1.05068685E-02
4.18730000E-01  4.80136824E-02  1.04540794E-02
4.19240000E-01  7.61831333E-02  1.05748835E-02
4.19740000E-01  8.08306353E-02  1.06045702E-02
4.20250000E-01  7.81668902E-02  1.06248555E-02
4.20750000E-01  5.26540588E-02  1.06385296E-02
4.21260000E-01  6.14324588E-02  1.07092928E-02
4.21770000E-01  6.41653294E-02  1.07870070E-02
4.22270000E-01  6.14439725E-02  1.06490392E-02
4.22780000E-01  5.09574745E-02  1.08789777E-02
4.23290000E-01  5.05743647E-02  1.08159667E-02
4.23790000E-01  6.62085804E-02  1.09209538E-02
4.24300000E-01  8.30142824E-02  1.08973337E-02
4.24810000E-01  8.02248784E-02  1.11177452E-02
4.25310000E-01  5.37689137E-02  1.12139247E-02
4.25820000E-01  5.80051843E-02  1.11242321E-02
4.26320000E-01  8.17071294E-02  1.12784091E-02
4.26830000E-01  7.40812431E-02  1.13398095E-02
4.27340000E-01  6.28974667E-02  1.14118676E-02
4.27840000E-01  7.64337216E-02  1.14300652E-02
4.28350000E-01  5.99157804E-02  1.16766807E-02
4.28860000E-01  6.09257490E-02  1.16865176E-02
4.29360000E-01  5.97855804E-02  1.16808901E-02
4.29870000E-01  5.64766902E-02  1.17737149E-02
4.30370000E-01  8.17270392E-02  1.18559179E-02
4.30880000E-01  7.47157922E-02  1.20236760E-02
4.31390000E-01  7.59736627E-02  1.19690976E-02
4.31890000E-01  5.34748275E-02  1.22058162E-02
4.32400000E-01  7.74798353E-02  1.21581129E-02
4.32910000E-01  6.78910235E-02  1.22646466E-02
4.33410000E-01  5.64866941E-02  1.24148290E-02
4.33920000E-01  8.13225098E-02  1.25278876E-02
4.34430000E-01  6.52958706E-02  1.26010059E-02
4.34930000E-01  7.66810706E-02  1.25863878E-02
4.35440000E-01  6.92422000E-02  1.28354081E-02


### HEADER:
#
#{
#    "analysis": {},
#    "counters": {
#        "comment": ""
#    },
#    "filename": "Sucrose 6b.dat",
#    "history": {
#        "subtraction": {
#            "initial_file": [
#                "A_D7_S_Af11_6_snap_00001",
#                {
#                    "averaged_files": [
#                        [
#                            "D7_S_Af11_6_snap_00001.dat"
#                        ],
#                        [
#                            "D7_S_Af11_6_snap_00002.dat"
#                        ],
#                        [
#                            "D7_S_Af11_6_snap_00003.dat"
#                        ],
#                        [
#                            "D7_S_Af11_6_snap_00004.dat"
#                        ],
#                        [
#                            "D7_S_Af11_6_snap_00005.dat"
#                        ],
#                        [
#                            "D7_S_Af11_6_snap_00006.dat"
#                        ],
#                        [
#                            "D7_S_Af11_6_snap_00007.dat"
#                        ],
#                        [
#                            "D7_S_Af11_6_snap_00008.dat"
#                        ],
#                        [
#                            "D7_S_Af11_6_snap_00009.dat"
#                        ],
#                        [
#                            "D7_S_Af11_6_snap_00010.dat"
#                        ],
#                        [
#                            "D7_S_Af11_6_snap_00011.dat"
#                        ],
#                        [
#                            "D7_S_Af11_6_snap_00012.dat"
#                        ],
#                        [
#                            "D7_S_Af11_6_snap_00013.dat"
#                        ],
#                        [
#                            "D7_S_Af11_6_snap_00014.dat"
#                        ],
#                        [
#                            "D7_S_Af11_6_snap_00015.dat"
#                        ],
#                        [
#                            "D7_S_Af11_6_snap_00016.dat"
#                        ],
#                        [
#                            "D7_S_Af11_6_snap_00017.dat"
#                        ],
#                        [
#                            "D7_S_Af11_6_snap_00018.dat"
#                        ],
#                        [
#                            "D7_S_Af11_6_snap_00019.dat"
#                        ],
#                        [
#                            "D7_S_Af11_6_snap_00020.dat"
#                        ],
#                        [
#                            "D7_S_Af11_6_snap_00021.dat"
#                        ],
#                        [
#                            "D7_S_Af11_6_snap_00022.dat"
#                        ],
#                        [
#                            "D7_S_Af11_6_snap_00023.dat"
#                        ],
#                        [
#                            "D7_S_Af11_6_snap_00024.dat"
#                        ],
#                        [
#                            "D7_S_Af11_6_snap_00025.dat"
#                        ],
#                        [
#                            "D7_S_Af11_6_snap_00026.dat"
#                        ],
#                        [
#                            "D7_S_Af11_6_snap_00027.dat"
#                        ],
#                        [
#                            "D7_S_Af11_6_snap_00028.dat"
#                        ],
#                        [
#                            "D7_S_Af11_6_snap_00029.dat"
#                        ],
#                        [
#                            "D7_S_Af11_6_snap_00030.dat"
#                        ],
#                        [
#                            "D7_S_Af11_6_snap_00031.dat"
#                        ],
#                        [
#                            "D7_S_Af11_6_snap_00032.dat"
#                        ],
#                        [
#                            "D7_S_Af11_6_snap_00033.dat"
#                        ],
#                        [
#                            "D7_S_Af11_6_snap_00034.dat"
#                        ],
#                        [
#                            "D7_S_Af11_6_snap_00035.dat"
#                        ],
#                        [
#                            "D7_S_Af11_6_snap_00036.dat"
#                        ],
#                        [
#                            "D7_S_Af11_6_snap_00037.dat"
#                        ],
#                        [
#                            "D7_S_Af11_6_snap_00038.dat"
#                        ],
#                        [
#                            "D7_S_Af11_6_snap_00039.dat"
#                        ],
#                        [
#                            "D7_S_Af11_6_snap_00040.dat"
#                        ],
#                        [
#                            "D7_S_Af11_6_snap_00041.dat"
#                        ],
#                        [
#                            "D7_S_Af11_6_snap_00042.dat"
#                        ],
#                        [
#                            "D7_S_Af11_6_snap_00043.dat"
#                        ],
#                        [
#                            "D7_S_Af11_6_snap_00044.dat"
#                        ],
#                        [
#                            "D7_S_Af11_6_snap_00045.dat"
#                        ],
#                        [
#                            "D7_S_Af11_6_snap_00046.dat"
#                        ],
#                        [
#                            "D7_S_Af11_6_snap_00047.dat"
#                        ],
#                        [
#                            "D7_S_Af11_6_snap_00048.dat"
#                        ],
#                        [
#                            "D7_S_Af11_6_snap_00049.dat"
#                        ],
#                        [
#                            "D7_S_Af11_6_snap_00050.dat"
#                        ]
#                    ]
#                }
#            ],
#            "subtracted_file": [
#                "A_D9_Sucrose_snap_00001",
#                {
#                    "averaged_files": [
#                        [
#                            "D9_Sucrose_snap_00001.dat"
#                        ],
#                        [
#                            "D9_Sucrose_snap_00001.dat"
#                        ],
#                        [
#                            "D9_Sucrose_snap_00002.dat"
#                        ],
#                        [
#                            "D9_Sucrose_snap_00003.dat"
#                        ],
#                        [
#                            "D9_Sucrose_snap_00004.dat"
#                        ],
#                        [
#                            "D9_Sucrose_snap_00005.dat"
#                        ],
#                        [
#                            "D9_Sucrose_snap_00006.dat"
#                        ],
#                        [
#                            "D9_Sucrose_snap_00007.dat"
#                        ],
#                        [
#                            "D9_Sucrose_snap_00008.dat"
#                        ],
#                        [
#                            "D9_Sucrose_snap_00009.dat"
#                        ],
#                        [
#                            "D9_Sucrose_snap_00010.dat"
#                        ],
#                        [
#                            "D9_Sucrose_snap_00011.dat"
#                        ],
#                        [
#                            "D9_Sucrose_snap_00012.dat"
#                        ],
#                        [
#                            "D9_Sucrose_snap_00013.dat"
#                        ],
#                        [
#                            "D9_Sucrose_snap_00014.dat"
#                        ],
#                        [
#                            "D9_Sucrose_snap_00015.dat"
#                        ],
#                        [
#                            "D9_Sucrose_snap_00016.dat"
#                        ],
#                        [
#                            "D9_Sucrose_snap_00017.dat"
#                        ],
#                        [
#                            "D9_Sucrose_snap_00018.dat"
#                        ],
#                        [
#                            "D9_Sucrose_snap_00019.dat"
#                        ],
#                        [
#                            "D9_Sucrose_snap_00020.dat"
#                        ],
#                        [
#                            "D9_Sucrose_snap_00021.dat"
#                        ],
#                        [
#                            "D9_Sucrose_snap_00022.dat"
#                        ],
#                        [
#                            "D9_Sucrose_snap_00023.dat"
#                        ],
#                        [
#                            "D9_Sucrose_snap_00024.dat"
#                        ],
#                        [
#                            "D9_Sucrose_snap_00025.dat"
#                        ],
#                        [
#                            "D9_Sucrose_snap_00026.dat"
#                        ],
#                        [
#                            "D9_Sucrose_snap_00027.dat"
#                        ],
#                        [
#                            "D9_Sucrose_snap_00028.dat"
#                        ],
#                        [
#                            "D9_Sucrose_snap_00029.dat"
#                        ],
#                        [
#                            "D9_Sucrose_snap_00030.dat"
#                        ],
#                        [
#                            "D9_Sucrose_snap_00031.dat"
#                        ],
#                        [
#                            "D9_Sucrose_snap_00032.dat"
#                        ],
#                        [
#                            "D9_Sucrose_snap_00033.dat"
#                        ],
#                        [
#                            "D9_Sucrose_snap_00034.dat"
#                        ],
#                        [
#                            "D9_Sucrose_snap_00035.dat"
#                        ],
#                        [
#                            "D9_Sucrose_snap_00036.dat"
#                        ],
#                        [
#                            "D9_Sucrose_snap_00037.dat"
#                        ],
#                        [
#                            "D9_Sucrose_snap_00038.dat"
#                        ],
#                        [
#                            "D9_Sucrose_snap_00039.dat"
#                        ],
#                        [
#                            "D9_Sucrose_snap_00040.dat"
#                        ],
#                        [
#                            "D9_Sucrose_snap_00041.dat"
#                        ],
#                        [
#                            "D9_Sucrose_snap_00042.dat"
#                        ],
#                        [
#                            "D9_Sucrose_snap_00043.dat"
#                        ],
#                        [
#                            "D9_Sucrose_snap_00044.dat"
#                        ],
#                        [
#                            "D9_Sucrose_snap_00045.dat"
#                        ],
#                        [
#                            "D9_Sucrose_snap_00046.dat"
#                        ],
#                        [
#                            "D9_Sucrose_snap_00047.dat"
#                        ],
#                        [
#                            "D9_Sucrose_snap_00048.dat"
#                        ],
#                        [
#                            "D9_Sucrose_snap_00049.dat"
#                        ],
#                        [
#                            "D9_Sucrose_snap_00050.dat"
#                        ]
#                    ]
#                }
#            ]
#        }
#    }
#}
```
