## Supplementary material for "LEA_4 motifs function alone and in conjunction with synergistic cosolutes to protect a labile enzyme during desiccation": File S1: Sucrose 6b.out

```
####      G N O M             Version 5.0 (r14832)      ####

                                               Tue Apr  4 14:01:07 2023


           ####      Configuration                                 ####


    System Type:                   arbitrary monodisperse (job = 0)

    Minimum characteristic size:         0.0000

    Maximum characteristic size:         6.0000

    rad56:                               0.0000

    Force 0.0 at r = rmin:                  yes

    Force 0.0 at r = rmax:                  yes

    Initial alpha:                       0.0000

    Initial random seed:    1048735913854393620

    Points in real space:                   232


    Input  1:                      Sucrose 6b.dat

    First data point used:                    1

    Last data point used:                   842

    Scaling coefficient:             0.1000E+01

    Experimental setup:            point collimation


           ####      Results                                       ####


    Parameter    DISCRP  OSCILL  STABIL  SYSDEV  POSITV  VALCEN  SMOOTH

    Weight        1.000   3.000   3.000   3.000   1.000   1.000   1.000

    Sigma         0.300   0.600   0.120   0.120   0.120   0.120   0.600

    Ideal         0.700   1.100   0.000   1.000   1.000   0.950   0.000

    Current       0.816   1.272   0.081   0.709   1.000   0.852   0.050

               --------------------------------------------------------

    Estimate      0.861   0.921   0.637   0.003   1.000   0.510   0.993


    Angular range:                       0.0094 to       0.4354

    Reciprocal space Rg:             0.1782E+01

    Reciprocal space I(0):           0.7611E-01


    Real space range:                    0.0000 to       6.0000

    Real space Rg:                   0.1782E+01 +-   0.8150E-01

    Real space I(0):                 0.7611E-01 +-   0.6066E-03


    Highest ALPHA (theor):           0.3105E+03

    Current ALPHA:                   0.6932E+02


    Total Estimate:                      0.6189 (a REASONABLE solution)


           ####      Experimental Data and Fit                     ####


      S          J EXP       ERROR       J REG       I REG


   0.000000E+00                                                0.761106E-01

   0.493684E-03                                                0.761106E-01

   0.987368E-03                                                0.761105E-01

   0.148105E-02                                                0.761104E-01

   0.197474E-02                                                0.761103E-01

   0.246842E-02                                                0.761101E-01

   0.296211E-02                                                0.761099E-01

   0.345579E-02                                                0.761096E-01

   0.394947E-02                                                0.761093E-01

   0.444316E-02                                                0.761090E-01

   0.493684E-02                                                0.761086E-01

   0.543053E-02                                                0.761082E-01

   0.592421E-02                                                0.761078E-01

   0.641789E-02                                                0.761073E-01

   0.691158E-02                                                0.761068E-01

   0.740526E-02                                                0.761062E-01

   0.789895E-02                                                0.761056E-01

   0.839263E-02                                                0.761049E-01

   0.888632E-02                                                0.761042E-01

   0.938000E-02   0.435404E+01   0.400753E+01   0.761035E-01   0.761035E-01

   0.988000E-02   0.938711E-01   0.203358E+01   0.761027E-01   0.761027E-01

   0.103900E-01  -0.278149E+00   0.178448E+01   0.761019E-01   0.761019E-01

   0.109000E-01  -0.152572E+00   0.126700E+01   0.761010E-01   0.761010E-01

   0.114000E-01  -0.584093E-01   0.838213E+00   0.761001E-01   0.761001E-01

   0.119100E-01  -0.177999E+00   0.569551E+00   0.760992E-01   0.760992E-01

   0.124200E-01  -0.115901E+00   0.447632E+00   0.760982E-01   0.760982E-01

   0.129200E-01  -0.243957E-01   0.329011E+00   0.760971E-01   0.760971E-01

   0.134300E-01   0.285577E-01   0.232112E+00   0.760961E-01   0.760961E-01

   0.139400E-01  -0.204878E+00   0.167235E+00   0.760949E-01   0.760949E-01

   0.144400E-01  -0.527795E-01   0.131104E+00   0.760938E-01   0.760938E-01

   0.149500E-01   0.466707E-01   0.109028E+00   0.760926E-01   0.760926E-01

   0.154600E-01   0.378022E-01   0.825438E-01   0.760913E-01   0.760913E-01

   0.159600E-01  -0.508595E-01   0.752764E-01   0.760901E-01   0.760901E-01

   0.164700E-01   0.197596E-01   0.600173E-01   0.760887E-01   0.760887E-01

   0.169800E-01   0.118194E-01   0.571675E-01   0.760874E-01   0.760874E-01

   0.174800E-01  -0.712186E-01   0.507117E-01   0.760860E-01   0.760860E-01

   0.179900E-01   0.278842E-01   0.451711E-01   0.760845E-01   0.760845E-01

   0.185000E-01  -0.460389E-01   0.416815E-01   0.760830E-01   0.760830E-01

   0.190000E-01  -0.400525E-01   0.398081E-01   0.760815E-01   0.760815E-01

   0.195100E-01   0.118760E-01   0.377732E-01   0.760799E-01   0.760799E-01

   0.200200E-01   0.402660E-01   0.364136E-01   0.760783E-01   0.760783E-01

   0.205200E-01   0.680167E-01   0.350711E-01   0.760767E-01   0.760767E-01

   0.210300E-01   0.911560E-01   0.339104E-01   0.760750E-01   0.760750E-01

   0.215400E-01   0.163691E-01   0.324325E-01   0.760732E-01   0.760732E-01

   0.220400E-01   0.587837E-01   0.309920E-01   0.760715E-01   0.760715E-01

   0.225500E-01   0.460766E-01   0.305889E-01   0.760696E-01   0.760696E-01

   0.230600E-01   0.729856E-01   0.296076E-01   0.760678E-01   0.760678E-01

   0.235600E-01   0.589459E-01   0.290340E-01   0.760659E-01   0.760659E-01

   0.240700E-01   0.757898E-01   0.285404E-01   0.760639E-01   0.760639E-01

   0.245800E-01   0.891641E-01   0.279316E-01   0.760619E-01   0.760619E-01

   0.250900E-01   0.958376E-01   0.269061E-01   0.760599E-01   0.760599E-01

   0.255900E-01   0.234514E-01   0.264612E-01   0.760578E-01   0.760578E-01

   0.261000E-01   0.856504E-01   0.264445E-01   0.760557E-01   0.760557E-01

   0.266100E-01   0.780822E-01   0.256220E-01   0.760536E-01   0.760536E-01

   0.271100E-01   0.523724E-01   0.252563E-01   0.760514E-01   0.760514E-01

   0.276200E-01   0.917810E-01   0.247992E-01   0.760491E-01   0.760491E-01

   0.281300E-01   0.808459E-01   0.244848E-01   0.760469E-01   0.760469E-01

   0.286300E-01   0.768957E-01   0.238366E-01   0.760446E-01   0.760446E-01

   0.291400E-01   0.719243E-01   0.238423E-01   0.760422E-01   0.760422E-01

   0.296500E-01   0.870607E-01   0.232570E-01   0.760398E-01   0.760398E-01

   0.301500E-01   0.124484E+00   0.227351E-01   0.760374E-01   0.760374E-01

   0.306600E-01   0.939433E-01   0.229024E-01   0.760349E-01   0.760349E-01

   0.311700E-01   0.656767E-01   0.223091E-01   0.760323E-01   0.760323E-01

   0.316700E-01   0.856139E-01   0.220757E-01   0.760298E-01   0.760298E-01

   0.321800E-01   0.866846E-01   0.217374E-01   0.760272E-01   0.760272E-01

   0.326900E-01   0.513812E-01   0.213887E-01   0.760245E-01   0.760245E-01

   0.331900E-01   0.110959E+00   0.212434E-01   0.760219E-01   0.760219E-01

   0.337000E-01   0.474619E-01   0.208777E-01   0.760191E-01   0.760191E-01

   0.342100E-01   0.108010E+00   0.207508E-01   0.760163E-01   0.760163E-01

   0.347100E-01   0.657100E-01   0.204134E-01   0.760136E-01   0.760136E-01

   0.352200E-01   0.915401E-01   0.199085E-01   0.760107E-01   0.760107E-01

   0.357300E-01   0.663849E-01   0.201741E-01   0.760078E-01   0.760078E-01

   0.362300E-01   0.887646E-01   0.200115E-01   0.760049E-01   0.760049E-01

   0.367400E-01   0.110831E+00   0.193980E-01   0.760019E-01   0.760019E-01

   0.372500E-01   0.117436E+00   0.194026E-01   0.759989E-01   0.759989E-01

   0.377500E-01   0.110929E+00   0.192831E-01   0.759958E-01   0.759958E-01

   0.382600E-01   0.101951E+00   0.190791E-01   0.759927E-01   0.759927E-01

   0.387700E-01   0.979977E-01   0.188403E-01   0.759896E-01   0.759896E-01

   0.392700E-01   0.955613E-01   0.188647E-01   0.759864E-01   0.759864E-01

   0.397800E-01   0.999392E-01   0.185960E-01   0.759832E-01   0.759832E-01

   0.402900E-01   0.101964E+00   0.182723E-01   0.759799E-01   0.759799E-01

   0.408000E-01   0.131404E+00   0.183425E-01   0.759766E-01   0.759766E-01

   0.413000E-01   0.923366E-01   0.179411E-01   0.759733E-01   0.759733E-01

   0.418100E-01   0.823040E-01   0.178218E-01   0.759698E-01   0.759698E-01

   0.423200E-01   0.106568E+00   0.178393E-01   0.759664E-01   0.759664E-01

   0.428200E-01   0.124972E+00   0.175340E-01   0.759630E-01   0.759630E-01

   0.433300E-01   0.776495E-01   0.175174E-01   0.759594E-01   0.759594E-01

   0.438400E-01   0.951555E-01   0.172504E-01   0.759559E-01   0.759559E-01

   0.443400E-01   0.113144E+00   0.169474E-01   0.759523E-01   0.759523E-01

   0.448500E-01   0.129622E+00   0.168827E-01   0.759487E-01   0.759487E-01

   0.453600E-01   0.762195E-01   0.166428E-01   0.759450E-01   0.759450E-01

   0.458600E-01   0.991284E-01   0.165269E-01   0.759413E-01   0.759413E-01

   0.463700E-01   0.992588E-01   0.162781E-01   0.759375E-01   0.759375E-01

   0.468800E-01   0.116766E+00   0.162647E-01   0.759337E-01   0.759337E-01

   0.473800E-01   0.124540E+00   0.160819E-01   0.759299E-01   0.759299E-01

   0.478900E-01   0.987838E-01   0.162919E-01   0.759260E-01   0.759260E-01

   0.484000E-01   0.917510E-01   0.159144E-01   0.759220E-01   0.759220E-01

   0.489000E-01   0.106912E+00   0.158430E-01   0.759181E-01   0.759181E-01

   0.494100E-01   0.104577E+00   0.159215E-01   0.759141E-01   0.759141E-01

   0.499200E-01   0.116556E+00   0.156978E-01   0.759100E-01   0.759100E-01

   0.504200E-01   0.829626E-01   0.157541E-01   0.759060E-01   0.759060E-01

   0.509300E-01   0.981761E-01   0.154485E-01   0.759018E-01   0.759018E-01

   0.514400E-01   0.945924E-01   0.154976E-01   0.758977E-01   0.758977E-01

   0.519400E-01   0.109132E+00   0.154471E-01   0.758935E-01   0.758935E-01

   0.524500E-01   0.872970E-01   0.152925E-01   0.758892E-01   0.758892E-01

   0.529600E-01   0.113092E+00   0.152362E-01   0.758849E-01   0.758849E-01

   0.534600E-01   0.781394E-01   0.151400E-01   0.758806E-01   0.758806E-01

   0.539700E-01   0.108078E+00   0.151290E-01   0.758762E-01   0.758762E-01

   0.544800E-01   0.967357E-01   0.148616E-01   0.758718E-01   0.758718E-01

   0.549800E-01   0.869531E-01   0.148463E-01   0.758674E-01   0.758674E-01

   0.554900E-01   0.881180E-01   0.148176E-01   0.758629E-01   0.758629E-01

   0.560000E-01   0.777617E-01   0.147174E-01   0.758583E-01   0.758583E-01

   0.565000E-01   0.994997E-01   0.146641E-01   0.758538E-01   0.758538E-01

   0.570100E-01   0.107470E+00   0.145954E-01   0.758491E-01   0.758491E-01

   0.575200E-01   0.856905E-01   0.143442E-01   0.758444E-01   0.758444E-01

   0.580300E-01   0.937505E-01   0.144104E-01   0.758397E-01   0.758397E-01

   0.585300E-01   0.120732E+00   0.141477E-01   0.758350E-01   0.758350E-01

   0.590400E-01   0.852659E-01   0.142506E-01   0.758302E-01   0.758302E-01

   0.595500E-01   0.973943E-01   0.141899E-01   0.758254E-01   0.758254E-01

   0.600500E-01   0.957435E-01   0.140505E-01   0.758206E-01   0.758206E-01

   0.605600E-01   0.101332E+00   0.140594E-01   0.758156E-01   0.758156E-01

   0.610700E-01   0.780878E-01   0.140160E-01   0.758106E-01   0.758106E-01

   0.615700E-01   0.915559E-01   0.138083E-01   0.758057E-01   0.758057E-01

   0.620800E-01   0.106774E+00   0.137288E-01   0.758007E-01   0.758007E-01

   0.625900E-01   0.113440E+00   0.137027E-01   0.757956E-01   0.757956E-01

   0.630900E-01   0.105696E+00   0.137640E-01   0.757905E-01   0.757905E-01

   0.636000E-01   0.871914E-01   0.136842E-01   0.757853E-01   0.757853E-01

   0.641100E-01   0.696340E-01   0.137264E-01   0.757801E-01   0.757801E-01

   0.646100E-01   0.935830E-01   0.133426E-01   0.757749E-01   0.757749E-01

   0.651200E-01   0.118057E+00   0.134151E-01   0.757696E-01   0.757696E-01

   0.656300E-01   0.983622E-01   0.134592E-01   0.757643E-01   0.757643E-01

   0.661300E-01   0.839671E-01   0.132499E-01   0.757590E-01   0.757590E-01

   0.666400E-01   0.809999E-01   0.133055E-01   0.757536E-01   0.757536E-01

   0.671500E-01   0.992820E-01   0.131744E-01   0.757481E-01   0.757481E-01

   0.676500E-01   0.968277E-01   0.130538E-01   0.757427E-01   0.757427E-01

   0.681600E-01   0.914433E-01   0.131329E-01   0.757372E-01   0.757372E-01

   0.686700E-01   0.854647E-01   0.130550E-01   0.757316E-01   0.757316E-01

   0.691700E-01   0.932388E-01   0.130798E-01   0.757260E-01   0.757260E-01

   0.696800E-01   0.924518E-01   0.128511E-01   0.757204E-01   0.757204E-01

   0.701900E-01   0.848903E-01   0.129070E-01   0.757146E-01   0.757146E-01

   0.706900E-01   0.841638E-01   0.128456E-01   0.757090E-01   0.757090E-01

   0.712000E-01   0.887969E-01   0.127127E-01   0.757032E-01   0.757032E-01

   0.717100E-01   0.111802E+00   0.126411E-01   0.756974E-01   0.756974E-01

   0.722100E-01   0.968634E-01   0.125368E-01   0.756916E-01   0.756916E-01

   0.727200E-01   0.609500E-01   0.125838E-01   0.756857E-01   0.756857E-01

   0.732300E-01   0.101854E+00   0.124627E-01   0.756797E-01   0.756797E-01

   0.737300E-01   0.978666E-01   0.124381E-01   0.756738E-01   0.756738E-01

   0.742400E-01   0.932431E-01   0.124908E-01   0.756678E-01   0.756678E-01

   0.747500E-01   0.855381E-01   0.122995E-01   0.756617E-01   0.756617E-01

   0.752600E-01   0.106804E+00   0.123543E-01   0.756556E-01   0.756556E-01

   0.757600E-01   0.104048E+00   0.122382E-01   0.756495E-01   0.756495E-01

   0.762700E-01   0.102212E+00   0.122062E-01   0.756433E-01   0.756433E-01

   0.767800E-01   0.113831E+00   0.122079E-01   0.756371E-01   0.756371E-01

   0.772800E-01   0.951248E-01   0.121602E-01   0.756309E-01   0.756309E-01

   0.777900E-01   0.105225E+00   0.121153E-01   0.756246E-01   0.756246E-01

   0.783000E-01   0.106899E+00   0.120090E-01   0.756182E-01   0.756182E-01

   0.788000E-01   0.106962E+00   0.120644E-01   0.756119E-01   0.756119E-01

   0.793100E-01   0.899338E-01   0.119797E-01   0.756055E-01   0.756055E-01

   0.798200E-01   0.944139E-01   0.119156E-01   0.755990E-01   0.755990E-01

   0.803200E-01   0.787403E-01   0.119180E-01   0.755926E-01   0.755926E-01

   0.808300E-01   0.752244E-01   0.118633E-01   0.755860E-01   0.755860E-01

   0.813400E-01   0.987047E-01   0.118783E-01   0.755794E-01   0.755794E-01

   0.818400E-01   0.761726E-01   0.116791E-01   0.755728E-01   0.755728E-01

   0.823500E-01   0.531627E-01   0.117165E-01   0.755661E-01   0.755661E-01

   0.828600E-01   0.113186E+00   0.116584E-01   0.755594E-01   0.755594E-01

   0.833600E-01   0.947655E-01   0.114306E-01   0.755528E-01   0.755528E-01

   0.838700E-01   0.883786E-01   0.115227E-01   0.755459E-01   0.755459E-01

   0.843800E-01   0.107657E+00   0.115031E-01   0.755391E-01   0.755391E-01

   0.848800E-01   0.848482E-01   0.113760E-01   0.755323E-01   0.755323E-01

   0.853900E-01   0.866779E-01   0.115529E-01   0.755254E-01   0.755254E-01

   0.859000E-01   0.822171E-01   0.116316E-01   0.755184E-01   0.755184E-01

   0.864000E-01   0.980790E-01   0.116514E-01   0.755115E-01   0.755115E-01

   0.869100E-01   0.787117E-01   0.117954E-01   0.755044E-01   0.755044E-01

   0.874200E-01   0.117395E+00   0.120195E-01   0.754973E-01   0.754973E-01

   0.879200E-01   0.107352E+00   0.121068E-01   0.754903E-01   0.754903E-01

   0.884300E-01   0.107413E+00   0.121736E-01   0.754832E-01   0.754832E-01

   0.889400E-01   0.102080E+00   0.123199E-01   0.754759E-01   0.754759E-01

   0.894400E-01   0.870186E-01   0.123257E-01   0.754688E-01   0.754688E-01

   0.899500E-01   0.800504E-01   0.123844E-01   0.754615E-01   0.754615E-01

   0.904600E-01   0.895339E-01   0.123279E-01   0.754542E-01   0.754542E-01

   0.909600E-01   0.883140E-01   0.125427E-01   0.754469E-01   0.754469E-01

   0.914700E-01   0.761607E-01   0.125702E-01   0.754395E-01   0.754395E-01

   0.919800E-01   0.817898E-01   0.125357E-01   0.754320E-01   0.754320E-01

   0.924800E-01   0.903529E-01   0.126119E-01   0.754247E-01   0.754247E-01

   0.929900E-01   0.105573E+00   0.126069E-01   0.754171E-01   0.754171E-01

   0.935000E-01   0.995618E-01   0.126323E-01   0.754095E-01   0.754095E-01

   0.940100E-01   0.878302E-01   0.126731E-01   0.754019E-01   0.754019E-01

   0.945100E-01   0.937690E-01   0.128038E-01   0.753944E-01   0.753944E-01

   0.950200E-01   0.957083E-01   0.127447E-01   0.753867E-01   0.753867E-01

   0.955300E-01   0.729109E-01   0.127654E-01   0.753789E-01   0.753789E-01

   0.960300E-01   0.100121E+00   0.128392E-01   0.753713E-01   0.753713E-01

   0.965400E-01   0.945645E-01   0.127337E-01   0.753634E-01   0.753634E-01

   0.970500E-01   0.716431E-01   0.126191E-01   0.753556E-01   0.753556E-01

   0.975500E-01   0.108199E+00   0.127875E-01   0.753478E-01   0.753478E-01

   0.980600E-01   0.723106E-01   0.126420E-01   0.753399E-01   0.753399E-01

   0.985700E-01   0.764559E-01   0.126457E-01   0.753319E-01   0.753319E-01

   0.990700E-01   0.812387E-01   0.124215E-01   0.753240E-01   0.753240E-01

   0.995800E-01   0.997429E-01   0.122558E-01   0.753159E-01   0.753159E-01

   0.100090E+00   0.601354E-01   0.123232E-01   0.753078E-01   0.753078E-01

   0.100590E+00   0.844501E-01   0.119763E-01   0.752998E-01   0.752998E-01

   0.101100E+00   0.852714E-01   0.118028E-01   0.752916E-01   0.752916E-01

   0.101610E+00   0.816332E-01   0.117189E-01   0.752834E-01   0.752834E-01

   0.102110E+00   0.845155E-01   0.116200E-01   0.752753E-01   0.752753E-01

   0.102620E+00   0.767849E-01   0.115289E-01   0.752670E-01   0.752670E-01

   0.103130E+00   0.857246E-01   0.115088E-01   0.752586E-01   0.752586E-01

   0.103630E+00   0.743813E-01   0.114809E-01   0.752504E-01   0.752504E-01

   0.104140E+00   0.923656E-01   0.112729E-01   0.752419E-01   0.752419E-01

   0.104650E+00   0.939897E-01   0.113374E-01   0.752335E-01   0.752335E-01

   0.105150E+00   0.833639E-01   0.112508E-01   0.752251E-01   0.752251E-01

   0.105660E+00   0.656084E-01   0.110985E-01   0.752166E-01   0.752166E-01

   0.106170E+00   0.888697E-01   0.111676E-01   0.752080E-01   0.752080E-01

   0.106670E+00   0.766242E-01   0.111078E-01   0.751995E-01   0.751995E-01

   0.107180E+00   0.720273E-01   0.111146E-01   0.751908E-01   0.751908E-01

   0.107690E+00   0.719405E-01   0.109917E-01   0.751821E-01   0.751821E-01

   0.108190E+00   0.806654E-01   0.109758E-01   0.751735E-01   0.751735E-01

   0.108700E+00   0.663220E-01   0.110089E-01   0.751647E-01   0.751647E-01

   0.109210E+00   0.831628E-01   0.109181E-01   0.751559E-01   0.751559E-01

   0.109710E+00   0.795666E-01   0.109292E-01   0.751472E-01   0.751472E-01

   0.110220E+00   0.787524E-01   0.109660E-01   0.751383E-01   0.751383E-01

   0.110730E+00   0.759745E-01   0.109810E-01   0.751293E-01   0.751293E-01

   0.111230E+00   0.839664E-01   0.110067E-01   0.751205E-01   0.751205E-01

   0.111740E+00   0.821965E-01   0.109035E-01   0.751115E-01   0.751115E-01

   0.112250E+00   0.712684E-01   0.109379E-01   0.751024E-01   0.751024E-01

   0.112750E+00   0.684140E-01   0.108465E-01   0.750935E-01   0.750935E-01

   0.113260E+00   0.850577E-01   0.108277E-01   0.750843E-01   0.750843E-01

   0.113770E+00   0.500545E-01   0.107915E-01   0.750751E-01   0.750751E-01

   0.114280E+00   0.735423E-01   0.106803E-01   0.750659E-01   0.750659E-01

   0.114780E+00   0.734407E-01   0.107126E-01   0.750568E-01   0.750568E-01

   0.115290E+00   0.754823E-01   0.106046E-01   0.750475E-01   0.750475E-01

   0.115800E+00   0.779072E-01   0.106284E-01   0.750381E-01   0.750381E-01

   0.116300E+00   0.753128E-01   0.104883E-01   0.750289E-01   0.750289E-01

   0.116810E+00   0.644014E-01   0.105027E-01   0.750195E-01   0.750195E-01

   0.117320E+00   0.642034E-01   0.104739E-01   0.750100E-01   0.750100E-01

   0.117820E+00   0.733652E-01   0.104198E-01   0.750007E-01   0.750007E-01

   0.118330E+00   0.691786E-01   0.104082E-01   0.749911E-01   0.749911E-01

   0.118840E+00   0.643183E-01   0.103359E-01   0.749815E-01   0.749815E-01

   0.119340E+00   0.692897E-01   0.103119E-01   0.749721E-01   0.749721E-01

   0.119850E+00   0.943721E-01   0.102537E-01   0.749624E-01   0.749624E-01

   0.120360E+00   0.801020E-01   0.103045E-01   0.749527E-01   0.749527E-01

   0.120860E+00   0.662017E-01   0.102016E-01   0.749431E-01   0.749431E-01

   0.121370E+00   0.653462E-01   0.101514E-01   0.749334E-01   0.749334E-01

   0.121880E+00   0.807010E-01   0.101230E-01   0.749235E-01   0.749235E-01

   0.122380E+00   0.717369E-01   0.101569E-01   0.749139E-01   0.749139E-01

   0.122890E+00   0.703788E-01   0.100014E-01   0.749039E-01   0.749039E-01

   0.123400E+00   0.729630E-01   0.101043E-01   0.748940E-01   0.748940E-01

   0.123900E+00   0.684988E-01   0.997323E-02   0.748842E-01   0.748842E-01

   0.124410E+00   0.862703E-01   0.996868E-02   0.748742E-01   0.748742E-01

   0.124920E+00   0.660439E-01   0.996308E-02   0.748641E-01   0.748641E-01

   0.125420E+00   0.733020E-01   0.986374E-02   0.748542E-01   0.748542E-01

   0.125930E+00   0.717874E-01   0.983643E-02   0.748441E-01   0.748441E-01

   0.126440E+00   0.687565E-01   0.983337E-02   0.748339E-01   0.748339E-01

   0.126940E+00   0.825402E-01   0.977478E-02   0.748239E-01   0.748239E-01

   0.127450E+00   0.721391E-01   0.982886E-02   0.748136E-01   0.748136E-01

   0.127960E+00   0.936738E-01   0.979299E-02   0.748033E-01   0.748033E-01

   0.128460E+00   0.825816E-01   0.973143E-02   0.747931E-01   0.747931E-01

   0.128970E+00   0.786840E-01   0.970821E-02   0.747828E-01   0.747828E-01

   0.129480E+00   0.865164E-01   0.969933E-02   0.747723E-01   0.747723E-01

   0.129980E+00   0.797664E-01   0.963003E-02   0.747621E-01   0.747621E-01

   0.130490E+00   0.956784E-01   0.958501E-02   0.747516E-01   0.747516E-01

   0.131000E+00   0.723220E-01   0.961200E-02   0.747411E-01   0.747411E-01

   0.131500E+00   0.709766E-01   0.947614E-02   0.747307E-01   0.747307E-01

   0.132010E+00   0.684164E-01   0.954117E-02   0.747201E-01   0.747201E-01

   0.132520E+00   0.754433E-01   0.946338E-02   0.747094E-01   0.747094E-01

   0.133020E+00   0.762673E-01   0.939343E-02   0.746989E-01   0.746989E-01

   0.133530E+00   0.853272E-01   0.932788E-02   0.746882E-01   0.746882E-01

   0.134040E+00   0.743943E-01   0.931819E-02   0.746774E-01   0.746774E-01

   0.134540E+00   0.620710E-01   0.926121E-02   0.746668E-01   0.746668E-01

   0.135050E+00   0.656810E-01   0.925147E-02   0.746560E-01   0.746560E-01

   0.135560E+00   0.720641E-01   0.920786E-02   0.746451E-01   0.746451E-01

   0.136060E+00   0.731187E-01   0.918560E-02   0.746344E-01   0.746344E-01

   0.136570E+00   0.724639E-01   0.920382E-02   0.746234E-01   0.746234E-01

   0.137080E+00   0.801274E-01   0.918704E-02   0.746124E-01   0.746124E-01

   0.137580E+00   0.761785E-01   0.912888E-02   0.746016E-01   0.746016E-01

   0.138090E+00   0.788195E-01   0.916183E-02   0.745905E-01   0.745905E-01

   0.138600E+00   0.825324E-01   0.907381E-02   0.745793E-01   0.745793E-01

   0.139110E+00   0.875625E-01   0.907788E-02   0.745682E-01   0.745682E-01

   0.139610E+00   0.671416E-01   0.910373E-02   0.745572E-01   0.745572E-01

   0.140120E+00   0.833344E-01   0.898137E-02   0.745460E-01   0.745460E-01

   0.140630E+00   0.725778E-01   0.900701E-02   0.745347E-01   0.745347E-01

   0.141130E+00   0.704847E-01   0.900344E-02   0.745236E-01   0.745236E-01

   0.141640E+00   0.735102E-01   0.897815E-02   0.745122E-01   0.745122E-01

   0.142150E+00   0.952417E-01   0.894056E-02   0.745008E-01   0.745008E-01

   0.142650E+00   0.801288E-01   0.898651E-02   0.744896E-01   0.744896E-01

   0.143160E+00   0.683145E-01   0.890944E-02   0.744781E-01   0.744781E-01

   0.143670E+00   0.798713E-01   0.887510E-02   0.744666E-01   0.744666E-01

   0.144170E+00   0.723163E-01   0.887737E-02   0.744553E-01   0.744553E-01

   0.144680E+00   0.807450E-01   0.888432E-02   0.744437E-01   0.744437E-01

   0.145190E+00   0.666065E-01   0.882425E-02   0.744321E-01   0.744321E-01

   0.145690E+00   0.740248E-01   0.875750E-02   0.744206E-01   0.744206E-01

   0.146200E+00   0.594622E-01   0.877558E-02   0.744089E-01   0.744089E-01

   0.146710E+00   0.807098E-01   0.880401E-02   0.743972E-01   0.743972E-01

   0.147210E+00   0.794278E-01   0.872208E-02   0.743856E-01   0.743856E-01

   0.147720E+00   0.601356E-01   0.875498E-02   0.743738E-01   0.743738E-01

   0.148230E+00   0.655538E-01   0.873589E-02   0.743619E-01   0.743619E-01

   0.148730E+00   0.582264E-01   0.869630E-02   0.743503E-01   0.743503E-01

   0.149240E+00   0.725506E-01   0.872569E-02   0.743383E-01   0.743383E-01

   0.149750E+00   0.830441E-01   0.868192E-02   0.743264E-01   0.743264E-01

   0.150250E+00   0.762431E-01   0.870130E-02   0.743146E-01   0.743146E-01

   0.150760E+00   0.680994E-01   0.860306E-02   0.743025E-01   0.743025E-01

   0.151270E+00   0.679130E-01   0.858560E-02   0.742904E-01   0.742904E-01

   0.151770E+00   0.601849E-01   0.854910E-02   0.742785E-01   0.742785E-01

   0.152280E+00   0.639790E-01   0.856044E-02   0.742664E-01   0.742664E-01

   0.152790E+00   0.810053E-01   0.858709E-02   0.742542E-01   0.742542E-01

   0.153290E+00   0.556251E-01   0.849145E-02   0.742422E-01   0.742422E-01

   0.153800E+00   0.811033E-01   0.852723E-02   0.742299E-01   0.742299E-01

   0.154310E+00   0.742254E-01   0.851026E-02   0.742176E-01   0.742176E-01

   0.154810E+00   0.783569E-01   0.846924E-02   0.742054E-01   0.742054E-01

   0.155320E+00   0.750143E-01   0.847681E-02   0.741930E-01   0.741930E-01

   0.155830E+00   0.670424E-01   0.839527E-02   0.741806E-01   0.741806E-01

   0.156330E+00   0.710772E-01   0.845857E-02   0.741684E-01   0.741684E-01

   0.156840E+00   0.632693E-01   0.842371E-02   0.741559E-01   0.741559E-01

   0.157350E+00   0.654725E-01   0.836521E-02   0.741433E-01   0.741433E-01

   0.157850E+00   0.692024E-01   0.843076E-02   0.741310E-01   0.741310E-01

   0.158360E+00   0.726195E-01   0.833348E-02   0.741183E-01   0.741183E-01

   0.158870E+00   0.585963E-01   0.832153E-02   0.741057E-01   0.741057E-01

   0.159370E+00   0.731039E-01   0.829170E-02   0.740932E-01   0.740932E-01

   0.159880E+00   0.766800E-01   0.833245E-02   0.740805E-01   0.740805E-01

   0.160390E+00   0.616170E-01   0.825728E-02   0.740677E-01   0.740677E-01

   0.160890E+00   0.656995E-01   0.825283E-02   0.740551E-01   0.740551E-01

   0.161400E+00   0.709127E-01   0.829159E-02   0.740423E-01   0.740423E-01

   0.161910E+00   0.672212E-01   0.820473E-02   0.740294E-01   0.740294E-01

   0.162410E+00   0.615936E-01   0.819815E-02   0.740167E-01   0.740167E-01

   0.162920E+00   0.663283E-01   0.815334E-02   0.740037E-01   0.740037E-01

   0.163430E+00   0.627435E-01   0.817166E-02   0.739907E-01   0.739907E-01

   0.163930E+00   0.726687E-01   0.813466E-02   0.739779E-01   0.739779E-01

   0.164440E+00   0.685090E-01   0.809534E-02   0.739648E-01   0.739648E-01

   0.164950E+00   0.470861E-01   0.817021E-02   0.739517E-01   0.739517E-01

   0.165450E+00   0.549628E-01   0.811533E-02   0.739388E-01   0.739388E-01

   0.165960E+00   0.719771E-01   0.809141E-02   0.739256E-01   0.739256E-01

   0.166470E+00   0.561863E-01   0.807984E-02   0.739124E-01   0.739124E-01

   0.166970E+00   0.711189E-01   0.809401E-02   0.738994E-01   0.738994E-01

   0.167480E+00   0.765554E-01   0.806516E-02   0.738861E-01   0.738861E-01

   0.167990E+00   0.784619E-01   0.800894E-02   0.738727E-01   0.738727E-01

   0.168490E+00   0.540683E-01   0.800945E-02   0.738596E-01   0.738596E-01

   0.169000E+00   0.774504E-01   0.800276E-02   0.738462E-01   0.738462E-01

   0.169510E+00   0.764697E-01   0.796004E-02   0.738327E-01   0.738327E-01

   0.170010E+00   0.578324E-01   0.796985E-02   0.738195E-01   0.738195E-01

   0.170520E+00   0.611609E-01   0.792681E-02   0.738059E-01   0.738059E-01

   0.171030E+00   0.725154E-01   0.792886E-02   0.737924E-01   0.737924E-01

   0.171530E+00   0.574052E-01   0.792956E-02   0.737790E-01   0.737790E-01

   0.172040E+00   0.648889E-01   0.788085E-02   0.737654E-01   0.737654E-01

   0.172550E+00   0.716861E-01   0.789965E-02   0.737517E-01   0.737517E-01

   0.173050E+00   0.546601E-01   0.786600E-02   0.737382E-01   0.737382E-01

   0.173560E+00   0.712653E-01   0.786767E-02   0.737245E-01   0.737245E-01

   0.174070E+00   0.770014E-01   0.787986E-02   0.737107E-01   0.737107E-01

   0.174570E+00   0.720816E-01   0.807874E-02   0.736971E-01   0.736971E-01

   0.175080E+00   0.700090E-01   0.812007E-02   0.736832E-01   0.736832E-01

   0.175590E+00   0.780305E-01   0.820291E-02   0.736693E-01   0.736693E-01

   0.176100E+00   0.585264E-01   0.825068E-02   0.736554E-01   0.736554E-01

   0.176600E+00   0.721636E-01   0.821048E-02   0.736417E-01   0.736417E-01

   0.177110E+00   0.843107E-01   0.829826E-02   0.736276E-01   0.736276E-01

   0.177620E+00   0.745080E-01   0.829251E-02   0.736136E-01   0.736136E-01

   0.178120E+00   0.604051E-01   0.839901E-02   0.735998E-01   0.735998E-01

   0.178630E+00   0.733265E-01   0.837428E-02   0.735856E-01   0.735856E-01

   0.179140E+00   0.701750E-01   0.840661E-02   0.735714E-01   0.735714E-01

   0.179640E+00   0.708034E-01   0.844247E-02   0.735575E-01   0.735575E-01

   0.180150E+00   0.723248E-01   0.843354E-02   0.735433E-01   0.735433E-01

   0.180660E+00   0.680121E-01   0.846899E-02   0.735290E-01   0.735290E-01

   0.181160E+00   0.756015E-01   0.853460E-02   0.735149E-01   0.735149E-01

   0.181670E+00   0.835275E-01   0.849593E-02   0.735006E-01   0.735006E-01

   0.182180E+00   0.668475E-01   0.856828E-02   0.734862E-01   0.734862E-01

   0.182680E+00   0.690708E-01   0.855871E-02   0.734720E-01   0.734720E-01

   0.183190E+00   0.576023E-01   0.854941E-02   0.734576E-01   0.734576E-01

   0.183700E+00   0.724700E-01   0.857017E-02   0.734431E-01   0.734431E-01

   0.184200E+00   0.547557E-01   0.865250E-02   0.734288E-01   0.734288E-01

   0.184710E+00   0.786453E-01   0.867498E-02   0.734142E-01   0.734142E-01

   0.185220E+00   0.596222E-01   0.862986E-02   0.733996E-01   0.733996E-01

   0.185720E+00   0.639386E-01   0.869029E-02   0.733853E-01   0.733853E-01

   0.186230E+00   0.801940E-01   0.866578E-02   0.733706E-01   0.733706E-01

   0.186740E+00   0.848203E-01   0.871510E-02   0.733558E-01   0.733558E-01

   0.187240E+00   0.700866E-01   0.872609E-02   0.733414E-01   0.733414E-01

   0.187750E+00   0.682445E-01   0.867704E-02   0.733266E-01   0.733266E-01

   0.188260E+00   0.798217E-01   0.870464E-02   0.733117E-01   0.733117E-01

   0.188760E+00   0.793547E-01   0.866899E-02   0.732971E-01   0.732971E-01

   0.189270E+00   0.672317E-01   0.871081E-02   0.732822E-01   0.732822E-01

   0.189780E+00   0.760086E-01   0.876812E-02   0.732673E-01   0.732673E-01

   0.190280E+00   0.581701E-01   0.872121E-02   0.732526E-01   0.732526E-01

   0.190790E+00   0.901217E-01   0.873902E-02   0.732376E-01   0.732376E-01

   0.191300E+00   0.723846E-01   0.877850E-02   0.732225E-01   0.732225E-01

   0.191800E+00   0.499783E-01   0.877777E-02   0.732077E-01   0.732077E-01

   0.192310E+00   0.467098E-01   0.875011E-02   0.731926E-01   0.731926E-01

   0.192820E+00   0.713900E-01   0.881330E-02   0.731774E-01   0.731774E-01

   0.193320E+00   0.590355E-01   0.879863E-02   0.731625E-01   0.731625E-01

   0.193830E+00   0.671526E-01   0.878578E-02   0.731473E-01   0.731473E-01

   0.194340E+00   0.836648E-01   0.887418E-02   0.731320E-01   0.731320E-01

   0.194840E+00   0.816145E-01   0.883101E-02   0.731170E-01   0.731170E-01

   0.195350E+00   0.673526E-01   0.882766E-02   0.731016E-01   0.731016E-01

   0.195860E+00   0.518199E-01   0.886939E-02   0.730863E-01   0.730863E-01

   0.196360E+00   0.792185E-01   0.883575E-02   0.730711E-01   0.730711E-01

   0.196870E+00   0.730205E-01   0.895661E-02   0.730557E-01   0.730557E-01

   0.197380E+00   0.696035E-01   0.890365E-02   0.730402E-01   0.730402E-01

   0.197880E+00   0.711512E-01   0.886030E-02   0.730250E-01   0.730250E-01

   0.198390E+00   0.770615E-01   0.893253E-02   0.730094E-01   0.730094E-01

   0.198900E+00   0.851873E-01   0.892666E-02   0.729938E-01   0.729938E-01

   0.199400E+00   0.633857E-01   0.887768E-02   0.729785E-01   0.729785E-01

   0.199910E+00   0.657942E-01   0.892675E-02   0.729628E-01   0.729628E-01

   0.200420E+00   0.684908E-01   0.888987E-02   0.729471E-01   0.729471E-01

   0.200920E+00   0.689763E-01   0.886510E-02   0.729316E-01   0.729316E-01

   0.201430E+00   0.763386E-01   0.896004E-02   0.729159E-01   0.729159E-01

   0.201940E+00   0.722535E-01   0.885996E-02   0.729000E-01   0.729000E-01

   0.202440E+00   0.564673E-01   0.877492E-02   0.728845E-01   0.728845E-01

   0.202950E+00   0.823417E-01   0.885045E-02   0.728686E-01   0.728686E-01

   0.203460E+00   0.543984E-01   0.884245E-02   0.728527E-01   0.728527E-01

   0.203960E+00   0.792894E-01   0.890929E-02   0.728370E-01   0.728370E-01

   0.204470E+00   0.696977E-01   0.885686E-02   0.728210E-01   0.728210E-01

   0.204980E+00   0.704051E-01   0.886517E-02   0.728050E-01   0.728050E-01

   0.205480E+00   0.746112E-01   0.889952E-02   0.727892E-01   0.727892E-01

   0.205990E+00   0.734353E-01   0.882704E-02   0.727731E-01   0.727731E-01

   0.206500E+00   0.568224E-01   0.889870E-02   0.727570E-01   0.727570E-01

   0.207000E+00   0.793525E-01   0.888927E-02   0.727411E-01   0.727411E-01

   0.207510E+00   0.667419E-01   0.888774E-02   0.727249E-01   0.727249E-01

   0.208020E+00   0.576148E-01   0.885895E-02   0.727087E-01   0.727087E-01

   0.208520E+00   0.546181E-01   0.891231E-02   0.726927E-01   0.726927E-01

   0.209030E+00   0.703057E-01   0.890429E-02   0.726764E-01   0.726764E-01

   0.209540E+00   0.709000E-01   0.886905E-02   0.726600E-01   0.726600E-01

   0.210040E+00   0.747347E-01   0.894892E-02   0.726440E-01   0.726440E-01

   0.210550E+00   0.794993E-01   0.887679E-02   0.726275E-01   0.726275E-01

   0.211060E+00   0.559779E-01   0.890083E-02   0.726111E-01   0.726111E-01

   0.211560E+00   0.613103E-01   0.892972E-02   0.725949E-01   0.725949E-01

   0.212070E+00   0.623454E-01   0.889125E-02   0.725784E-01   0.725784E-01

   0.212580E+00   0.754369E-01   0.894431E-02   0.725618E-01   0.725618E-01

   0.213080E+00   0.641856E-01   0.887554E-02   0.725455E-01   0.725455E-01

   0.213590E+00   0.742343E-01   0.890199E-02   0.725289E-01   0.725289E-01

   0.214100E+00   0.737013E-01   0.889255E-02   0.725122E-01   0.725122E-01

   0.214600E+00   0.729130E-01   0.879782E-02   0.724958E-01   0.724958E-01

   0.215110E+00   0.676201E-01   0.886135E-02   0.724791E-01   0.724791E-01

   0.215620E+00   0.563958E-01   0.884710E-02   0.724623E-01   0.724623E-01

   0.216120E+00   0.864178E-01   0.885863E-02   0.724458E-01   0.724458E-01

   0.216630E+00   0.764183E-01   0.882460E-02   0.724290E-01   0.724290E-01

   0.217140E+00   0.544322E-01   0.883980E-02   0.724121E-01   0.724121E-01

   0.217640E+00   0.679186E-01   0.879348E-02   0.723955E-01   0.723955E-01

   0.218150E+00   0.626161E-01   0.878367E-02   0.723785E-01   0.723785E-01

   0.218660E+00   0.622722E-01   0.881295E-02   0.723615E-01   0.723615E-01

   0.219160E+00   0.713176E-01   0.877203E-02   0.723449E-01   0.723449E-01

   0.219670E+00   0.616182E-01   0.874267E-02   0.723278E-01   0.723278E-01

   0.220180E+00   0.691018E-01   0.874047E-02   0.723107E-01   0.723107E-01

   0.220680E+00   0.786795E-01   0.874198E-02   0.722939E-01   0.722939E-01

   0.221190E+00   0.661960E-01   0.875378E-02   0.722767E-01   0.722767E-01

   0.221700E+00   0.819793E-01   0.867259E-02   0.722595E-01   0.722595E-01

   0.222200E+00   0.590213E-01   0.869231E-02   0.722426E-01   0.722426E-01

   0.222710E+00   0.556156E-01   0.864045E-02   0.722254E-01   0.722254E-01

   0.223220E+00   0.648402E-01   0.863420E-02   0.722081E-01   0.722081E-01

   0.223720E+00   0.675274E-01   0.865915E-02   0.721911E-01   0.721911E-01

   0.224230E+00   0.673988E-01   0.863935E-02   0.721737E-01   0.721737E-01

   0.224740E+00   0.944182E-01   0.856492E-02   0.721563E-01   0.721563E-01

   0.225240E+00   0.606123E-01   0.857049E-02   0.721392E-01   0.721392E-01

   0.225750E+00   0.552701E-01   0.859788E-02   0.721217E-01   0.721217E-01

   0.226260E+00   0.910285E-01   0.849916E-02   0.721042E-01   0.721042E-01

   0.226760E+00   0.598822E-01   0.847058E-02   0.720870E-01   0.720870E-01

   0.227270E+00   0.838454E-01   0.850297E-02   0.720694E-01   0.720694E-01

   0.227780E+00   0.731344E-01   0.841051E-02   0.720518E-01   0.720518E-01

   0.228280E+00   0.605433E-01   0.840415E-02   0.720345E-01   0.720345E-01

   0.228790E+00   0.615660E-01   0.837877E-02   0.720168E-01   0.720168E-01

   0.229300E+00   0.491427E-01   0.838435E-02   0.719991E-01   0.719991E-01

   0.229800E+00   0.743101E-01   0.840219E-02   0.719816E-01   0.719816E-01

   0.230310E+00   0.758522E-01   0.836264E-02   0.719639E-01   0.719639E-01

   0.230820E+00   0.564476E-01   0.835702E-02   0.719460E-01   0.719460E-01

   0.231320E+00   0.684272E-01   0.834793E-02   0.719285E-01   0.719285E-01

   0.231830E+00   0.648257E-01   0.830415E-02   0.719106E-01   0.719106E-01

   0.232340E+00   0.486240E-01   0.827341E-02   0.718927E-01   0.718927E-01

   0.232840E+00   0.481415E-01   0.827544E-02   0.718751E-01   0.718751E-01

   0.233350E+00   0.611908E-01   0.830082E-02   0.718571E-01   0.718571E-01

   0.233860E+00   0.725018E-01   0.822050E-02   0.718391E-01   0.718391E-01

   0.234360E+00   0.809484E-01   0.826468E-02   0.718214E-01   0.718214E-01

   0.234870E+00   0.662756E-01   0.816605E-02   0.718033E-01   0.718033E-01

   0.235380E+00   0.773104E-01   0.818731E-02   0.717851E-01   0.717851E-01

   0.235880E+00   0.700698E-01   0.819979E-02   0.717673E-01   0.717673E-01

   0.236390E+00   0.597724E-01   0.813267E-02   0.717491E-01   0.717491E-01

   0.236900E+00   0.802302E-01   0.813089E-02   0.717309E-01   0.717309E-01

   0.237400E+00   0.635505E-01   0.809714E-02   0.717130E-01   0.717130E-01

   0.237910E+00   0.723265E-01   0.808360E-02   0.716947E-01   0.716947E-01

   0.238420E+00   0.730526E-01   0.815259E-02   0.716763E-01   0.716763E-01

   0.238920E+00   0.707160E-01   0.802714E-02   0.716583E-01   0.716583E-01

   0.239430E+00   0.772758E-01   0.803186E-02   0.716399E-01   0.716399E-01

   0.239940E+00   0.669024E-01   0.801664E-02   0.716215E-01   0.716215E-01

   0.240440E+00   0.630502E-01   0.799577E-02   0.716034E-01   0.716034E-01

   0.240950E+00   0.729332E-01   0.796703E-02   0.715849E-01   0.715849E-01

   0.241450E+00   0.679105E-01   0.798651E-02   0.715667E-01   0.715667E-01

   0.241960E+00   0.699393E-01   0.793168E-02   0.715481E-01   0.715481E-01

   0.242470E+00   0.676996E-01   0.792133E-02   0.715295E-01   0.715295E-01

   0.242970E+00   0.684000E-01   0.794536E-02   0.715113E-01   0.715113E-01

   0.243480E+00   0.549271E-01   0.789467E-02   0.714926E-01   0.714926E-01

   0.243990E+00   0.694110E-01   0.791363E-02   0.714739E-01   0.714739E-01

   0.244490E+00   0.537315E-01   0.784097E-02   0.714555E-01   0.714555E-01

   0.245000E+00   0.667340E-01   0.786619E-02   0.714367E-01   0.714367E-01

   0.245510E+00   0.672467E-01   0.789413E-02   0.714179E-01   0.714179E-01

   0.246010E+00   0.672790E-01   0.778257E-02   0.713994E-01   0.713994E-01

   0.246520E+00   0.545623E-01   0.781918E-02   0.713806E-01   0.713806E-01

   0.247030E+00   0.590924E-01   0.780792E-02   0.713617E-01   0.713617E-01

   0.247530E+00   0.675127E-01   0.776256E-02   0.713431E-01   0.713431E-01

   0.248040E+00   0.572157E-01   0.776706E-02   0.713241E-01   0.713241E-01

   0.248550E+00   0.719618E-01   0.775304E-02   0.713051E-01   0.713051E-01

   0.249050E+00   0.623796E-01   0.769658E-02   0.712865E-01   0.712865E-01

   0.249560E+00   0.592679E-01   0.769023E-02   0.712674E-01   0.712674E-01

   0.250070E+00   0.590355E-01   0.769940E-02   0.712483E-01   0.712483E-01

   0.250570E+00   0.660397E-01   0.763586E-02   0.712295E-01   0.712295E-01

   0.251080E+00   0.710745E-01   0.766601E-02   0.712103E-01   0.712103E-01

   0.251590E+00   0.532419E-01   0.765409E-02   0.711911E-01   0.711911E-01

   0.252090E+00   0.672333E-01   0.762303E-02   0.711723E-01   0.711723E-01

   0.252600E+00   0.667048E-01   0.764094E-02   0.711530E-01   0.711530E-01

   0.253110E+00   0.582777E-01   0.758238E-02   0.711337E-01   0.711337E-01

   0.253610E+00   0.724750E-01   0.750976E-02   0.711147E-01   0.711147E-01

   0.254120E+00   0.691853E-01   0.754721E-02   0.710954E-01   0.710954E-01

   0.254630E+00   0.655510E-01   0.753912E-02   0.710760E-01   0.710760E-01

   0.255130E+00   0.614552E-01   0.752509E-02   0.710569E-01   0.710569E-01

   0.255640E+00   0.736016E-01   0.751265E-02   0.710374E-01   0.710374E-01

   0.256150E+00   0.609587E-01   0.748546E-02   0.710179E-01   0.710179E-01

   0.256650E+00   0.592026E-01   0.751278E-02   0.709988E-01   0.709988E-01

   0.257160E+00   0.609861E-01   0.747496E-02   0.709792E-01   0.709792E-01

   0.257670E+00   0.682521E-01   0.745836E-02   0.709596E-01   0.709596E-01

   0.258170E+00   0.668781E-01   0.744022E-02   0.709404E-01   0.709404E-01

   0.258680E+00   0.783342E-01   0.741737E-02   0.709207E-01   0.709207E-01

   0.259190E+00   0.844626E-01   0.741839E-02   0.709010E-01   0.709010E-01

   0.259690E+00   0.622495E-01   0.740680E-02   0.708817E-01   0.708817E-01

   0.260200E+00   0.480898E-01   0.738816E-02   0.708619E-01   0.708619E-01

   0.260710E+00   0.650952E-01   0.736353E-02   0.708421E-01   0.708421E-01

   0.261210E+00   0.737489E-01   0.736968E-02   0.708227E-01   0.708227E-01

   0.261720E+00   0.591381E-01   0.732278E-02   0.708028E-01   0.708028E-01

   0.262230E+00   0.557191E-01   0.734373E-02   0.707829E-01   0.707829E-01

   0.262730E+00   0.707438E-01   0.734688E-02   0.707634E-01   0.707634E-01

   0.263240E+00   0.655703E-01   0.729789E-02   0.707434E-01   0.707434E-01

   0.263750E+00   0.677257E-01   0.729650E-02   0.707234E-01   0.707234E-01

   0.264250E+00   0.626353E-01   0.729066E-02   0.707038E-01   0.707038E-01

   0.264760E+00   0.737074E-01   0.726224E-02   0.706838E-01   0.706838E-01

   0.265270E+00   0.575859E-01   0.725465E-02   0.706637E-01   0.706637E-01

   0.265770E+00   0.649348E-01   0.719951E-02   0.706439E-01   0.706439E-01

   0.266280E+00   0.669988E-01   0.721147E-02   0.706238E-01   0.706238E-01

   0.266790E+00   0.622430E-01   0.720627E-02   0.706036E-01   0.706036E-01

   0.267290E+00   0.696832E-01   0.718680E-02   0.705838E-01   0.705838E-01

   0.267800E+00   0.642329E-01   0.720638E-02   0.705635E-01   0.705635E-01

   0.268310E+00   0.567994E-01   0.720105E-02   0.705433E-01   0.705433E-01

   0.268810E+00   0.545796E-01   0.713472E-02   0.705234E-01   0.705234E-01

   0.269320E+00   0.629993E-01   0.720692E-02   0.705030E-01   0.705030E-01

   0.269830E+00   0.588474E-01   0.717354E-02   0.704826E-01   0.704826E-01

   0.270330E+00   0.581438E-01   0.709487E-02   0.704626E-01   0.704626E-01

   0.270840E+00   0.657105E-01   0.712103E-02   0.704422E-01   0.704422E-01

   0.271340E+00   0.694649E-01   0.711343E-02   0.704221E-01   0.704221E-01

   0.271850E+00   0.626222E-01   0.712176E-02   0.704016E-01   0.704016E-01

   0.272360E+00   0.712012E-01   0.707536E-02   0.703811E-01   0.703811E-01

   0.272860E+00   0.616665E-01   0.708335E-02   0.703609E-01   0.703609E-01

   0.273370E+00   0.607507E-01   0.708870E-02   0.703403E-01   0.703403E-01

   0.273880E+00   0.679024E-01   0.707005E-02   0.703197E-01   0.703197E-01

   0.274380E+00   0.575490E-01   0.705709E-02   0.702995E-01   0.702995E-01

   0.274890E+00   0.597676E-01   0.705859E-02   0.702788E-01   0.702788E-01

   0.275400E+00   0.735702E-01   0.705924E-02   0.702580E-01   0.702580E-01

   0.275900E+00   0.634980E-01   0.698730E-02   0.702377E-01   0.702377E-01

   0.276410E+00   0.703813E-01   0.703339E-02   0.702169E-01   0.702169E-01

   0.276920E+00   0.720599E-01   0.705448E-02   0.701961E-01   0.701961E-01

   0.277420E+00   0.722759E-01   0.694762E-02   0.701757E-01   0.701757E-01

   0.277930E+00   0.555638E-01   0.704248E-02   0.701548E-01   0.701548E-01

   0.278440E+00   0.640458E-01   0.695405E-02   0.701339E-01   0.701339E-01

   0.278940E+00   0.702265E-01   0.694220E-02   0.701133E-01   0.701133E-01

   0.279450E+00   0.621031E-01   0.692555E-02   0.700924E-01   0.700924E-01

   0.279960E+00   0.687147E-01   0.693077E-02   0.700714E-01   0.700714E-01

   0.280460E+00   0.698774E-01   0.694378E-02   0.700507E-01   0.700507E-01

   0.280970E+00   0.727411E-01   0.687654E-02   0.700297E-01   0.700297E-01

   0.281480E+00   0.638177E-01   0.692247E-02   0.700086E-01   0.700086E-01

   0.281980E+00   0.599842E-01   0.691704E-02   0.699879E-01   0.699879E-01

   0.282490E+00   0.800841E-01   0.684157E-02   0.699667E-01   0.699667E-01

   0.283000E+00   0.793664E-01   0.685341E-02   0.699455E-01   0.699455E-01

   0.283500E+00   0.624595E-01   0.690411E-02   0.699247E-01   0.699247E-01

   0.284010E+00   0.631778E-01   0.686679E-02   0.699035E-01   0.699035E-01

   0.284520E+00   0.648814E-01   0.684499E-02   0.698822E-01   0.698822E-01

   0.285020E+00   0.644653E-01   0.686404E-02   0.698613E-01   0.698613E-01

   0.285530E+00   0.683370E-01   0.686087E-02   0.698399E-01   0.698399E-01

   0.286040E+00   0.623604E-01   0.682203E-02   0.698186E-01   0.698186E-01

   0.286540E+00   0.679902E-01   0.686974E-02   0.697976E-01   0.697976E-01

   0.287050E+00   0.606380E-01   0.683816E-02   0.697762E-01   0.697762E-01

   0.287560E+00   0.764029E-01   0.684534E-02   0.697547E-01   0.697547E-01

   0.288060E+00   0.659693E-01   0.686166E-02   0.697336E-01   0.697336E-01

   0.288570E+00   0.691097E-01   0.687276E-02   0.697121E-01   0.697121E-01

   0.289080E+00   0.666431E-01   0.688577E-02   0.696905E-01   0.696905E-01

   0.289580E+00   0.608062E-01   0.683109E-02   0.696694E-01   0.696694E-01

   0.290090E+00   0.505617E-01   0.688819E-02   0.696477E-01   0.696477E-01

   0.290590E+00   0.603986E-01   0.685721E-02   0.696265E-01   0.696265E-01

   0.291100E+00   0.589966E-01   0.687268E-02   0.696048E-01   0.696048E-01

   0.291610E+00   0.629352E-01   0.687569E-02   0.695831E-01   0.695831E-01

   0.292110E+00   0.745568E-01   0.692071E-02   0.695618E-01   0.695618E-01

   0.292620E+00   0.580494E-01   0.687672E-02   0.695400E-01   0.695400E-01

   0.293130E+00   0.718780E-01   0.686206E-02   0.695182E-01   0.695182E-01

   0.293630E+00   0.489687E-01   0.692651E-02   0.694968E-01   0.694968E-01

   0.294140E+00   0.718594E-01   0.690804E-02   0.694750E-01   0.694750E-01

   0.294650E+00   0.692201E-01   0.691415E-02   0.694531E-01   0.694531E-01

   0.295150E+00   0.605743E-01   0.690466E-02   0.694316E-01   0.694316E-01

   0.295660E+00   0.785310E-01   0.692153E-02   0.694096E-01   0.694096E-01

   0.296170E+00   0.622532E-01   0.693320E-02   0.693877E-01   0.693877E-01

   0.296670E+00   0.610096E-01   0.690586E-02   0.693661E-01   0.693661E-01

   0.297180E+00   0.720267E-01   0.693341E-02   0.693440E-01   0.693440E-01

   0.297690E+00   0.588856E-01   0.691474E-02   0.693220E-01   0.693220E-01

   0.298190E+00   0.716583E-01   0.692796E-02   0.693003E-01   0.693003E-01

   0.298700E+00   0.778340E-01   0.690558E-02   0.692782E-01   0.692782E-01

   0.299210E+00   0.767233E-01   0.689636E-02   0.692560E-01   0.692560E-01

   0.299710E+00   0.728795E-01   0.687871E-02   0.692343E-01   0.692343E-01

   0.300220E+00   0.686767E-01   0.686161E-02   0.692120E-01   0.692120E-01

   0.300730E+00   0.674465E-01   0.688714E-02   0.691898E-01   0.691898E-01

   0.301230E+00   0.690795E-01   0.685858E-02   0.691679E-01   0.691679E-01

   0.301740E+00   0.665836E-01   0.684916E-02   0.691456E-01   0.691456E-01

   0.302250E+00   0.659506E-01   0.682398E-02   0.691233E-01   0.691233E-01

   0.302750E+00   0.748194E-01   0.683873E-02   0.691014E-01   0.691014E-01

   0.303260E+00   0.689207E-01   0.684689E-02   0.690790E-01   0.690790E-01

   0.303770E+00   0.647472E-01   0.678896E-02   0.690565E-01   0.690565E-01

   0.304270E+00   0.761227E-01   0.679480E-02   0.690345E-01   0.690345E-01

   0.304780E+00   0.788579E-01   0.686173E-02   0.690120E-01   0.690120E-01

   0.305290E+00   0.684999E-01   0.685987E-02   0.689895E-01   0.689895E-01

   0.305790E+00   0.645704E-01   0.688852E-02   0.689674E-01   0.689674E-01

   0.306300E+00   0.656696E-01   0.690478E-02   0.689449E-01   0.689449E-01

   0.306800E+00   0.740296E-01   0.692263E-02   0.689227E-01   0.689227E-01

   0.307310E+00   0.710820E-01   0.692116E-02   0.689001E-01   0.689001E-01

   0.307820E+00   0.693422E-01   0.693444E-02   0.688774E-01   0.688774E-01

   0.308320E+00   0.597176E-01   0.697009E-02   0.688552E-01   0.688552E-01

   0.308830E+00   0.709834E-01   0.695575E-02   0.688324E-01   0.688324E-01

   0.309340E+00   0.752705E-01   0.694027E-02   0.688097E-01   0.688097E-01

   0.309840E+00   0.703610E-01   0.694933E-02   0.687874E-01   0.687874E-01

   0.310350E+00   0.704274E-01   0.697021E-02   0.687646E-01   0.687646E-01

   0.310860E+00   0.637863E-01   0.695306E-02   0.687417E-01   0.687417E-01

   0.311360E+00   0.735535E-01   0.699031E-02   0.687193E-01   0.687193E-01

   0.311870E+00   0.728323E-01   0.699169E-02   0.686964E-01   0.686964E-01

   0.312380E+00   0.690526E-01   0.694374E-02   0.686735E-01   0.686735E-01

   0.312880E+00   0.662240E-01   0.699026E-02   0.686510E-01   0.686510E-01

   0.313390E+00   0.704503E-01   0.695448E-02   0.686280E-01   0.686280E-01

   0.313900E+00   0.754554E-01   0.697985E-02   0.686050E-01   0.686050E-01

   0.314400E+00   0.801557E-01   0.696271E-02   0.685824E-01   0.685824E-01

   0.314910E+00   0.634093E-01   0.697231E-02   0.685594E-01   0.685594E-01

   0.315420E+00   0.647379E-01   0.696300E-02   0.685363E-01   0.685363E-01

   0.315920E+00   0.563683E-01   0.695726E-02   0.685136E-01   0.685136E-01

   0.316430E+00   0.714400E-01   0.697948E-02   0.684904E-01   0.684904E-01

   0.316940E+00   0.748617E-01   0.695027E-02   0.684673E-01   0.684673E-01

   0.317440E+00   0.678638E-01   0.697158E-02   0.684445E-01   0.684445E-01

   0.317950E+00   0.636268E-01   0.700202E-02   0.684213E-01   0.684213E-01

   0.318450E+00   0.660304E-01   0.700179E-02   0.683985E-01   0.683985E-01

   0.318960E+00   0.682806E-01   0.701624E-02   0.683752E-01   0.683752E-01

   0.319470E+00   0.614810E-01   0.699731E-02   0.683519E-01   0.683519E-01

   0.319970E+00   0.731446E-01   0.704653E-02   0.683290E-01   0.683290E-01

   0.320480E+00   0.614171E-01   0.703500E-02   0.683056E-01   0.683056E-01

   0.320990E+00   0.702358E-01   0.709051E-02   0.682822E-01   0.682822E-01

   0.321490E+00   0.776043E-01   0.705516E-02   0.682592E-01   0.682592E-01

   0.322000E+00   0.656191E-01   0.712294E-02   0.682357E-01   0.682357E-01

   0.322510E+00   0.651066E-01   0.711175E-02   0.682123E-01   0.682123E-01

   0.323010E+00   0.620110E-01   0.711517E-02   0.681892E-01   0.681892E-01

   0.323520E+00   0.704388E-01   0.716588E-02   0.681657E-01   0.681657E-01

   0.324030E+00   0.821117E-01   0.711890E-02   0.681421E-01   0.681421E-01

   0.324530E+00   0.690144E-01   0.717154E-02   0.681189E-01   0.681189E-01

   0.325040E+00   0.612946E-01   0.717764E-02   0.680953E-01   0.680953E-01

   0.325550E+00   0.654751E-01   0.720257E-02   0.680717E-01   0.680717E-01

   0.326050E+00   0.757013E-01   0.720801E-02   0.680484E-01   0.680484E-01

   0.326560E+00   0.610913E-01   0.722243E-02   0.680247E-01   0.680247E-01

   0.327070E+00   0.641857E-01   0.722514E-02   0.680010E-01   0.680010E-01

   0.327570E+00   0.673682E-01   0.723104E-02   0.679777E-01   0.679777E-01

   0.328080E+00   0.704510E-01   0.721124E-02   0.679539E-01   0.679539E-01

   0.328590E+00   0.577893E-01   0.720324E-02   0.679301E-01   0.679301E-01

   0.329090E+00   0.603398E-01   0.718508E-02   0.679067E-01   0.679067E-01

   0.329600E+00   0.727266E-01   0.723436E-02   0.678828E-01   0.678828E-01

   0.330100E+00   0.676988E-01   0.717141E-02   0.678594E-01   0.678594E-01

   0.330610E+00   0.629492E-01   0.720289E-02   0.678354E-01   0.678354E-01

   0.331120E+00   0.631441E-01   0.718578E-02   0.678115E-01   0.678115E-01

   0.331620E+00   0.689084E-01   0.721878E-02   0.677880E-01   0.677880E-01

   0.332130E+00   0.656551E-01   0.720218E-02   0.677640E-01   0.677640E-01

   0.332640E+00   0.729664E-01   0.721599E-02   0.677399E-01   0.677399E-01

   0.333140E+00   0.668009E-01   0.723372E-02   0.677163E-01   0.677163E-01

   0.333650E+00   0.780245E-01   0.723174E-02   0.676922E-01   0.676922E-01

   0.334160E+00   0.793780E-01   0.722857E-02   0.676681E-01   0.676681E-01

   0.334660E+00   0.818236E-01   0.724780E-02   0.676444E-01   0.676444E-01

   0.335170E+00   0.756860E-01   0.724508E-02   0.676202E-01   0.676202E-01

   0.335680E+00   0.625330E-01   0.728642E-02   0.675960E-01   0.675960E-01

   0.336180E+00   0.594103E-01   0.727059E-02   0.675723E-01   0.675723E-01

   0.336690E+00   0.774542E-01   0.727950E-02   0.675480E-01   0.675480E-01

   0.337200E+00   0.689337E-01   0.727517E-02   0.675237E-01   0.675237E-01

   0.337700E+00   0.708104E-01   0.730963E-02   0.674999E-01   0.674999E-01

   0.338210E+00   0.524760E-01   0.731550E-02   0.674756E-01   0.674756E-01

   0.338720E+00   0.853498E-01   0.731735E-02   0.674512E-01   0.674512E-01

   0.339220E+00   0.592106E-01   0.731457E-02   0.674273E-01   0.674273E-01

   0.339730E+00   0.460639E-01   0.729375E-02   0.674029E-01   0.674029E-01

   0.340230E+00   0.818209E-01   0.733097E-02   0.673789E-01   0.673789E-01

   0.340740E+00   0.708423E-01   0.732377E-02   0.673544E-01   0.673544E-01

   0.341250E+00   0.645591E-01   0.734697E-02   0.673299E-01   0.673299E-01

   0.341750E+00   0.619690E-01   0.736824E-02   0.673059E-01   0.673059E-01

   0.342260E+00   0.853742E-01   0.735608E-02   0.672813E-01   0.672813E-01

   0.342770E+00   0.749549E-01   0.730707E-02   0.672568E-01   0.672568E-01

   0.343270E+00   0.662072E-01   0.737778E-02   0.672326E-01   0.672326E-01

   0.343780E+00   0.858301E-01   0.737358E-02   0.672080E-01   0.672080E-01

   0.344290E+00   0.797806E-01   0.732969E-02   0.671833E-01   0.671833E-01

   0.344790E+00   0.667933E-01   0.739771E-02   0.671591E-01   0.671591E-01

   0.345300E+00   0.705733E-01   0.739583E-02   0.671344E-01   0.671344E-01

   0.345810E+00   0.600010E-01   0.733098E-02   0.671097E-01   0.671097E-01

   0.346310E+00   0.753817E-01   0.738768E-02   0.670854E-01   0.670854E-01

   0.346820E+00   0.731028E-01   0.736957E-02   0.670606E-01   0.670606E-01

   0.347330E+00   0.735554E-01   0.743328E-02   0.670358E-01   0.670358E-01

   0.347830E+00   0.640917E-01   0.739061E-02   0.670115E-01   0.670115E-01

   0.348340E+00   0.626898E-01   0.736193E-02   0.669866E-01   0.669866E-01

   0.348840E+00   0.715962E-01   0.745691E-02   0.669622E-01   0.669622E-01

   0.349350E+00   0.685977E-01   0.739224E-02   0.669373E-01   0.669373E-01

   0.349860E+00   0.589790E-01   0.726775E-02   0.669123E-01   0.669123E-01

   0.350360E+00   0.510622E-01   0.725945E-02   0.668879E-01   0.668879E-01

   0.350870E+00   0.727942E-01   0.719510E-02   0.668629E-01   0.668629E-01

   0.351380E+00   0.599366E-01   0.709473E-02   0.668378E-01   0.668378E-01

   0.351880E+00   0.553662E-01   0.711064E-02   0.668133E-01   0.668133E-01

   0.352390E+00   0.568212E-01   0.704519E-02   0.667882E-01   0.667882E-01

   0.352900E+00   0.549437E-01   0.698690E-02   0.667631E-01   0.667631E-01

   0.353400E+00   0.612658E-01   0.703588E-02   0.667385E-01   0.667385E-01

   0.353910E+00   0.615974E-01   0.710646E-02   0.667133E-01   0.667133E-01

   0.354420E+00   0.696713E-01   0.715786E-02   0.666881E-01   0.666881E-01

   0.354920E+00   0.660413E-01   0.712617E-02   0.666634E-01   0.666634E-01

   0.355430E+00   0.691765E-01   0.714307E-02   0.666382E-01   0.666382E-01

   0.355940E+00   0.727611E-01   0.724098E-02   0.666130E-01   0.666130E-01

   0.356440E+00   0.664893E-01   0.715780E-02   0.665882E-01   0.665882E-01

   0.356950E+00   0.641026E-01   0.715227E-02   0.665629E-01   0.665629E-01

   0.357450E+00   0.654053E-01   0.720742E-02   0.665381E-01   0.665381E-01

   0.357960E+00   0.648686E-01   0.716036E-02   0.665127E-01   0.665127E-01

   0.358470E+00   0.559856E-01   0.716650E-02   0.664873E-01   0.664873E-01

   0.358970E+00   0.715380E-01   0.721251E-02   0.664624E-01   0.664624E-01

   0.359480E+00   0.644704E-01   0.723640E-02   0.664370E-01   0.664370E-01

   0.359990E+00   0.545158E-01   0.719445E-02   0.664115E-01   0.664115E-01

   0.360490E+00   0.632680E-01   0.720196E-02   0.663866E-01   0.663866E-01

   0.361000E+00   0.550527E-01   0.718827E-02   0.663611E-01   0.663611E-01

   0.361510E+00   0.642129E-01   0.722816E-02   0.663355E-01   0.663355E-01

   0.362010E+00   0.606127E-01   0.713089E-02   0.663105E-01   0.663105E-01

   0.362520E+00   0.663579E-01   0.724920E-02   0.662849E-01   0.662849E-01

   0.363030E+00   0.580811E-01   0.728753E-02   0.662593E-01   0.662593E-01

   0.363530E+00   0.685281E-01   0.721808E-02   0.662342E-01   0.662342E-01

   0.364040E+00   0.671185E-01   0.726925E-02   0.662085E-01   0.662085E-01

   0.364550E+00   0.722608E-01   0.724248E-02   0.661828E-01   0.661828E-01

   0.365050E+00   0.621388E-01   0.726315E-02   0.661576E-01   0.661576E-01

   0.365560E+00   0.605175E-01   0.725970E-02   0.661319E-01   0.661319E-01

   0.366060E+00   0.692197E-01   0.731737E-02   0.661067E-01   0.661067E-01

   0.366570E+00   0.586067E-01   0.733499E-02   0.660809E-01   0.660809E-01

   0.367080E+00   0.728106E-01   0.725155E-02   0.660551E-01   0.660551E-01

   0.367580E+00   0.724682E-01   0.728564E-02   0.660298E-01   0.660298E-01

   0.368090E+00   0.650890E-01   0.737193E-02   0.660039E-01   0.660039E-01

   0.368600E+00   0.689961E-01   0.734193E-02   0.659781E-01   0.659781E-01

   0.369100E+00   0.734810E-01   0.736098E-02   0.659527E-01   0.659527E-01

   0.369610E+00   0.675586E-01   0.741518E-02   0.659267E-01   0.659267E-01

   0.370120E+00   0.814703E-01   0.737585E-02   0.659008E-01   0.659008E-01

   0.370620E+00   0.578317E-01   0.738386E-02   0.658753E-01   0.658753E-01

   0.371130E+00   0.568778E-01   0.745776E-02   0.658493E-01   0.658493E-01

   0.371640E+00   0.699995E-01   0.746759E-02   0.658233E-01   0.658233E-01

   0.372140E+00   0.631853E-01   0.751389E-02   0.657978E-01   0.657978E-01

   0.372650E+00   0.751307E-01   0.749692E-02   0.657717E-01   0.657717E-01

   0.373150E+00   0.796897E-01   0.756382E-02   0.657461E-01   0.657461E-01

   0.373660E+00   0.620501E-01   0.761931E-02   0.657200E-01   0.657200E-01

   0.374170E+00   0.741572E-01   0.758731E-02   0.656939E-01   0.656939E-01

   0.374670E+00   0.619720E-01   0.763648E-02   0.656682E-01   0.656682E-01

   0.375180E+00   0.744924E-01   0.772664E-02   0.656421E-01   0.656421E-01

   0.375690E+00   0.704222E-01   0.767942E-02   0.656159E-01   0.656159E-01

   0.376190E+00   0.563885E-01   0.775102E-02   0.655901E-01   0.655901E-01

   0.376700E+00   0.740734E-01   0.783455E-02   0.655639E-01   0.655639E-01

   0.377210E+00   0.748959E-01   0.779642E-02   0.655376E-01   0.655376E-01

   0.377710E+00   0.843204E-01   0.785930E-02   0.655118E-01   0.655118E-01

   0.378220E+00   0.692740E-01   0.788098E-02   0.654855E-01   0.654855E-01

   0.378730E+00   0.714148E-01   0.793326E-02   0.654591E-01   0.654591E-01

   0.379230E+00   0.723249E-01   0.795281E-02   0.654333E-01   0.654333E-01

   0.379740E+00   0.555588E-01   0.795171E-02   0.654069E-01   0.654069E-01

   0.380240E+00   0.681327E-01   0.803527E-02   0.653810E-01   0.653810E-01

   0.380750E+00   0.755046E-01   0.805208E-02   0.653545E-01   0.653545E-01

   0.381260E+00   0.696522E-01   0.802887E-02   0.653281E-01   0.653281E-01

   0.381760E+00   0.793900E-01   0.808670E-02   0.653021E-01   0.653021E-01

   0.382270E+00   0.599368E-01   0.814713E-02   0.652756E-01   0.652756E-01

   0.382780E+00   0.608156E-01   0.818135E-02   0.652490E-01   0.652490E-01

   0.383280E+00   0.761697E-01   0.821309E-02   0.652230E-01   0.652230E-01

   0.383790E+00   0.864406E-01   0.825225E-02   0.651964E-01   0.651964E-01

   0.384300E+00   0.803300E-01   0.829558E-02   0.651698E-01   0.651698E-01

   0.384800E+00   0.847720E-01   0.831094E-02   0.651437E-01   0.651437E-01

   0.385310E+00   0.717893E-01   0.831960E-02   0.651170E-01   0.651170E-01

   0.385820E+00   0.685666E-01   0.846562E-02   0.650904E-01   0.650904E-01

   0.386320E+00   0.728442E-01   0.837876E-02   0.650642E-01   0.650642E-01

   0.386830E+00   0.708465E-01   0.841386E-02   0.650375E-01   0.650375E-01

   0.387330E+00   0.739266E-01   0.883296E-02   0.650112E-01   0.650112E-01

   0.387840E+00   0.779439E-01   0.848893E-02   0.649845E-01   0.649845E-01

   0.388350E+00   0.661467E-01   0.851806E-02   0.649577E-01   0.649577E-01

   0.388850E+00   0.796227E-01   0.862507E-02   0.649314E-01   0.649314E-01

   0.389360E+00   0.868351E-01   0.863655E-02   0.649046E-01   0.649046E-01

   0.389870E+00   0.791904E-01   0.863979E-02   0.648777E-01   0.648777E-01

   0.390370E+00   0.734698E-01   0.868545E-02   0.648514E-01   0.648514E-01

   0.390880E+00   0.793009E-01   0.874773E-02   0.648245E-01   0.648245E-01

   0.391390E+00   0.772765E-01   0.879415E-02   0.647975E-01   0.647975E-01

   0.391890E+00   0.742027E-01   0.876774E-02   0.647711E-01   0.647711E-01

   0.392400E+00   0.732656E-01   0.883247E-02   0.647441E-01   0.647441E-01

   0.392900E+00   0.687389E-01   0.890520E-02   0.647177E-01   0.647177E-01

   0.393410E+00   0.694782E-01   0.891034E-02   0.646907E-01   0.646907E-01

   0.393920E+00   0.633923E-01   0.897746E-02   0.646636E-01   0.646636E-01

   0.394420E+00   0.674702E-01   0.902987E-02   0.646371E-01   0.646371E-01

   0.394930E+00   0.756819E-01   0.903527E-02   0.646100E-01   0.646100E-01

   0.395440E+00   0.726324E-01   0.909932E-02   0.645829E-01   0.645829E-01

   0.395940E+00   0.631601E-01   0.912152E-02   0.645563E-01   0.645563E-01

   0.396450E+00   0.733931E-01   0.913785E-02   0.645292E-01   0.645292E-01

   0.396960E+00   0.584087E-01   0.921918E-02   0.645020E-01   0.645020E-01

   0.397460E+00   0.855685E-01   0.916294E-02   0.644753E-01   0.644753E-01

   0.397970E+00   0.575123E-01   0.932609E-02   0.644481E-01   0.644481E-01

   0.398470E+00   0.714106E-01   0.937195E-02   0.644214E-01   0.644214E-01

   0.398980E+00   0.768882E-01   0.936050E-02   0.643942E-01   0.643942E-01

   0.399490E+00   0.739710E-01   0.942884E-02   0.643669E-01   0.643669E-01

   0.399990E+00   0.671862E-01   0.945554E-02   0.643401E-01   0.643401E-01

   0.400500E+00   0.604720E-01   0.953804E-02   0.643128E-01   0.643128E-01

   0.401010E+00   0.667269E-01   0.951647E-02   0.642855E-01   0.642855E-01

   0.401510E+00   0.681191E-01   0.963345E-02   0.642586E-01   0.642586E-01

   0.402020E+00   0.699420E-01   0.965819E-02   0.642312E-01   0.642312E-01

   0.402530E+00   0.747331E-01   0.969286E-02   0.642038E-01   0.642038E-01

   0.403030E+00   0.640549E-01   0.961420E-02   0.641769E-01   0.641769E-01

   0.403540E+00   0.674614E-01   0.982558E-02   0.641495E-01   0.641495E-01

   0.404050E+00   0.779443E-01   0.483442E+01   0.641220E-01   0.641220E-01

   0.404550E+00   0.689158E-01   0.972438E-02   0.640951E-01   0.640951E-01

   0.405060E+00   0.685161E-01   0.990441E-02   0.640675E-01   0.640675E-01

   0.405560E+00   0.752846E-01   0.982032E-02   0.640405E-01   0.640405E-01

   0.406070E+00   0.883937E-01   0.984507E-02   0.640130E-01   0.640130E-01

   0.406580E+00   0.713211E-01   0.994107E-02   0.639854E-01   0.639854E-01

   0.407080E+00   0.709692E-01   0.991935E-02   0.639584E-01   0.639584E-01

   0.407590E+00   0.570991E-01   0.997974E-02   0.639307E-01   0.639307E-01

   0.408100E+00   0.646701E-01   0.988183E-02   0.639031E-01   0.639031E-01

   0.408600E+00   0.759864E-01   0.101205E-01   0.638760E-01   0.638760E-01

   0.409110E+00   0.680311E-01   0.100347E-01   0.638483E-01   0.638483E-01

   0.409620E+00   0.833081E-01   0.999355E-02   0.638206E-01   0.638206E-01

   0.410120E+00   0.839833E-01   0.100990E-01   0.637934E-01   0.637934E-01

   0.410630E+00   0.686824E-01   0.101540E-01   0.637657E-01   0.637657E-01

   0.411130E+00   0.632818E-01   0.101574E-01   0.637384E-01   0.637384E-01

   0.411640E+00   0.720405E-01   0.101366E-01   0.637106E-01   0.637106E-01

   0.412150E+00   0.780465E-01   0.102071E-01   0.636828E-01   0.636828E-01

   0.412650E+00   0.709349E-01   0.101581E-01   0.636555E-01   0.636555E-01

   0.413160E+00   0.725190E-01   0.101770E-01   0.636277E-01   0.636277E-01

   0.413670E+00   0.657395E-01   0.101272E-01   0.635998E-01   0.635998E-01

   0.414170E+00   0.778001E-01   0.102927E-01   0.635725E-01   0.635725E-01

   0.414680E+00   0.757096E-01   0.103019E-01   0.635446E-01   0.635446E-01

   0.415180E+00   0.853718E-01   0.101835E-01   0.635172E-01   0.635172E-01

   0.415690E+00   0.817469E-01   0.104111E-01   0.634892E-01   0.634892E-01

   0.416200E+00   0.819969E-01   0.103341E-01   0.634613E-01   0.634613E-01

   0.416700E+00   0.829104E-01   0.103094E-01   0.634338E-01   0.634338E-01

   0.417210E+00   0.717438E-01   0.104350E-01   0.634058E-01   0.634058E-01

   0.417720E+00   0.737943E-01   0.104212E-01   0.633778E-01   0.633778E-01

   0.418220E+00   0.668018E-01   0.105069E-01   0.633503E-01   0.633503E-01

   0.418730E+00   0.480137E-01   0.104541E-01   0.633222E-01   0.633222E-01

   0.419240E+00   0.761831E-01   0.105749E-01   0.632941E-01   0.632941E-01

   0.419740E+00   0.808306E-01   0.106046E-01   0.632665E-01   0.632665E-01

   0.420250E+00   0.781669E-01   0.106249E-01   0.632384E-01   0.632384E-01

   0.420750E+00   0.526541E-01   0.106385E-01   0.632108E-01   0.632108E-01

   0.421260E+00   0.614325E-01   0.107093E-01   0.631826E-01   0.631826E-01

   0.421770E+00   0.641653E-01   0.107870E-01   0.631544E-01   0.631544E-01

   0.422270E+00   0.614440E-01   0.106490E-01   0.631268E-01   0.631268E-01

   0.422780E+00   0.509575E-01   0.108790E-01   0.630985E-01   0.630985E-01

   0.423290E+00   0.505744E-01   0.108160E-01   0.630703E-01   0.630703E-01

   0.423790E+00   0.662086E-01   0.109210E-01   0.630426E-01   0.630426E-01

   0.424300E+00   0.830143E-01   0.108973E-01   0.630143E-01   0.630143E-01

   0.424810E+00   0.802249E-01   0.111177E-01   0.629860E-01   0.629860E-01

   0.425310E+00   0.537689E-01   0.112139E-01   0.629582E-01   0.629582E-01

   0.425820E+00   0.580052E-01   0.111242E-01   0.629298E-01   0.629298E-01

   0.426320E+00   0.817071E-01   0.112784E-01   0.629020E-01   0.629020E-01

   0.426830E+00   0.740812E-01   0.113398E-01   0.628736E-01   0.628736E-01

   0.427340E+00   0.628975E-01   0.114119E-01   0.628452E-01   0.628452E-01

   0.427840E+00   0.764337E-01   0.114301E-01   0.628174E-01   0.628174E-01

   0.428350E+00   0.599158E-01   0.116767E-01   0.627889E-01   0.627889E-01

   0.428860E+00   0.609257E-01   0.116865E-01   0.627604E-01   0.627604E-01

   0.429360E+00   0.597856E-01   0.116809E-01   0.627325E-01   0.627325E-01

   0.429870E+00   0.564767E-01   0.117737E-01   0.627040E-01   0.627040E-01

   0.430370E+00   0.817270E-01   0.118559E-01   0.626760E-01   0.626760E-01

   0.430880E+00   0.747158E-01   0.120237E-01   0.626475E-01   0.626475E-01

   0.431390E+00   0.759737E-01   0.119691E-01   0.626189E-01   0.626189E-01

   0.431890E+00   0.534748E-01   0.122058E-01   0.625909E-01   0.625909E-01

   0.432400E+00   0.774798E-01   0.121581E-01   0.625623E-01   0.625623E-01

   0.432910E+00   0.678910E-01   0.122646E-01   0.625337E-01   0.625337E-01

   0.433410E+00   0.564867E-01   0.124148E-01   0.625056E-01   0.625056E-01

   0.433920E+00   0.813225E-01   0.125279E-01   0.624770E-01   0.624770E-01

   0.434430E+00   0.652959E-01   0.126010E-01   0.624483E-01   0.624483E-01

   0.434930E+00   0.766811E-01   0.125864E-01   0.624202E-01   0.624202E-01

   0.435440E+00   0.692422E-01   0.128354E-01   0.623915E-01   0.623915E-01


           ####      Real Space Data                               ####


           Distance distribution  function of particle  


      R          P(R)      ERROR


  0.0000E+00  0.0000E+00  0.0000E+00

  0.2597E-01  0.5759E-04  0.3008E-05

  0.5195E-01  0.1143E-03  0.5953E-05

  0.7792E-01  0.1700E-03  0.8836E-05

  0.1039E+00  0.2248E-03  0.1166E-04

  0.1299E+00  0.2787E-03  0.1441E-04

  0.1558E+00  0.3317E-03  0.1711E-04

  0.1818E+00  0.3838E-03  0.1974E-04

  0.2078E+00  0.4349E-03  0.2231E-04

  0.2338E+00  0.4851E-03  0.2482E-04

  0.2597E+00  0.5344E-03  0.2726E-04

  0.2857E+00  0.5828E-03  0.2964E-04

  0.3117E+00  0.6303E-03  0.3197E-04

  0.3377E+00  0.6768E-03  0.3422E-04

  0.3636E+00  0.7225E-03  0.3642E-04

  0.3896E+00  0.7672E-03  0.3856E-04

  0.4156E+00  0.8110E-03  0.4063E-04

  0.4416E+00  0.8539E-03  0.4264E-04

  0.4675E+00  0.8960E-03  0.4459E-04

  0.4935E+00  0.9371E-03  0.4648E-04

  0.5195E+00  0.9773E-03  0.4831E-04

  0.5455E+00  0.1017E-02  0.5008E-04

  0.5714E+00  0.1055E-02  0.5179E-04

  0.5974E+00  0.1093E-02  0.5343E-04

  0.6234E+00  0.1129E-02  0.5502E-04

  0.6494E+00  0.1165E-02  0.5655E-04

  0.6753E+00  0.1200E-02  0.5802E-04

  0.7013E+00  0.1234E-02  0.5942E-04

  0.7273E+00  0.1267E-02  0.6077E-04

  0.7532E+00  0.1299E-02  0.6206E-04

  0.7792E+00  0.1331E-02  0.6329E-04

  0.8052E+00  0.1361E-02  0.6447E-04

  0.8312E+00  0.1391E-02  0.6558E-04

  0.8571E+00  0.1420E-02  0.6664E-04

  0.8831E+00  0.1448E-02  0.6764E-04

  0.9091E+00  0.1475E-02  0.6858E-04

  0.9351E+00  0.1501E-02  0.6947E-04

  0.9610E+00  0.1527E-02  0.7030E-04

  0.9870E+00  0.1551E-02  0.7107E-04

  0.1013E+01  0.1575E-02  0.7179E-04

  0.1039E+01  0.1598E-02  0.7245E-04

  0.1065E+01  0.1620E-02  0.7306E-04

  0.1091E+01  0.1642E-02  0.7361E-04

  0.1117E+01  0.1662E-02  0.7411E-04

  0.1143E+01  0.1682E-02  0.7456E-04

  0.1169E+01  0.1701E-02  0.7495E-04

  0.1195E+01  0.1719E-02  0.7529E-04

  0.1221E+01  0.1736E-02  0.7557E-04

  0.1247E+01  0.1753E-02  0.7581E-04

  0.1273E+01  0.1769E-02  0.7599E-04

  0.1299E+01  0.1784E-02  0.7612E-04

  0.1325E+01  0.1798E-02  0.7620E-04

  0.1351E+01  0.1812E-02  0.7623E-04

  0.1377E+01  0.1825E-02  0.7621E-04

  0.1403E+01  0.1837E-02  0.7614E-04

  0.1429E+01  0.1848E-02  0.7602E-04

  0.1455E+01  0.1859E-02  0.7585E-04

  0.1481E+01  0.1869E-02  0.7564E-04

  0.1506E+01  0.1878E-02  0.7537E-04

  0.1532E+01  0.1886E-02  0.7506E-04

  0.1558E+01  0.1894E-02  0.7471E-04

  0.1584E+01  0.1901E-02  0.7431E-04

  0.1610E+01  0.1908E-02  0.7386E-04

  0.1636E+01  0.1913E-02  0.7337E-04

  0.1662E+01  0.1918E-02  0.7283E-04

  0.1688E+01  0.1923E-02  0.7226E-04

  0.1714E+01  0.1927E-02  0.7163E-04

  0.1740E+01  0.1930E-02  0.7097E-04

  0.1766E+01  0.1932E-02  0.7026E-04

  0.1792E+01  0.1934E-02  0.6952E-04

  0.1818E+01  0.1935E-02  0.6873E-04

  0.1844E+01  0.1936E-02  0.6790E-04

  0.1870E+01  0.1936E-02  0.6704E-04

  0.1896E+01  0.1935E-02  0.6613E-04

  0.1922E+01  0.1934E-02  0.6519E-04

  0.1948E+01  0.1932E-02  0.6421E-04

  0.1974E+01  0.1930E-02  0.6320E-04

  0.2000E+01  0.1927E-02  0.6215E-04

  0.2026E+01  0.1924E-02  0.6106E-04

  0.2052E+01  0.1920E-02  0.5994E-04

  0.2078E+01  0.1915E-02  0.5879E-04

  0.2104E+01  0.1910E-02  0.5760E-04

  0.2130E+01  0.1904E-02  0.5638E-04

  0.2156E+01  0.1898E-02  0.5513E-04

  0.2182E+01  0.1892E-02  0.5386E-04

  0.2208E+01  0.1885E-02  0.5255E-04

  0.2234E+01  0.1877E-02  0.5121E-04

  0.2260E+01  0.1869E-02  0.4985E-04

  0.2286E+01  0.1860E-02  0.4846E-04

  0.2312E+01  0.1851E-02  0.4704E-04

  0.2338E+01  0.1842E-02  0.4561E-04

  0.2364E+01  0.1832E-02  0.4414E-04

  0.2390E+01  0.1822E-02  0.4266E-04

  0.2416E+01  0.1811E-02  0.4116E-04

  0.2442E+01  0.1800E-02  0.3963E-04

  0.2468E+01  0.1788E-02  0.3809E-04

  0.2494E+01  0.1776E-02  0.3654E-04

  0.2519E+01  0.1764E-02  0.3497E-04

  0.2545E+01  0.1751E-02  0.3339E-04

  0.2571E+01  0.1738E-02  0.3180E-04

  0.2597E+01  0.1725E-02  0.3020E-04

  0.2623E+01  0.1711E-02  0.2860E-04

  0.2649E+01  0.1697E-02  0.2700E-04

  0.2675E+01  0.1683E-02  0.2541E-04

  0.2701E+01  0.1668E-02  0.2383E-04

  0.2727E+01  0.1653E-02  0.2227E-04

  0.2753E+01  0.1638E-02  0.2073E-04

  0.2779E+01  0.1622E-02  0.1924E-04

  0.2805E+01  0.1606E-02  0.1780E-04

  0.2831E+01  0.1590E-02  0.1643E-04

  0.2857E+01  0.1573E-02  0.1517E-04

  0.2883E+01  0.1557E-02  0.1404E-04

  0.2909E+01  0.1540E-02  0.1308E-04

  0.2935E+01  0.1523E-02  0.1234E-04

  0.2961E+01  0.1505E-02  0.1186E-04

  0.2987E+01  0.1488E-02  0.1168E-04

  0.3013E+01  0.1470E-02  0.1181E-04

  0.3039E+01  0.1452E-02  0.1226E-04

  0.3065E+01  0.1434E-02  0.1299E-04

  0.3091E+01  0.1415E-02  0.1395E-04

  0.3117E+01  0.1397E-02  0.1511E-04

  0.3143E+01  0.1378E-02  0.1642E-04

  0.3169E+01  0.1359E-02  0.1785E-04

  0.3195E+01  0.1341E-02  0.1937E-04

  0.3221E+01  0.1321E-02  0.2096E-04

  0.3247E+01  0.1302E-02  0.2261E-04

  0.3273E+01  0.1283E-02  0.2430E-04

  0.3299E+01  0.1264E-02  0.2603E-04

  0.3325E+01  0.1244E-02  0.2778E-04

  0.3351E+01  0.1225E-02  0.2955E-04

  0.3377E+01  0.1205E-02  0.3133E-04

  0.3403E+01  0.1185E-02  0.3313E-04

  0.3429E+01  0.1165E-02  0.3493E-04

  0.3455E+01  0.1146E-02  0.3673E-04

  0.3481E+01  0.1126E-02  0.3854E-04

  0.3506E+01  0.1106E-02  0.4034E-04

  0.3532E+01  0.1086E-02  0.4214E-04

  0.3558E+01  0.1066E-02  0.4393E-04

  0.3584E+01  0.1046E-02  0.4572E-04

  0.3610E+01  0.1026E-02  0.4749E-04

  0.3636E+01  0.1007E-02  0.4926E-04

  0.3662E+01  0.9868E-03  0.5101E-04

  0.3688E+01  0.9670E-03  0.5275E-04

  0.3714E+01  0.9472E-03  0.5447E-04

  0.3740E+01  0.9275E-03  0.5617E-04

  0.3766E+01  0.9078E-03  0.5786E-04

  0.3792E+01  0.8883E-03  0.5952E-04

  0.3818E+01  0.8687E-03  0.6117E-04

  0.3844E+01  0.8493E-03  0.6279E-04

  0.3870E+01  0.8300E-03  0.6439E-04

  0.3896E+01  0.8107E-03  0.6597E-04

  0.3922E+01  0.7916E-03  0.6752E-04

  0.3948E+01  0.7725E-03  0.6904E-04

  0.3974E+01  0.7536E-03  0.7053E-04

  0.4000E+01  0.7348E-03  0.7200E-04

  0.4026E+01  0.7162E-03  0.7344E-04

  0.4052E+01  0.6977E-03  0.7484E-04

  0.4078E+01  0.6793E-03  0.7621E-04

  0.4104E+01  0.6611E-03  0.7755E-04

  0.4130E+01  0.6430E-03  0.7885E-04

  0.4156E+01  0.6251E-03  0.8011E-04

  0.4182E+01  0.6074E-03  0.8134E-04

  0.4208E+01  0.5899E-03  0.8253E-04

  0.4234E+01  0.5725E-03  0.8368E-04

  0.4260E+01  0.5554E-03  0.8479E-04

  0.4286E+01  0.5384E-03  0.8585E-04

  0.4312E+01  0.5217E-03  0.8688E-04

  0.4338E+01  0.5051E-03  0.8786E-04

  0.4364E+01  0.4888E-03  0.8879E-04

  0.4390E+01  0.4727E-03  0.8967E-04

  0.4416E+01  0.4568E-03  0.9051E-04

  0.4442E+01  0.4411E-03  0.9130E-04

  0.4468E+01  0.4257E-03  0.9204E-04

  0.4494E+01  0.4105E-03  0.9273E-04

  0.4519E+01  0.3955E-03  0.9336E-04

  0.4545E+01  0.3808E-03  0.9394E-04

  0.4571E+01  0.3664E-03  0.9447E-04

  0.4597E+01  0.3522E-03  0.9493E-04

  0.4623E+01  0.3383E-03  0.9534E-04

  0.4649E+01  0.3246E-03  0.9570E-04

  0.4675E+01  0.3112E-03  0.9599E-04

  0.4701E+01  0.2981E-03  0.9622E-04

  0.4727E+01  0.2852E-03  0.9639E-04

  0.4753E+01  0.2726E-03  0.9649E-04

  0.4779E+01  0.2603E-03  0.9653E-04

  0.4805E+01  0.2483E-03  0.9650E-04

  0.4831E+01  0.2366E-03  0.9641E-04

  0.4857E+01  0.2251E-03  0.9624E-04

  0.4883E+01  0.2140E-03  0.9601E-04

  0.4909E+01  0.2031E-03  0.9570E-04

  0.4935E+01  0.1925E-03  0.9532E-04

  0.4961E+01  0.1823E-03  0.9487E-04

  0.4987E+01  0.1723E-03  0.9434E-04

  0.5013E+01  0.1626E-03  0.9373E-04

  0.5039E+01  0.1532E-03  0.9305E-04

  0.5065E+01  0.1441E-03  0.9229E-04

  0.5091E+01  0.1353E-03  0.9144E-04

  0.5117E+01  0.1268E-03  0.9052E-04

  0.5143E+01  0.1185E-03  0.8951E-04

  0.5169E+01  0.1106E-03  0.8842E-04

  0.5195E+01  0.1030E-03  0.8723E-04

  0.5221E+01  0.9569E-04  0.8597E-04

  0.5247E+01  0.8866E-04  0.8461E-04

  0.5273E+01  0.8193E-04  0.8316E-04

  0.5299E+01  0.7549E-04  0.8162E-04

  0.5325E+01  0.6934E-04  0.7999E-04

  0.5351E+01  0.6347E-04  0.7827E-04

  0.5377E+01  0.5790E-04  0.7644E-04

  0.5403E+01  0.5260E-04  0.7452E-04

  0.5429E+01  0.4759E-04  0.7250E-04

  0.5455E+01  0.4286E-04  0.7038E-04

  0.5481E+01  0.3841E-04  0.6816E-04

  0.5506E+01  0.3422E-04  0.6584E-04

  0.5532E+01  0.3030E-04  0.6341E-04

  0.5558E+01  0.2665E-04  0.6087E-04

  0.5584E+01  0.2326E-04  0.5823E-04

  0.5610E+01  0.2012E-04  0.5547E-04

  0.5636E+01  0.1724E-04  0.5261E-04

  0.5662E+01  0.1460E-04  0.4963E-04

  0.5688E+01  0.1221E-04  0.4654E-04

  0.5714E+01  0.1004E-04  0.4334E-04

  0.5740E+01  0.8114E-05  0.4002E-04

  0.5766E+01  0.6407E-05  0.3657E-04

  0.5792E+01  0.4918E-05  0.3301E-04

  0.5818E+01  0.3640E-05  0.2933E-04

  0.5844E+01  0.2567E-05  0.2552E-04

  0.5870E+01  0.1690E-05  0.2159E-04

  0.5896E+01  0.1004E-05  0.1753E-04

  0.5922E+01  0.5001E-06  0.1335E-04

  0.5948E+01  0.1702E-06  0.9030E-05

  0.5974E+01  0.6375E-08  0.4582E-05

  0.6000E+01  0.0000E+00  0.0000E+00
```
