## Supplementary material for "LEA_4 motifs function alone and in conjunction with synergistic cosolutes to protect a labile enzyme during desiccation": File S1: Sucrose 8.dat

```
### DATA:
#
# 842
#      Q             I(Q)           Error     
9.38000000E-03  -1.20889200E+00  4.08286514E+00
9.88000000E-03  1.12571200E-01  2.06013257E+00
1.03900000E-02  -3.32157800E-01  1.80342064E+00
1.09000000E-02  -5.01454000E-02  1.27764533E+00
1.14000000E-02  2.58162600E-01  8.39199673E-01
1.19100000E-02  3.98126800E-01  5.72307141E-01
1.24200000E-02  2.33414400E-01  4.50271594E-01
1.29200000E-02  4.27062400E-01  3.31786238E-01
1.34300000E-02  2.48415600E-01  2.34971197E-01
1.39400000E-02  4.34728800E-01  1.67506967E-01
1.44400000E-02  2.53535000E-01  1.32458731E-01
1.49500000E-02  2.62067800E-01  1.09311247E-01
1.54600000E-02  3.19547600E-01  8.31254837E-02
1.59600000E-02  2.68063800E-01  7.48344906E-02
1.64700000E-02  2.64882000E-01  6.08241370E-02
1.69800000E-02  2.93542400E-01  5.73649753E-02
1.74800000E-02  3.27577800E-01  5.11957023E-02
1.79900000E-02  2.31162200E-01  4.46786718E-02
1.85000000E-02  2.39282400E-01  4.25127203E-02
1.90000000E-02  2.51823600E-01  3.96014040E-02
1.95100000E-02  2.72782600E-01  3.82206710E-02
2.00200000E-02  1.91750200E-01  3.64045167E-02
2.05200000E-02  2.96199000E-01  3.49325205E-02
2.10300000E-02  3.08434000E-01  3.40718654E-02
2.15400000E-02  2.18231200E-01  3.23588980E-02
2.20400000E-02  2.07796000E-01  3.15948581E-02
2.25500000E-02  2.49118800E-01  3.08813593E-02
2.30600000E-02  1.72014800E-01  2.97998999E-02
2.35600000E-02  2.71618200E-01  2.91379213E-02
2.40700000E-02  2.51936000E-01  2.86207933E-02
2.45800000E-02  2.39112400E-01  2.80782147E-02
2.50900000E-02  1.92474000E-01  2.70253915E-02
2.55900000E-02  2.35658000E-01  2.67714809E-02
2.61000000E-02  2.61390400E-01  2.66579948E-02
2.66100000E-02  2.08457200E-01  2.55798510E-02
2.71100000E-02  2.21025400E-01  2.54218065E-02
2.76200000E-02  1.65015000E-01  2.49991086E-02
2.81300000E-02  1.97408400E-01  2.42490500E-02
2.86300000E-02  2.07319600E-01  2.40200211E-02
2.91400000E-02  2.51512600E-01  2.39850884E-02
2.96500000E-02  2.41175800E-01  2.32489036E-02
3.01500000E-02  2.30448000E-01  2.28971945E-02
3.06600000E-02  2.20233600E-01  2.29713265E-02
3.11700000E-02  1.86565400E-01  2.22100615E-02
3.16700000E-02  2.09095600E-01  2.21212789E-02
3.21800000E-02  1.92787800E-01  2.17909787E-02
3.26900000E-02  2.21893600E-01  2.13903562E-02
3.31900000E-02  1.78902800E-01  2.12218927E-02
3.37000000E-02  1.90221800E-01  2.09271339E-02
3.42100000E-02  2.10600000E-01  2.09051364E-02
3.47100000E-02  2.23661000E-01  2.05824167E-02
3.52200000E-02  1.89102200E-01  2.00718755E-02
3.57300000E-02  1.80261400E-01  2.02993597E-02
3.62300000E-02  1.90500000E-01  2.01820130E-02
3.67400000E-02  1.65635600E-01  1.95210877E-02
3.72500000E-02  1.92215600E-01  1.95807365E-02
3.77500000E-02  1.90355000E-01  1.94853037E-02
3.82600000E-02  2.33289400E-01  1.92521958E-02
3.87700000E-02  1.70448600E-01  1.89006324E-02
3.92700000E-02  2.07789800E-01  1.89125067E-02
3.97800000E-02  2.12720200E-01  1.86062929E-02
4.02900000E-02  1.91172400E-01  1.83361498E-02
4.08000000E-02  1.73537400E-01  1.84309383E-02
4.13000000E-02  2.34103200E-01  1.79871264E-02
4.18100000E-02  2.15999800E-01  1.78880286E-02
4.23200000E-02  1.93941800E-01  1.78427841E-02
4.28200000E-02  2.03933000E-01  1.76457436E-02
4.33300000E-02  2.08821200E-01  1.76776238E-02
4.38400000E-02  1.96375800E-01  1.72292864E-02
4.43400000E-02  2.03251000E-01  1.70013848E-02
4.48500000E-02  1.57485600E-01  1.68922355E-02
4.53600000E-02  1.89184800E-01  1.65783441E-02
4.58600000E-02  1.76969200E-01  1.64581900E-02
4.63700000E-02  1.82537200E-01  1.64233125E-02
4.68800000E-02  1.97070000E-01  1.63064722E-02
4.73800000E-02  2.00717000E-01  1.61244206E-02
4.78900000E-02  1.95311400E-01  1.63418866E-02
4.84000000E-02  2.20039200E-01  1.59447140E-02
4.89000000E-02  1.93878000E-01  1.59491180E-02
4.94100000E-02  1.88406800E-01  1.59331078E-02
4.99200000E-02  1.89435400E-01  1.57307503E-02
5.04200000E-02  1.58020400E-01  1.57707935E-02
5.09300000E-02  2.18003200E-01  1.56462507E-02
5.14400000E-02  1.92915800E-01  1.55593854E-02
5.19400000E-02  1.93299000E-01  1.54653795E-02
5.24500000E-02  2.10270600E-01  1.53407033E-02
5.29600000E-02  1.86882800E-01  1.52837827E-02
5.34600000E-02  2.07877400E-01  1.51442496E-02
5.39700000E-02  1.81625800E-01  1.51587859E-02
5.44800000E-02  1.89608400E-01  1.49495985E-02
5.49800000E-02  1.95070200E-01  1.48872707E-02
5.54900000E-02  1.81749000E-01  1.48541278E-02
5.60000000E-02  1.96197400E-01  1.48049196E-02
5.65000000E-02  1.97854800E-01  1.47372058E-02
5.70100000E-02  1.79021800E-01  1.46416241E-02
5.75200000E-02  1.68456600E-01  1.43259991E-02
5.80300000E-02  1.80555600E-01  1.45103759E-02
5.85300000E-02  1.81776400E-01  1.41736156E-02
5.90400000E-02  1.71377200E-01  1.43148449E-02
5.95500000E-02  1.97932800E-01  1.42425637E-02
6.00500000E-02  1.81154600E-01  1.40650237E-02
6.05600000E-02  2.06890200E-01  1.40734611E-02
6.10700000E-02  1.92823200E-01  1.40677297E-02
6.15700000E-02  1.83019400E-01  1.38823612E-02
6.20800000E-02  1.93765000E-01  1.38620340E-02
6.25900000E-02  1.82436600E-01  1.37710228E-02
6.30900000E-02  1.80045000E-01  1.37215966E-02
6.36000000E-02  1.76412400E-01  1.37397729E-02
6.41100000E-02  2.08081000E-01  1.37703567E-02
6.46100000E-02  1.83540400E-01  1.34101110E-02
6.51200000E-02  2.03929200E-01  1.35046001E-02
6.56300000E-02  1.86238600E-01  1.34756483E-02
6.61300000E-02  1.68088800E-01  1.33103708E-02
6.66400000E-02  1.81265600E-01  1.33538057E-02
6.71500000E-02  1.87636400E-01  1.32732950E-02
6.76500000E-02  1.83407800E-01  1.31246691E-02
6.81600000E-02  1.79260000E-01  1.31437303E-02
6.86700000E-02  1.87861800E-01  1.31025179E-02
6.91700000E-02  1.83667600E-01  1.31083796E-02
6.96800000E-02  1.67180200E-01  1.29704539E-02
7.01900000E-02  1.64130000E-01  1.28526046E-02
7.06900000E-02  1.95511400E-01  1.28441651E-02
7.12000000E-02  1.94665400E-01  1.28255902E-02
7.17100000E-02  1.83402400E-01  1.26792924E-02
7.22100000E-02  1.80038800E-01  1.25809169E-02
7.27200000E-02  1.77988400E-01  1.26280448E-02
7.32300000E-02  1.76938200E-01  1.24829391E-02
7.37300000E-02  1.64536400E-01  1.24580759E-02
7.42400000E-02  1.74930000E-01  1.25666032E-02
7.47500000E-02  1.87908800E-01  1.23446368E-02
7.52600000E-02  1.79030200E-01  1.23637057E-02
7.57600000E-02  1.70423400E-01  1.22949506E-02
7.62700000E-02  1.55720800E-01  1.22397460E-02
7.67800000E-02  1.78714800E-01  1.22310099E-02
7.72800000E-02  1.42167200E-01  1.21624075E-02
7.77900000E-02  1.69828600E-01  1.21220278E-02
7.83000000E-02  1.70805000E-01  1.20660933E-02
7.88000000E-02  2.03355800E-01  1.20419059E-02
7.93100000E-02  1.67549600E-01  1.20517983E-02
7.98200000E-02  1.75635400E-01  1.19519124E-02
8.03200000E-02  1.66142600E-01  1.18842488E-02
8.08300000E-02  1.45622200E-01  1.18876468E-02
8.13400000E-02  1.79415000E-01  1.18568355E-02
8.18400000E-02  1.58883200E-01  1.17253217E-02
8.23500000E-02  1.83056000E-01  1.17828098E-02
8.28600000E-02  2.10986800E-01  1.17192299E-02
8.33600000E-02  1.73440600E-01  1.15070531E-02
8.38700000E-02  1.67998400E-01  1.15695859E-02
8.43800000E-02  1.61088800E-01  1.15391336E-02
8.48800000E-02  1.70061800E-01  1.14065229E-02
8.53900000E-02  1.69363000E-01  1.16005110E-02
8.59000000E-02  1.87872600E-01  1.17044924E-02
8.64000000E-02  1.81445600E-01  1.17077687E-02
8.69100000E-02  1.56065400E-01  1.18469797E-02
8.74200000E-02  1.72914000E-01  1.21345120E-02
8.79200000E-02  1.82057000E-01  1.21408164E-02
8.84300000E-02  1.61543000E-01  1.21894086E-02
8.89400000E-02  1.66260200E-01  1.23616210E-02
8.94400000E-02  1.57299600E-01  1.23516703E-02
8.99500000E-02  1.62451000E-01  1.23715267E-02
9.04600000E-02  1.80183200E-01  1.24049089E-02
9.09600000E-02  1.87750000E-01  1.25681750E-02
9.14700000E-02  1.79067800E-01  1.26398671E-02
9.19800000E-02  1.49861400E-01  1.25789587E-02
9.24800000E-02  1.67180800E-01  1.27181988E-02
9.29900000E-02  1.99956400E-01  1.27361982E-02
9.35000000E-02  1.68318200E-01  1.26757298E-02
9.40100000E-02  1.60417600E-01  1.27415452E-02
9.45100000E-02  1.53173400E-01  1.29297880E-02
9.50200000E-02  1.68122200E-01  1.28199447E-02
9.55300000E-02  1.72730800E-01  1.27703130E-02
9.60300000E-02  1.76801400E-01  1.29041964E-02
9.65400000E-02  1.66465600E-01  1.27543117E-02
9.70500000E-02  1.64253200E-01  1.26686971E-02
9.75500000E-02  1.69055400E-01  1.28319722E-02
9.80600000E-02  1.69656000E-01  1.26827416E-02
9.85700000E-02  1.69014000E-01  1.27002791E-02
9.90700000E-02  1.67050600E-01  1.24562382E-02
9.95800000E-02  1.54101400E-01  1.23173835E-02
1.00090000E-01  1.39079000E-01  1.22924700E-02
1.00590000E-01  1.58688800E-01  1.20414396E-02
1.01100000E-01  1.68249600E-01  1.18497610E-02
1.01610000E-01  1.52466000E-01  1.17909711E-02
1.02110000E-01  1.58781600E-01  1.16561975E-02
1.02620000E-01  1.81444600E-01  1.15973581E-02
1.03130000E-01  1.70038000E-01  1.15735750E-02
1.03630000E-01  1.82243800E-01  1.14562345E-02
1.04140000E-01  1.69259200E-01  1.13176225E-02
1.04650000E-01  1.62105000E-01  1.13898437E-02
1.05150000E-01  1.37579400E-01  1.12843551E-02
1.05660000E-01  1.83461000E-01  1.11326449E-02
1.06170000E-01  1.54942000E-01  1.12253617E-02
1.06670000E-01  1.74605200E-01  1.11583817E-02
1.07180000E-01  1.54432400E-01  1.11794677E-02
1.07690000E-01  1.70908400E-01  1.10593762E-02
1.08190000E-01  1.75176200E-01  1.09742425E-02
1.08700000E-01  1.61408000E-01  1.10392653E-02
1.09210000E-01  1.46695400E-01  1.09970301E-02
1.09710000E-01  1.75511400E-01  1.09789730E-02
1.10220000E-01  1.15615400E-01  1.10257041E-02
1.10730000E-01  1.62260600E-01  1.09834452E-02
1.11230000E-01  1.71859600E-01  1.10537837E-02
1.11740000E-01  1.62586600E-01  1.09179921E-02
1.12250000E-01  1.64526800E-01  1.09583387E-02
1.12750000E-01  1.70038800E-01  1.08762930E-02
1.13260000E-01  1.59205200E-01  1.08402192E-02
1.13770000E-01  1.55885600E-01  1.07417470E-02
1.14280000E-01  1.49967200E-01  1.06876743E-02
1.14780000E-01  1.53735600E-01  1.07214232E-02
1.15290000E-01  1.64043800E-01  1.06506873E-02
1.15800000E-01  1.46031000E-01  1.06232374E-02
1.16300000E-01  1.53955000E-01  1.05215293E-02
1.16810000E-01  1.49472000E-01  1.05166179E-02
1.17320000E-01  1.48784800E-01  1.04816021E-02
1.17820000E-01  1.66272400E-01  1.04494910E-02
1.18330000E-01  1.72095200E-01  1.04374134E-02
1.18840000E-01  1.62919200E-01  1.03526929E-02
1.19340000E-01  1.46707800E-01  1.03463358E-02
1.19850000E-01  1.63935600E-01  1.02625341E-02
1.20360000E-01  1.52970000E-01  1.02976564E-02
1.20860000E-01  1.49046800E-01  1.02692161E-02
1.21370000E-01  1.45814400E-01  1.01688102E-02
1.21880000E-01  1.29414200E-01  1.01450602E-02
1.22380000E-01  1.47760200E-01  1.01874797E-02
1.22890000E-01  1.54931000E-01  1.00314888E-02
1.23400000E-01  1.64888200E-01  1.00898530E-02
1.23900000E-01  1.53716600E-01  1.00135603E-02
1.24410000E-01  1.52814000E-01  9.97176951E-03
1.24920000E-01  1.41680400E-01  1.00171065E-02
1.25420000E-01  1.57742200E-01  9.88860681E-03
1.25930000E-01  1.51288000E-01  9.85216021E-03
1.26440000E-01  1.29341200E-01  9.87937966E-03
1.26940000E-01  1.50176400E-01  9.81495039E-03
1.27450000E-01  1.51567200E-01  9.85376051E-03
1.27960000E-01  1.55447200E-01  9.82268591E-03
1.28460000E-01  1.36644800E-01  9.75015241E-03
1.28970000E-01  1.50643800E-01  9.71989353E-03
1.29480000E-01  1.53474600E-01  9.73606573E-03
1.29980000E-01  1.32830400E-01  9.65783107E-03
1.30490000E-01  1.39954000E-01  9.59710464E-03
1.31000000E-01  1.40595600E-01  9.60288390E-03
1.31500000E-01  1.57182400E-01  9.51099754E-03
1.32010000E-01  1.49534000E-01  9.55360667E-03
1.32520000E-01  1.39072600E-01  9.51205238E-03
1.33020000E-01  1.48997400E-01  9.39603782E-03
1.33530000E-01  1.43430800E-01  9.36549176E-03
1.34040000E-01  1.46438800E-01  9.32906661E-03
1.34540000E-01  1.50812400E-01  9.26948462E-03
1.35050000E-01  1.36918800E-01  9.28695610E-03
1.35560000E-01  1.39595400E-01  9.24851758E-03
1.36060000E-01  1.52323400E-01  9.23056428E-03
1.36570000E-01  1.44756200E-01  9.21660569E-03
1.37080000E-01  1.43992600E-01  9.18667510E-03
1.37580000E-01  1.59592200E-01  9.15377351E-03
1.38090000E-01  1.50338800E-01  9.14907871E-03
1.38600000E-01  1.54495400E-01  9.12705462E-03
1.39110000E-01  1.29511400E-01  9.12410629E-03
1.39610000E-01  1.56419800E-01  9.13722900E-03
1.40120000E-01  1.50951000E-01  9.03972564E-03
1.40630000E-01  1.42019800E-01  9.05640322E-03
1.41130000E-01  1.51472600E-01  9.00012444E-03
1.41640000E-01  1.40309400E-01  8.97909443E-03
1.42150000E-01  1.49397800E-01  8.97615229E-03
1.42650000E-01  1.47908400E-01  9.02938600E-03
1.43160000E-01  1.44405800E-01  8.93824892E-03
1.43670000E-01  1.41029400E-01  8.87818219E-03
1.44170000E-01  1.45463800E-01  8.87395051E-03
1.44680000E-01  1.33831200E-01  8.89075641E-03
1.45190000E-01  1.31888400E-01  8.85935344E-03
1.45690000E-01  1.48270200E-01  8.79461697E-03
1.46200000E-01  1.50736000E-01  8.79385420E-03
1.46710000E-01  1.24425800E-01  8.82555417E-03
1.47210000E-01  1.44070800E-01  8.70939882E-03
1.47720000E-01  1.35662000E-01  8.74319932E-03
1.48230000E-01  1.34139800E-01  8.78083156E-03
1.48730000E-01  1.49241400E-01  8.69021016E-03
1.49240000E-01  1.39629200E-01  8.73439250E-03
1.49750000E-01  1.37775400E-01  8.72818731E-03
1.50250000E-01  1.33120400E-01  8.69938335E-03
1.50760000E-01  1.30609800E-01  8.64355370E-03
1.51270000E-01  1.38316800E-01  8.63381092E-03
1.51770000E-01  1.47332600E-01  8.57384940E-03
1.52280000E-01  1.29002600E-01  8.56732176E-03
1.52790000E-01  1.42438000E-01  8.57072068E-03
1.53290000E-01  1.38460200E-01  8.49842022E-03
1.53800000E-01  1.43870000E-01  8.53025249E-03
1.54310000E-01  1.28722400E-01  8.53415535E-03
1.54810000E-01  1.19906600E-01  8.48066722E-03
1.55320000E-01  1.38586600E-01  8.46724482E-03
1.55830000E-01  1.47899000E-01  8.42871647E-03
1.56330000E-01  1.36392400E-01  8.44484349E-03
1.56840000E-01  1.40222800E-01  8.43906923E-03
1.57350000E-01  1.37669200E-01  8.36107774E-03
1.57850000E-01  1.35699600E-01  8.41671027E-03
1.58360000E-01  1.35806400E-01  8.33007336E-03
1.58870000E-01  1.20680400E-01  8.33872118E-03
1.59370000E-01  1.47541800E-01  8.29497032E-03
1.59880000E-01  1.28885200E-01  8.35068050E-03
1.60390000E-01  1.41826800E-01  8.28073298E-03
1.60890000E-01  1.26932000E-01  8.27364200E-03
1.61400000E-01  1.34233000E-01  8.28895340E-03
1.61910000E-01  1.36457200E-01  8.22337931E-03
1.62410000E-01  1.17133000E-01  8.22477899E-03
1.62920000E-01  1.31371000E-01  8.15306172E-03
1.63430000E-01  1.31786400E-01  8.15235654E-03
1.63930000E-01  1.18906600E-01  8.17460040E-03
1.64440000E-01  1.26619000E-01  8.10781625E-03
1.64950000E-01  1.30479600E-01  8.16318283E-03
1.65450000E-01  1.22692600E-01  8.11862312E-03
1.65960000E-01  1.31454400E-01  8.06201578E-03
1.66470000E-01  1.23139600E-01  8.09529215E-03
1.66970000E-01  1.31725800E-01  8.09351862E-03
1.67480000E-01  1.13937600E-01  8.07951018E-03
1.67990000E-01  1.30079400E-01  8.02662065E-03
1.68490000E-01  1.18944800E-01  8.03632251E-03
1.69000000E-01  1.31165400E-01  8.02627417E-03
1.69510000E-01  1.32107000E-01  7.97328903E-03
1.70010000E-01  1.43146600E-01  7.98790922E-03
1.70520000E-01  1.27024600E-01  7.95633513E-03
1.71030000E-01  1.26200000E-01  7.98609430E-03
1.71530000E-01  1.22844400E-01  7.93163675E-03
1.72040000E-01  1.18956800E-01  7.90738981E-03
1.72550000E-01  1.12776400E-01  7.92504708E-03
1.73050000E-01  1.20778800E-01  7.86778657E-03
1.73560000E-01  1.32062400E-01  7.89279803E-03
1.74070000E-01  1.23372400E-01  7.88644807E-03
1.74570000E-01  1.06416400E-01  8.11217349E-03
1.75080000E-01  1.25424200E-01  8.15412013E-03
1.75590000E-01  1.25001600E-01  8.24323615E-03
1.76100000E-01  1.28797200E-01  8.25992891E-03
1.76600000E-01  1.18910200E-01  8.22730952E-03
1.77110000E-01  1.23699600E-01  8.31002830E-03
1.77620000E-01  1.21471200E-01  8.31367911E-03
1.78120000E-01  1.23521600E-01  8.39526228E-03
1.78630000E-01  1.12313800E-01  8.39098714E-03
1.79140000E-01  1.32478600E-01  8.40325641E-03
1.79640000E-01  1.14655200E-01  8.46712147E-03
1.80150000E-01  1.22045600E-01  8.45917850E-03
1.80660000E-01  1.34529200E-01  8.49144513E-03
1.81160000E-01  1.13686800E-01  8.52990565E-03
1.81670000E-01  1.32364000E-01  8.53427754E-03
1.82180000E-01  1.20036400E-01  8.57104865E-03
1.82680000E-01  1.24503600E-01  8.57274414E-03
1.83190000E-01  1.26376000E-01  8.56211645E-03
1.83700000E-01  1.08996600E-01  8.58854444E-03
1.84200000E-01  1.28440600E-01  8.63651101E-03
1.84710000E-01  1.13981200E-01  8.70141114E-03
1.85220000E-01  1.25901800E-01  8.62909657E-03
1.85720000E-01  1.31848400E-01  8.70687758E-03
1.86230000E-01  1.40784200E-01  8.69096325E-03
1.86740000E-01  1.29341600E-01  8.69399905E-03
1.87240000E-01  1.21688000E-01  8.73676942E-03
1.87750000E-01  1.43276400E-01  8.72806721E-03
1.88260000E-01  1.20066000E-01  8.74634480E-03
1.88760000E-01  1.28958800E-01  8.69136267E-03
1.89270000E-01  1.26645000E-01  8.75366290E-03
1.89780000E-01  1.28195600E-01  8.79142069E-03
1.90280000E-01  1.25920400E-01  8.74276031E-03
1.90790000E-01  1.09450400E-01  8.75888833E-03
1.91300000E-01  1.15893200E-01  8.77125167E-03
1.91800000E-01  1.08549400E-01  8.81898824E-03
1.92310000E-01  1.08552800E-01  8.75137706E-03
1.92820000E-01  1.14488200E-01  8.81417883E-03
1.93320000E-01  1.28120800E-01  8.84269653E-03
1.93830000E-01  1.35343000E-01  8.85342367E-03
1.94340000E-01  1.30377200E-01  8.88669421E-03
1.94840000E-01  1.15559000E-01  8.84905868E-03
1.95350000E-01  1.22610600E-01  8.83776559E-03
1.95860000E-01  1.13976000E-01  8.86358784E-03
1.96360000E-01  1.25051600E-01  8.88344369E-03
1.96870000E-01  1.32480400E-01  8.97068591E-03
1.97380000E-01  1.16556400E-01  8.91473335E-03
1.97880000E-01  1.21520800E-01  8.88324325E-03
1.98390000E-01  1.19560800E-01  8.93200487E-03
1.98900000E-01  1.32794800E-01  8.98181896E-03
1.99400000E-01  1.28149000E-01  8.92369193E-03
1.99910000E-01  1.30694000E-01  8.94982150E-03
2.00420000E-01  1.14106600E-01  8.94000818E-03
2.00920000E-01  1.43833400E-01  8.90901401E-03
2.01430000E-01  1.26262800E-01  8.96049724E-03
2.01940000E-01  1.13850000E-01  8.89260284E-03
2.02440000E-01  1.15917000E-01  8.81372319E-03
2.02950000E-01  1.18850200E-01  8.86249899E-03
2.03460000E-01  1.21069800E-01  8.85373782E-03
2.03960000E-01  1.18222800E-01  8.92990093E-03
2.04470000E-01  1.26518400E-01  8.87326537E-03
2.04980000E-01  1.22844000E-01  8.89333551E-03
2.05480000E-01  1.16889200E-01  8.91160577E-03
2.05990000E-01  1.22461400E-01  8.86399087E-03
2.06500000E-01  1.28417600E-01  8.91547284E-03
2.07000000E-01  1.11516400E-01  8.94876732E-03
2.07510000E-01  1.14269200E-01  8.92582130E-03
2.08020000E-01  1.08261200E-01  8.93171749E-03
2.08520000E-01  1.17124000E-01  8.93201082E-03
2.09030000E-01  1.35253200E-01  8.93659300E-03
2.09540000E-01  1.17175000E-01  8.84722494E-03
2.10040000E-01  1.14851600E-01  8.96405921E-03
2.10550000E-01  1.09645800E-01  8.93646551E-03
2.11060000E-01  1.17425000E-01  8.92762464E-03
2.11560000E-01  1.10457800E-01  8.95115758E-03
2.12070000E-01  1.29871000E-01  8.95989487E-03
2.12580000E-01  1.30883200E-01  9.00377322E-03
2.13080000E-01  1.02149200E-01  8.88739993E-03
2.13590000E-01  1.24085400E-01  8.95482789E-03
2.14100000E-01  1.13536800E-01  8.91357371E-03
2.14600000E-01  1.11814400E-01  8.85811062E-03
2.15110000E-01  1.04443200E-01  8.86770967E-03
2.15620000E-01  1.20522800E-01  8.85201612E-03
2.16120000E-01  1.21756600E-01  8.87656395E-03
2.16630000E-01  1.14657800E-01  8.83655043E-03
2.17140000E-01  1.29524200E-01  8.88087391E-03
2.17640000E-01  1.26405800E-01  8.87292498E-03
2.18150000E-01  1.14558200E-01  8.83188353E-03
2.18660000E-01  1.20606000E-01  8.85814655E-03
2.19160000E-01  1.06286800E-01  8.80743611E-03
2.19670000E-01  1.15307000E-01  8.78657771E-03
2.20180000E-01  1.22323600E-01  8.80600097E-03
2.20680000E-01  1.16844200E-01  8.78478856E-03
2.21190000E-01  1.10717800E-01  8.78462910E-03
2.21700000E-01  1.10964200E-01  8.70417507E-03
2.22200000E-01  1.21054000E-01  8.75199929E-03
2.22710000E-01  1.03894600E-01  8.67836248E-03
2.23220000E-01  1.11998600E-01  8.65997044E-03
2.23720000E-01  1.23975800E-01  8.64970846E-03
2.24230000E-01  1.10457400E-01  8.64407718E-03
2.24740000E-01  1.29739200E-01  8.60871631E-03
2.25240000E-01  1.27599000E-01  8.59538451E-03
2.25750000E-01  1.26893000E-01  8.61468859E-03
2.26260000E-01  1.21489200E-01  8.56275124E-03
2.26760000E-01  1.01838000E-01  8.53634441E-03
2.27270000E-01  1.16328400E-01  8.50963688E-03
2.27780000E-01  1.06041600E-01  8.42017027E-03
2.28280000E-01  1.22519600E-01  8.43057366E-03
2.28790000E-01  1.19450000E-01  8.40021143E-03
2.29300000E-01  1.26487400E-01  8.41139499E-03
2.29800000E-01  8.60090000E-02  8.42441512E-03
2.30310000E-01  1.02339600E-01  8.39373627E-03
2.30820000E-01  1.09526800E-01  8.40570452E-03
2.31320000E-01  1.10245800E-01  8.38138579E-03
2.31830000E-01  1.14837600E-01  8.35572047E-03
2.32340000E-01  1.18222600E-01  8.32939216E-03
2.32840000E-01  9.78888000E-02  8.34013432E-03
2.33350000E-01  1.14849200E-01  8.31515212E-03
2.33860000E-01  1.13088400E-01  8.26997566E-03
2.34360000E-01  1.07339600E-01  8.27365642E-03
2.34870000E-01  1.20653800E-01  8.20266981E-03
2.35380000E-01  1.11480800E-01  8.21269465E-03
2.35880000E-01  1.00399400E-01  8.21223208E-03
2.36390000E-01  1.16399000E-01  8.14532653E-03
2.36900000E-01  9.99316000E-02  8.15728680E-03
2.37400000E-01  9.99340000E-02  8.11570530E-03
2.37910000E-01  1.12208200E-01  8.11773009E-03
2.38420000E-01  1.22275200E-01  8.15888283E-03
2.38920000E-01  1.16704000E-01  8.06278627E-03
2.39430000E-01  1.04617200E-01  8.06871249E-03
2.39940000E-01  1.07103400E-01  8.04922596E-03
2.40440000E-01  1.09936400E-01  8.03767928E-03
2.40950000E-01  1.26197200E-01  7.96650683E-03
2.41450000E-01  1.12727800E-01  7.97729045E-03
2.41960000E-01  1.08928800E-01  7.95544871E-03
2.42470000E-01  1.16336600E-01  7.94704149E-03
2.42970000E-01  9.45052000E-02  7.96030456E-03
2.43480000E-01  1.11334200E-01  7.90125996E-03
2.43990000E-01  9.99852000E-02  7.93516566E-03
2.44490000E-01  1.01288200E-01  7.86839298E-03
2.45000000E-01  1.08713200E-01  7.91043777E-03
2.45510000E-01  9.93182000E-02  7.87324416E-03
2.46010000E-01  1.01272200E-01  7.80045421E-03
2.46520000E-01  1.14025800E-01  7.83442894E-03
2.47030000E-01  1.15038600E-01  7.86354172E-03
2.47530000E-01  1.08542000E-01  7.79769642E-03
2.48040000E-01  1.05781400E-01  7.78164621E-03
2.48550000E-01  1.09991400E-01  7.76071811E-03
2.49050000E-01  1.08518800E-01  7.74103035E-03
2.49560000E-01  1.18214000E-01  7.71124810E-03
2.50070000E-01  1.33375400E-01  7.73819161E-03
2.50570000E-01  1.08370600E-01  7.68568772E-03
2.51080000E-01  1.07504400E-01  7.70920105E-03
2.51590000E-01  1.15532200E-01  7.66321302E-03
2.52090000E-01  1.03101800E-01  7.63551575E-03
2.52600000E-01  1.12981400E-01  7.66798225E-03
2.53110000E-01  1.13565000E-01  7.61072567E-03
2.53610000E-01  1.19079600E-01  7.54660622E-03
2.54120000E-01  9.56480000E-02  7.56587355E-03
2.54630000E-01  9.66000000E-02  7.57923966E-03
2.55130000E-01  1.08752800E-01  7.55810737E-03
2.55640000E-01  1.09703200E-01  7.54923859E-03
2.56150000E-01  1.14900400E-01  7.51605064E-03
2.56650000E-01  1.05629600E-01  7.54486375E-03
2.57160000E-01  1.01145200E-01  7.48862338E-03
2.57670000E-01  9.97542000E-02  7.50203324E-03
2.58170000E-01  1.09952600E-01  7.48920544E-03
2.58680000E-01  1.07737200E-01  7.46409108E-03
2.59190000E-01  1.08355200E-01  7.45480064E-03
2.59690000E-01  1.10901600E-01  7.41933985E-03
2.60200000E-01  1.04879000E-01  7.40105226E-03
2.60710000E-01  1.02009800E-01  7.40707600E-03
2.61210000E-01  1.00226400E-01  7.39084163E-03
2.61720000E-01  1.17964600E-01  7.36567988E-03
2.62230000E-01  1.19108000E-01  7.34887440E-03
2.62730000E-01  1.03035400E-01  7.39185380E-03
2.63240000E-01  1.14531400E-01  7.31140697E-03
2.63750000E-01  1.03948800E-01  7.32079183E-03
2.64250000E-01  1.09731600E-01  7.33545948E-03
2.64760000E-01  1.02798400E-01  7.30310054E-03
2.65270000E-01  1.07124200E-01  7.26035637E-03
2.65770000E-01  1.02055200E-01  7.23076578E-03
2.66280000E-01  1.22161000E-01  7.23253494E-03
2.66790000E-01  1.10345400E-01  7.23898301E-03
2.67290000E-01  1.14325200E-01  7.19405922E-03
2.67800000E-01  1.20340800E-01  7.22846997E-03
2.68310000E-01  1.11366800E-01  7.20963672E-03
2.68810000E-01  1.09500200E-01  7.14191524E-03
2.69320000E-01  1.01423000E-01  7.20694043E-03
2.69830000E-01  1.10131200E-01  7.19826798E-03
2.70330000E-01  1.06402600E-01  7.11430213E-03
2.70840000E-01  1.22976400E-01  7.14169561E-03
2.71340000E-01  1.16724000E-01  7.12289768E-03
2.71850000E-01  1.14679400E-01  7.14154719E-03
2.72360000E-01  1.10993400E-01  7.11540780E-03
2.72860000E-01  1.11746600E-01  7.10145090E-03
2.73370000E-01  9.97078000E-02  7.10981901E-03
2.73880000E-01  1.02117000E-01  7.09432737E-03
2.74380000E-01  1.01964400E-01  7.07103619E-03
2.74890000E-01  1.12329800E-01  7.07522217E-03
2.75400000E-01  1.19693800E-01  7.06958286E-03
2.75900000E-01  1.00513000E-01  7.01570639E-03
2.76410000E-01  1.06776800E-01  7.07616241E-03
2.76920000E-01  1.11844200E-01  7.07879145E-03
2.77420000E-01  9.89562000E-02  6.97167961E-03
2.77930000E-01  1.10927400E-01  7.05353389E-03
2.78440000E-01  1.01394200E-01  6.97162720E-03
2.78940000E-01  9.89932000E-02  6.95251464E-03
2.79450000E-01  1.12039200E-01  6.95928664E-03
2.79960000E-01  1.14577600E-01  6.95742941E-03
2.80460000E-01  1.00628600E-01  6.94308943E-03
2.80970000E-01  9.20068000E-02  6.91485319E-03
2.81480000E-01  1.07255600E-01  6.96094786E-03
2.81980000E-01  1.03790400E-01  6.93369546E-03
2.82490000E-01  9.18548000E-02  6.86418573E-03
2.83000000E-01  1.05673200E-01  6.86876036E-03
2.83500000E-01  1.10873000E-01  6.90308689E-03
2.84010000E-01  1.13911200E-01  6.89002249E-03
2.84520000E-01  9.68464000E-02  6.85366412E-03
2.85020000E-01  1.10259800E-01  6.89259725E-03
2.85530000E-01  1.10765200E-01  6.88131189E-03
2.86040000E-01  1.10526400E-01  6.84204977E-03
2.86540000E-01  1.04588200E-01  6.89596128E-03
2.87050000E-01  1.05915400E-01  6.84142605E-03
2.87560000E-01  9.25540000E-02  6.87011220E-03
2.88060000E-01  9.71262000E-02  6.88354980E-03
2.88570000E-01  1.18890800E-01  6.90900307E-03
2.89080000E-01  9.89598000E-02  6.90567456E-03
2.89580000E-01  1.08502000E-01  6.85312062E-03
2.90090000E-01  1.21353600E-01  6.92299462E-03
2.90590000E-01  1.15341800E-01  6.90403695E-03
2.91100000E-01  1.12232000E-01  6.88144224E-03
2.91610000E-01  1.03555200E-01  6.89704965E-03
2.92110000E-01  1.20319400E-01  6.93517021E-03
2.92620000E-01  1.07616000E-01  6.88493874E-03
2.93130000E-01  1.12731800E-01  6.87574079E-03
2.93630000E-01  1.06469800E-01  6.94227372E-03
2.94140000E-01  1.11347800E-01  6.94022161E-03
2.94650000E-01  1.09327600E-01  6.92743561E-03
2.95150000E-01  1.02711200E-01  6.92747969E-03
2.95660000E-01  1.09348000E-01  6.90985341E-03
2.96170000E-01  1.09597400E-01  6.96999823E-03
2.96670000E-01  1.05509600E-01  6.92251712E-03
2.97180000E-01  1.21468200E-01  6.94910103E-03
2.97690000E-01  1.04259800E-01  6.94606189E-03
2.98190000E-01  1.04548800E-01  6.94489361E-03
2.98700000E-01  1.13879400E-01  6.93543164E-03
2.99210000E-01  1.03162600E-01  6.92061602E-03
2.99710000E-01  1.08557800E-01  6.91313964E-03
3.00220000E-01  1.02958400E-01  6.89333966E-03
3.00730000E-01  1.04781600E-01  6.94149185E-03
3.01230000E-01  1.06064000E-01  6.86889379E-03
3.01740000E-01  1.08561200E-01  6.86267261E-03
3.02250000E-01  9.81642000E-02  6.84199237E-03
3.02750000E-01  1.06063000E-01  6.85487845E-03
3.03260000E-01  1.01728000E-01  6.88033323E-03
3.03770000E-01  1.06386000E-01  6.80048520E-03
3.04270000E-01  1.08252600E-01  6.81881907E-03
3.04780000E-01  1.02733400E-01  6.89152288E-03
3.05290000E-01  1.08849800E-01  6.88837912E-03
3.05790000E-01  1.02467200E-01  6.92949626E-03
3.06300000E-01  1.00041600E-01  6.93253352E-03
3.06800000E-01  1.14929200E-01  6.94059356E-03
3.07310000E-01  1.04033200E-01  6.94188062E-03
3.07820000E-01  1.00543200E-01  6.94284068E-03
3.08320000E-01  1.18779400E-01  6.99937219E-03
3.08830000E-01  9.82764000E-02  6.98663711E-03
3.09340000E-01  1.13393200E-01  6.97476371E-03
3.09840000E-01  1.09294000E-01  6.98044846E-03
3.10350000E-01  1.09922200E-01  6.99749939E-03
3.10860000E-01  1.08854400E-01  6.96724504E-03
3.11360000E-01  1.04829800E-01  7.01434858E-03
3.11870000E-01  1.00613600E-01  6.99691644E-03
3.12380000E-01  9.67428000E-02  6.97356478E-03
3.12880000E-01  1.10310200E-01  7.02446295E-03
3.13390000E-01  1.00332200E-01  6.98866759E-03
3.13900000E-01  1.19651800E-01  7.02558675E-03
3.14400000E-01  9.93632000E-02  7.00349254E-03
3.14910000E-01  9.02146000E-02  6.99238260E-03
3.15420000E-01  9.94014000E-02  6.99936323E-03
3.15920000E-01  1.11067200E-01  6.99024858E-03
3.16430000E-01  1.06537200E-01  6.98491400E-03
3.16940000E-01  9.14024000E-02  6.96852824E-03
3.17440000E-01  1.05145200E-01  6.98920235E-03
3.17950000E-01  9.74830000E-02  7.04182167E-03
3.18450000E-01  1.12324600E-01  7.03858869E-03
3.18960000E-01  9.96436000E-02  7.02892880E-03
3.19470000E-01  9.76832000E-02  7.01213081E-03
3.19970000E-01  8.75430000E-02  7.09592241E-03
3.20480000E-01  1.01000600E-01  7.04326837E-03
3.20990000E-01  1.17590200E-01  7.09456342E-03
3.21490000E-01  1.02404200E-01  7.08609109E-03
3.22000000E-01  9.47190000E-02  7.11980632E-03
3.22510000E-01  1.01193200E-01  7.13869167E-03
3.23010000E-01  1.11423800E-01  7.16731789E-03
3.23520000E-01  1.17582800E-01  7.19676665E-03
3.24030000E-01  9.59162000E-02  7.14811526E-03
3.24530000E-01  9.72022000E-02  7.18717903E-03
3.25040000E-01  9.93706000E-02  7.20461260E-03
3.25550000E-01  9.61216000E-02  7.22025279E-03
3.26050000E-01  1.02133200E-01  7.22861096E-03
3.26560000E-01  1.08404800E-01  7.24714850E-03
3.27070000E-01  1.06827800E-01  7.23218070E-03
3.27570000E-01  1.04860400E-01  7.22839182E-03
3.28080000E-01  1.08202800E-01  7.22168968E-03
3.28590000E-01  9.90464000E-02  7.22803098E-03
3.29090000E-01  1.09961400E-01  7.21174983E-03
3.29600000E-01  8.71004000E-02  7.24498627E-03
3.30100000E-01  9.61272000E-02  7.19483944E-03
3.30610000E-01  1.00250000E-01  7.22441474E-03
3.31120000E-01  1.09762400E-01  7.21023522E-03
3.31620000E-01  9.48412000E-02  7.24736635E-03
3.32130000E-01  1.03586600E-01  7.22368676E-03
3.32640000E-01  9.74638000E-02  7.24309424E-03
3.33140000E-01  1.15610000E-01  7.25081184E-03
3.33650000E-01  1.04275200E-01  7.22747006E-03
3.34160000E-01  1.03796400E-01  7.27888417E-03
3.34660000E-01  9.98310000E-02  7.27793201E-03
3.35170000E-01  1.09404200E-01  7.27744512E-03
3.35680000E-01  1.06926000E-01  7.29092281E-03
3.36180000E-01  1.04620800E-01  7.31200010E-03
3.36690000E-01  8.96412000E-02  7.30372953E-03
3.37200000E-01  1.12043400E-01  7.28576220E-03
3.37700000E-01  1.14857000E-01  7.31392600E-03
3.38210000E-01  1.10178600E-01  7.31436127E-03
3.38720000E-01  9.49068000E-02  7.33234364E-03
3.39220000E-01  1.00750800E-01  7.33723241E-03
3.39730000E-01  8.97448000E-02  7.32794264E-03
3.40230000E-01  1.03092200E-01  7.36064537E-03
3.40740000E-01  9.51454000E-02  7.34434693E-03
3.41250000E-01  1.01559000E-01  7.35135229E-03
3.41750000E-01  1.10672200E-01  7.36009230E-03
3.42260000E-01  1.15314000E-01  7.38753391E-03
3.42770000E-01  1.04769400E-01  7.32031990E-03
3.43270000E-01  9.85728000E-02  7.40317057E-03
3.43780000E-01  1.02784800E-01  7.39977737E-03
3.44290000E-01  1.11287800E-01  7.36074242E-03
3.44790000E-01  1.04220000E-01  7.39468448E-03
3.45300000E-01  1.10937800E-01  7.42681849E-03
3.45810000E-01  1.00971800E-01  7.37533766E-03
3.46310000E-01  1.02968600E-01  7.41760552E-03
3.46820000E-01  9.55196000E-02  7.38922327E-03
3.47330000E-01  1.15799600E-01  7.45106264E-03
3.47830000E-01  1.04600800E-01  7.41175266E-03
3.48340000E-01  1.08453000E-01  7.40284067E-03
3.48840000E-01  8.77478000E-02  7.46021008E-03
3.49350000E-01  1.05786600E-01  7.38950768E-03
3.49860000E-01  1.13535800E-01  7.27159393E-03
3.50360000E-01  1.00932200E-01  7.25903152E-03
3.50870000E-01  1.04362200E-01  7.23008891E-03
3.51380000E-01  1.19233800E-01  7.11720938E-03
3.51880000E-01  1.07262400E-01  7.13658197E-03
3.52390000E-01  9.02426000E-02  7.05263127E-03
3.52900000E-01  1.03494000E-01  7.00044847E-03
3.53400000E-01  8.30750000E-02  7.07681387E-03
3.53910000E-01  1.03843800E-01  7.13268122E-03
3.54420000E-01  9.97572000E-02  7.16816664E-03
3.54920000E-01  1.11227800E-01  7.12513047E-03
3.55430000E-01  9.45644000E-02  7.16569018E-03
3.55940000E-01  1.00368800E-01  7.24301198E-03
3.56440000E-01  1.09820000E-01  7.17488229E-03
3.56950000E-01  1.05623800E-01  7.18092946E-03
3.57450000E-01  1.14895600E-01  7.23489691E-03
3.57960000E-01  1.05800400E-01  7.16830653E-03
3.58470000E-01  1.04751800E-01  7.19831053E-03
3.58970000E-01  1.05704800E-01  7.24199095E-03
3.59480000E-01  1.08323600E-01  7.24549875E-03
3.59990000E-01  1.21303000E-01  7.22376762E-03
3.60490000E-01  1.02501000E-01  7.22205840E-03
3.61000000E-01  1.20738200E-01  7.23088726E-03
3.61510000E-01  1.09569600E-01  7.28632047E-03
3.62010000E-01  9.88906000E-02  7.16474820E-03
3.62520000E-01  1.02735000E-01  7.26880850E-03
3.63030000E-01  1.00759200E-01  7.28338402E-03
3.63530000E-01  1.05654600E-01  7.23841733E-03
3.64040000E-01  1.00161800E-01  7.29832182E-03
3.64550000E-01  1.05803200E-01  7.27034426E-03
3.65050000E-01  9.25930000E-02  7.29911561E-03
3.65560000E-01  1.17866200E-01  7.31234638E-03
3.66060000E-01  9.33490000E-02  7.33787749E-03
3.66570000E-01  1.07582200E-01  7.34584192E-03
3.67080000E-01  1.10607200E-01  7.27474385E-03
3.67580000E-01  1.09186800E-01  7.32800669E-03
3.68090000E-01  9.52650000E-02  7.37957089E-03
3.68600000E-01  9.55240000E-02  7.37784190E-03
3.69100000E-01  9.88316000E-02  7.40193507E-03
3.69610000E-01  1.04556200E-01  7.45269001E-03
3.70120000E-01  1.16241800E-01  7.40883872E-03
3.70620000E-01  1.01771600E-01  7.39838856E-03
3.71130000E-01  9.72620000E-02  7.49487754E-03
3.71640000E-01  1.08803000E-01  7.49902855E-03
3.72140000E-01  1.06180400E-01  7.54460683E-03
3.72650000E-01  1.12678000E-01  7.49609745E-03
3.73150000E-01  1.03387600E-01  7.61429736E-03
3.73660000E-01  9.28390000E-02  7.67319235E-03
3.74170000E-01  1.06591600E-01  7.61989282E-03
3.74670000E-01  1.11754400E-01  7.64156804E-03
3.75180000E-01  1.03492200E-01  7.75043405E-03
3.75690000E-01  9.96868000E-02  7.72790569E-03
3.76190000E-01  1.06438200E-01  7.76042573E-03
3.76700000E-01  1.08671600E-01  7.83537516E-03
3.77210000E-01  1.02501800E-01  7.83657561E-03
3.77710000E-01  1.00053800E-01  7.86123390E-03
3.78220000E-01  1.11281000E-01  7.89921410E-03
3.78730000E-01  1.10891400E-01  7.96052483E-03
3.79230000E-01  1.04610400E-01  7.94840769E-03
3.79740000E-01  1.03143200E-01  7.97161155E-03
3.80240000E-01  1.07753600E-01  8.03854293E-03
3.80750000E-01  9.78048000E-02  8.08964421E-03
3.81260000E-01  1.01351800E-01  8.07338399E-03
3.81760000E-01  1.27072600E-01  8.13473616E-03
3.82270000E-01  9.79456000E-02  8.16962241E-03
3.82780000E-01  1.03857200E-01  8.21766814E-03
3.83280000E-01  9.72708000E-02  8.20808727E-03
3.83790000E-01  1.06616400E-01  8.27912511E-03
3.84300000E-01  1.11830600E-01  8.32385548E-03
3.84800000E-01  1.00835000E-01  8.33565213E-03
3.85310000E-01  9.05574000E-02  8.37595527E-03
3.85820000E-01  1.23724000E-01  8.46475183E-03
3.86320000E-01  1.06360200E-01  8.42296981E-03
3.86830000E-01  9.24024000E-02  8.44677639E-03
3.87330000E-01  1.05950600E-01  8.85191741E-03
3.87840000E-01  9.95032000E-02  8.53595903E-03
3.88350000E-01  1.13960000E-01  8.53711266E-03
3.88850000E-01  1.05818400E-01  8.67465623E-03
3.89360000E-01  1.10520000E-01  8.66785441E-03
3.89870000E-01  1.11948200E-01  8.66359088E-03
3.90370000E-01  1.10898600E-01  8.70946058E-03
3.90880000E-01  1.02697800E-01  8.78282032E-03
3.91390000E-01  1.02534200E-01  8.83631224E-03
3.91890000E-01  9.68942000E-02  8.83256560E-03
3.92400000E-01  1.04301600E-01  8.87202399E-03
3.92900000E-01  1.07732200E-01  8.95397620E-03
3.93410000E-01  1.01212400E-01  8.96401089E-03
3.93920000E-01  1.14363400E-01  8.95008665E-03
3.94420000E-01  9.54846000E-02  9.06785628E-03
3.94930000E-01  1.14317600E-01  9.06851352E-03
3.95440000E-01  1.03018200E-01  9.11053328E-03
3.95940000E-01  1.16337200E-01  9.15899906E-03
3.96450000E-01  1.02591200E-01  9.14899741E-03
3.96960000E-01  1.11010800E-01  9.26472045E-03
3.97460000E-01  1.05610200E-01  9.22073088E-03
3.97970000E-01  1.19058800E-01  9.33965613E-03
3.98470000E-01  1.11968000E-01  9.40554120E-03
3.98980000E-01  1.00857800E-01  9.33520958E-03
3.99490000E-01  1.07174000E-01  9.46159546E-03
3.99990000E-01  1.07224800E-01  9.52374371E-03
4.00500000E-01  1.13776400E-01  9.58809930E-03
4.01010000E-01  1.00267200E-01  9.56820026E-03
4.01510000E-01  1.06424400E-01  9.67867818E-03
4.02020000E-01  1.07726600E-01  9.70397191E-03
4.02530000E-01  1.33285800E-01  9.72931264E-03
4.03030000E-01  1.19758400E-01  9.68886994E-03
4.03540000E-01  1.07859200E-01  9.82451064E-03
4.04050000E-01  1.04594000E-01  9.98470891E+00
4.04550000E-01  9.99918000E-02  9.78588088E-03
4.05060000E-01  1.18572200E-01  9.90633978E-03
4.05560000E-01  1.20909000E-01  9.85537244E-03
4.06070000E-01  1.16144200E-01  9.87829594E-03
4.06580000E-01  1.28231600E-01  9.95012603E-03
4.07080000E-01  1.05285400E-01  9.92723350E-03
4.07590000E-01  1.23655400E-01  1.00465091E-02
4.08100000E-01  1.27121200E-01  9.93758195E-03
4.08600000E-01  1.08878600E-01  1.01202448E-02
4.09110000E-01  9.62306000E-02  1.00661091E-02
4.09620000E-01  9.74978000E-02  1.00275297E-02
4.10120000E-01  9.54088000E-02  1.01830695E-02
4.10630000E-01  9.03812000E-02  1.01769870E-02
4.11130000E-01  8.96578000E-02  1.02063534E-02
4.11640000E-01  1.07545000E-01  1.01674373E-02
4.12150000E-01  1.03889800E-01  1.02559228E-02
4.12650000E-01  1.04123000E-01  1.01937125E-02
4.13160000E-01  9.38156000E-02  1.02240444E-02
4.13670000E-01  1.07472200E-01  1.01712461E-02
4.14170000E-01  1.04334400E-01  1.03029528E-02
4.14680000E-01  9.54980000E-02  1.03118355E-02
4.15180000E-01  1.05204200E-01  1.01941976E-02
4.15690000E-01  9.64178000E-02  1.04430253E-02
4.16200000E-01  1.04895200E-01  1.03837525E-02
4.16700000E-01  1.01325800E-01  1.03403613E-02
4.17210000E-01  1.18430200E-01  1.04612502E-02
4.17720000E-01  1.13034600E-01  1.04774914E-02
4.18220000E-01  9.63902000E-02  1.05797706E-02
4.18730000E-01  1.15336000E-01  1.04767633E-02
4.19240000E-01  1.08550000E-01  1.06270915E-02
4.19740000E-01  1.24175000E-01  1.06343899E-02
4.20250000E-01  1.20368000E-01  1.06571024E-02
4.20750000E-01  1.17431000E-01  1.06471516E-02
4.21260000E-01  1.08560000E-01  1.08300133E-02
4.21770000E-01  1.20168800E-01  1.08111730E-02
4.22270000E-01  9.78362000E-02  1.07243486E-02
4.22780000E-01  1.01416800E-01  1.09488172E-02
4.23290000E-01  1.08666600E-01  1.08860996E-02
4.23790000E-01  8.39690000E-02  1.09251601E-02
4.24300000E-01  1.00815400E-01  1.10312790E-02
4.24810000E-01  1.11352200E-01  1.11566934E-02
4.25310000E-01  1.21424800E-01  1.12363270E-02
4.25820000E-01  1.04801400E-01  1.11357434E-02
4.26320000E-01  1.03256400E-01  1.13657119E-02
4.26830000E-01  1.07062800E-01  1.14348375E-02
4.27340000E-01  1.05823200E-01  1.14624904E-02
4.27840000E-01  1.15685200E-01  1.15172415E-02
4.28350000E-01  1.06165400E-01  1.16003145E-02
4.28860000E-01  1.01719600E-01  1.17049866E-02
4.29360000E-01  1.00742800E-01  1.16804582E-02
4.29870000E-01  1.31618600E-01  1.18704009E-02
4.30370000E-01  1.06150800E-01  1.18945862E-02
4.30880000E-01  1.10985800E-01  1.19632617E-02
4.31390000E-01  9.71774000E-02  1.19046716E-02
4.31890000E-01  8.91412000E-02  1.22554261E-02
4.32400000E-01  1.12110200E-01  1.21499774E-02
4.32910000E-01  9.35444000E-02  1.22920434E-02
4.33410000E-01  1.07692800E-01  1.24530439E-02
4.33920000E-01  8.82230000E-02  1.25066403E-02
4.34430000E-01  9.80402000E-02  1.25890822E-02
4.34930000E-01  9.88984000E-02  1.26686650E-02
4.35440000E-01  1.12037600E-01  1.29802985E-02


### HEADER:
#
#{
#    "analysis": {},
#    "counters": {
#        "comment": ""
#    },
#    "filename": "Sucrose 8.dat",
#    "history": {
#        "subtraction": {
#            "initial_file": [
#                "A_D8_S_Af11_8_snap_00001",
#                {
#                    "averaged_files": [
#                        [
#                            "D8_S_Af11_8_snap_00001.dat"
#                        ],
#                        [
#                            "D8_S_Af11_8_snap_00002.dat"
#                        ],
#                        [
#                            "D8_S_Af11_8_snap_00003.dat"
#                        ],
#                        [
#                            "D8_S_Af11_8_snap_00004.dat"
#                        ],
#                        [
#                            "D8_S_Af11_8_snap_00005.dat"
#                        ],
#                        [
#                            "D8_S_Af11_8_snap_00006.dat"
#                        ],
#                        [
#                            "D8_S_Af11_8_snap_00007.dat"
#                        ],
#                        [
#                            "D8_S_Af11_8_snap_00008.dat"
#                        ],
#                        [
#                            "D8_S_Af11_8_snap_00009.dat"
#                        ],
#                        [
#                            "D8_S_Af11_8_snap_00010.dat"
#                        ],
#                        [
#                            "D8_S_Af11_8_snap_00011.dat"
#                        ],
#                        [
#                            "D8_S_Af11_8_snap_00012.dat"
#                        ],
#                        [
#                            "D8_S_Af11_8_snap_00013.dat"
#                        ],
#                        [
#                            "D8_S_Af11_8_snap_00014.dat"
#                        ],
#                        [
#                            "D8_S_Af11_8_snap_00015.dat"
#                        ],
#                        [
#                            "D8_S_Af11_8_snap_00016.dat"
#                        ],
#                        [
#                            "D8_S_Af11_8_snap_00017.dat"
#                        ],
#                        [
#                            "D8_S_Af11_8_snap_00018.dat"
#                        ],
#                        [
#                            "D8_S_Af11_8_snap_00019.dat"
#                        ],
#                        [
#                            "D8_S_Af11_8_snap_00020.dat"
#                        ],
#                        [
#                            "D8_S_Af11_8_snap_00021.dat"
#                        ],
#                        [
#                            "D8_S_Af11_8_snap_00022.dat"
#                        ],
#                        [
#                            "D8_S_Af11_8_snap_00023.dat"
#                        ],
#                        [
#                            "D8_S_Af11_8_snap_00024.dat"
#                        ],
#                        [
#                            "D8_S_Af11_8_snap_00025.dat"
#                        ],
#                        [
#                            "D8_S_Af11_8_snap_00026.dat"
#                        ],
#                        [
#                            "D8_S_Af11_8_snap_00027.dat"
#                        ],
#                        [
#                            "D8_S_Af11_8_snap_00028.dat"
#                        ],
#                        [
#                            "D8_S_Af11_8_snap_00029.dat"
#                        ],
#                        [
#                            "D8_S_Af11_8_snap_00030.dat"
#                        ],
#                        [
#                            "D8_S_Af11_8_snap_00031.dat"
#                        ],
#                        [
#                            "D8_S_Af11_8_snap_00032.dat"
#                        ],
#                        [
#                            "D8_S_Af11_8_snap_00033.dat"
#                        ],
#                        [
#                            "D8_S_Af11_8_snap_00034.dat"
#                        ],
#                        [
#                            "D8_S_Af11_8_snap_00035.dat"
#                        ],
#                        [
#                            "D8_S_Af11_8_snap_00036.dat"
#                        ],
#                        [
#                            "D8_S_Af11_8_snap_00037.dat"
#                        ],
#                        [
#                            "D8_S_Af11_8_snap_00038.dat"
#                        ],
#                        [
#                            "D8_S_Af11_8_snap_00039.dat"
#                        ],
#                        [
#                            "D8_S_Af11_8_snap_00040.dat"
#                        ],
#                        [
#                            "D8_S_Af11_8_snap_00041.dat"
#                        ],
#                        [
#                            "D8_S_Af11_8_snap_00042.dat"
#                        ],
#                        [
#                            "D8_S_Af11_8_snap_00043.dat"
#                        ],
#                        [
#                            "D8_S_Af11_8_snap_00044.dat"
#                        ],
#                        [
#                            "D8_S_Af11_8_snap_00045.dat"
#                        ],
#                        [
#                            "D8_S_Af11_8_snap_00046.dat"
#                        ],
#                        [
#                            "D8_S_Af11_8_snap_00047.dat"
#                        ],
#                        [
#                            "D8_S_Af11_8_snap_00048.dat"
#                        ],
#                        [
#                            "D8_S_Af11_8_snap_00049.dat"
#                        ],
#                        [
#                            "D8_S_Af11_8_snap_00050.dat"
#                        ]
#                    ]
#                }
#            ],
#            "subtracted_file": [
#                "A_D5_Sucrose_snap_00001",
#                {
#                    "averaged_files": [
#                        [
#                            "D5_Sucrose_snap_00001.dat"
#                        ],
#                        [
#                            "D5_Sucrose_snap_00002.dat"
#                        ],
#                        [
#                            "D5_Sucrose_snap_00003.dat"
#                        ],
#                        [
#                            "D5_Sucrose_snap_00004.dat"
#                        ],
#                        [
#                            "D5_Sucrose_snap_00005.dat"
#                        ],
#                        [
#                            "D5_Sucrose_snap_00006.dat"
#                        ],
#                        [
#                            "D5_Sucrose_snap_00007.dat"
#                        ],
#                        [
#                            "D5_Sucrose_snap_00008.dat"
#                        ],
#                        [
#                            "D5_Sucrose_snap_00009.dat"
#                        ],
#                        [
#                            "D5_Sucrose_snap_00010.dat"
#                        ],
#                        [
#                            "D5_Sucrose_snap_00011.dat"
#                        ],
#                        [
#                            "D5_Sucrose_snap_00012.dat"
#                        ],
#                        [
#                            "D5_Sucrose_snap_00013.dat"
#                        ],
#                        [
#                            "D5_Sucrose_snap_00014.dat"
#                        ],
#                        [
#                            "D5_Sucrose_snap_00015.dat"
#                        ],
#                        [
#                            "D5_Sucrose_snap_00016.dat"
#                        ],
#                        [
#                            "D5_Sucrose_snap_00017.dat"
#                        ],
#                        [
#                            "D5_Sucrose_snap_00018.dat"
#                        ],
#                        [
#                            "D5_Sucrose_snap_00019.dat"
#                        ],
#                        [
#                            "D5_Sucrose_snap_00020.dat"
#                        ],
#                        [
#                            "D5_Sucrose_snap_00021.dat"
#                        ],
#                        [
#                            "D5_Sucrose_snap_00022.dat"
#                        ],
#                        [
#                            "D5_Sucrose_snap_00023.dat"
#                        ],
#                        [
#                            "D5_Sucrose_snap_00024.dat"
#                        ],
#                        [
#                            "D5_Sucrose_snap_00025.dat"
#                        ],
#                        [
#                            "D5_Sucrose_snap_00026.dat"
#                        ],
#                        [
#                            "D5_Sucrose_snap_00027.dat"
#                        ],
#                        [
#                            "D5_Sucrose_snap_00028.dat"
#                        ],
#                        [
#                            "D5_Sucrose_snap_00029.dat"
#                        ],
#                        [
#                            "D5_Sucrose_snap_00030.dat"
#                        ],
#                        [
#                            "D5_Sucrose_snap_00031.dat"
#                        ],
#                        [
#                            "D5_Sucrose_snap_00032.dat"
#                        ],
#                        [
#                            "D5_Sucrose_snap_00033.dat"
#                        ],
#                        [
#                            "D5_Sucrose_snap_00034.dat"
#                        ],
#                        [
#                            "D5_Sucrose_snap_00035.dat"
#                        ],
#                        [
#                            "D5_Sucrose_snap_00036.dat"
#                        ],
#                        [
#                            "D5_Sucrose_snap_00037.dat"
#                        ],
#                        [
#                            "D5_Sucrose_snap_00038.dat"
#                        ],
#                        [
#                            "D5_Sucrose_snap_00039.dat"
#                        ],
#                        [
#                            "D5_Sucrose_snap_00040.dat"
#                        ],
#                        [
#                            "D5_Sucrose_snap_00041.dat"
#                        ],
#                        [
#                            "D5_Sucrose_snap_00042.dat"
#                        ],
#                        [
#                            "D5_Sucrose_snap_00043.dat"
#                        ],
#                        [
#                            "D5_Sucrose_snap_00044.dat"
#                        ],
#                        [
#                            "D5_Sucrose_snap_00045.dat"
#                        ],
#                        [
#                            "D5_Sucrose_snap_00046.dat"
#                        ],
#                        [
#                            "D5_Sucrose_snap_00047.dat"
#                        ],
#                        [
#                            "D5_Sucrose_snap_00048.dat"
#                        ],
#                        [
#                            "D5_Sucrose_snap_00049.dat"
#                        ],
#                        [
#                            "D5_Sucrose_snap_00050.dat"
#                        ]
#                    ]
#                }
#            ]
#        }
#    }
#}
```
