## Supplementary material for "LEA_4 motifs function alone and in conjunction with synergistic cosolutes to protect a labile enzyme during desiccation": File S1: Sucrose 8.out

```
####      G N O M             Version 5.0 (r14832)      ####

                                               Tue Apr  4 14:01:17 2023


           ####      Configuration                                 ####


    System Type:                   arbitrary monodisperse (job = 0)

    Minimum characteristic size:         0.0000

    Maximum characteristic size:        10.0000

    rad56:                               0.0000

    Force 0.0 at r = rmin:                  yes

    Force 0.0 at r = rmax:                  yes

    Initial alpha:                       0.0000

    Initial random seed:    1048742825162578676

    Points in real space:                   232


    Input  1:                      Sucrose 8.dat

    First data point used:                    1

    Last data point used:                   842

    Scaling coefficient:             0.1000E+01

    Experimental setup:            point collimation


           ####      Results                                       ####


    Parameter    DISCRP  OSCILL  STABIL  SYSDEV  POSITV  VALCEN  SMOOTH

    Weight        1.000   3.000   3.000   3.000   1.000   1.000   1.000

    Sigma         0.300   0.600   0.120   0.120   0.120   0.120   0.600

    Ideal         0.700   1.100   0.000   1.000   1.000   0.950   0.000

    Current       1.631   1.213   0.110   0.369   1.000   0.842   2.483

               --------------------------------------------------------

    Estimate      0.000   0.965   0.430   0.000   1.000   0.445   0.000


    Angular range:                       0.0094 to       0.4354

    Reciprocal space Rg:             0.3310E+01

    Reciprocal space I(0):           0.1535E+00


    Real space range:                    0.0000 to      10.0000

    Real space Rg:                   0.3310E+01 +-   0.2705E-01

    Real space I(0):                 0.1535E+00 +-   0.6925E-03


    Highest ALPHA (theor):           0.6362E+01

    Current ALPHA:                   0.6413E+01


    Total Estimate:                      0.4332 (a SUSPICIOUS solution)


           ####      Experimental Data and Fit                     ####


      S          J EXP       ERROR       J REG       I REG


   0.000000E+00                                                0.153487E+00

   0.493684E-03                                                0.153487E+00

   0.987368E-03                                                0.153486E+00

   0.148105E-02                                                0.153486E+00

   0.197474E-02                                                0.153485E+00

   0.246842E-02                                                0.153483E+00

   0.296211E-02                                                0.153482E+00

   0.345579E-02                                                0.153480E+00

   0.394947E-02                                                0.153478E+00

   0.444316E-02                                                0.153476E+00

   0.493684E-02                                                0.153473E+00

   0.543053E-02                                                0.153470E+00

   0.592421E-02                                                0.153467E+00

   0.641789E-02                                                0.153464E+00

   0.691158E-02                                                0.153460E+00

   0.740526E-02                                                0.153456E+00

   0.789895E-02                                                0.153452E+00

   0.839263E-02                                                0.153447E+00

   0.888632E-02                                                0.153443E+00

   0.938000E-02  -0.120889E+01   0.408287E+01   0.153438E+00   0.153438E+00

   0.988000E-02   0.112571E+00   0.206013E+01   0.153432E+00   0.153432E+00

   0.103900E-01  -0.332158E+00   0.180342E+01   0.153426E+00   0.153426E+00

   0.109000E-01  -0.501454E-01   0.127765E+01   0.153420E+00   0.153420E+00

   0.114000E-01   0.258163E+00   0.839200E+00   0.153414E+00   0.153414E+00

   0.119100E-01   0.398127E+00   0.572307E+00   0.153407E+00   0.153407E+00

   0.124200E-01   0.233414E+00   0.450272E+00   0.153400E+00   0.153400E+00

   0.129200E-01   0.427062E+00   0.331786E+00   0.153393E+00   0.153393E+00

   0.134300E-01   0.248416E+00   0.234971E+00   0.153386E+00   0.153386E+00

   0.139400E-01   0.434729E+00   0.167507E+00   0.153378E+00   0.153378E+00

   0.144400E-01   0.253535E+00   0.132459E+00   0.153370E+00   0.153370E+00

   0.149500E-01   0.262068E+00   0.109311E+00   0.153362E+00   0.153362E+00

   0.154600E-01   0.319548E+00   0.831255E-01   0.153353E+00   0.153353E+00

   0.159600E-01   0.268064E+00   0.748345E-01   0.153344E+00   0.153344E+00

   0.164700E-01   0.264882E+00   0.608241E-01   0.153335E+00   0.153335E+00

   0.169800E-01   0.293542E+00   0.573650E-01   0.153325E+00   0.153325E+00

   0.174800E-01   0.327578E+00   0.511957E-01   0.153316E+00   0.153316E+00

   0.179900E-01   0.231162E+00   0.446787E-01   0.153306E+00   0.153306E+00

   0.185000E-01   0.239282E+00   0.425127E-01   0.153295E+00   0.153295E+00

   0.190000E-01   0.251824E+00   0.396014E-01   0.153285E+00   0.153285E+00

   0.195100E-01   0.272783E+00   0.382207E-01   0.153274E+00   0.153274E+00

   0.200200E-01   0.191750E+00   0.364045E-01   0.153262E+00   0.153262E+00

   0.205200E-01   0.296199E+00   0.349325E-01   0.153251E+00   0.153251E+00

   0.210300E-01   0.308434E+00   0.340719E-01   0.153239E+00   0.153239E+00

   0.215400E-01   0.218231E+00   0.323589E-01   0.153227E+00   0.153227E+00

   0.220400E-01   0.207796E+00   0.315949E-01   0.153215E+00   0.153215E+00

   0.225500E-01   0.249119E+00   0.308814E-01   0.153202E+00   0.153202E+00

   0.230600E-01   0.172015E+00   0.297999E-01   0.153189E+00   0.153189E+00

   0.235600E-01   0.271618E+00   0.291379E-01   0.153176E+00   0.153176E+00

   0.240700E-01   0.251936E+00   0.286208E-01   0.153162E+00   0.153162E+00

   0.245800E-01   0.239112E+00   0.280782E-01   0.153149E+00   0.153149E+00

   0.250900E-01   0.192474E+00   0.270254E-01   0.153134E+00   0.153134E+00

   0.255900E-01   0.235658E+00   0.267715E-01   0.153120E+00   0.153120E+00

   0.261000E-01   0.261390E+00   0.266580E-01   0.153105E+00   0.153105E+00

   0.266100E-01   0.208457E+00   0.255799E-01   0.153090E+00   0.153090E+00

   0.271100E-01   0.221025E+00   0.254218E-01   0.153075E+00   0.153075E+00

   0.276200E-01   0.165015E+00   0.249991E-01   0.153060E+00   0.153060E+00

   0.281300E-01   0.197408E+00   0.242491E-01   0.153044E+00   0.153044E+00

   0.286300E-01   0.207320E+00   0.240200E-01   0.153028E+00   0.153028E+00

   0.291400E-01   0.251513E+00   0.239851E-01   0.153012E+00   0.153012E+00

   0.296500E-01   0.241176E+00   0.232489E-01   0.152995E+00   0.152995E+00

   0.301500E-01   0.230448E+00   0.228972E-01   0.152978E+00   0.152978E+00

   0.306600E-01   0.220234E+00   0.229713E-01   0.152961E+00   0.152961E+00

   0.311700E-01   0.186565E+00   0.222101E-01   0.152943E+00   0.152943E+00

   0.316700E-01   0.209096E+00   0.221213E-01   0.152926E+00   0.152926E+00

   0.321800E-01   0.192788E+00   0.217910E-01   0.152908E+00   0.152908E+00

   0.326900E-01   0.221894E+00   0.213904E-01   0.152889E+00   0.152889E+00

   0.331900E-01   0.178903E+00   0.212219E-01   0.152871E+00   0.152871E+00

   0.337000E-01   0.190222E+00   0.209271E-01   0.152852E+00   0.152852E+00

   0.342100E-01   0.210600E+00   0.209051E-01   0.152832E+00   0.152832E+00

   0.347100E-01   0.223661E+00   0.205824E-01   0.152813E+00   0.152813E+00

   0.352200E-01   0.189102E+00   0.200719E-01   0.152793E+00   0.152793E+00

   0.357300E-01   0.180261E+00   0.202994E-01   0.152773E+00   0.152773E+00

   0.362300E-01   0.190500E+00   0.201820E-01   0.152753E+00   0.152753E+00

   0.367400E-01   0.165636E+00   0.195211E-01   0.152732E+00   0.152732E+00

   0.372500E-01   0.192216E+00   0.195807E-01   0.152711E+00   0.152711E+00

   0.377500E-01   0.190355E+00   0.194853E-01   0.152690E+00   0.152690E+00

   0.382600E-01   0.233289E+00   0.192522E-01   0.152669E+00   0.152669E+00

   0.387700E-01   0.170449E+00   0.189006E-01   0.152647E+00   0.152647E+00

   0.392700E-01   0.207790E+00   0.189125E-01   0.152625E+00   0.152625E+00

   0.397800E-01   0.212720E+00   0.186063E-01   0.152603E+00   0.152603E+00

   0.402900E-01   0.191172E+00   0.183361E-01   0.152580E+00   0.152580E+00

   0.408000E-01   0.173537E+00   0.184309E-01   0.152557E+00   0.152557E+00

   0.413000E-01   0.234103E+00   0.179871E-01   0.152534E+00   0.152534E+00

   0.418100E-01   0.216000E+00   0.178880E-01   0.152510E+00   0.152510E+00

   0.423200E-01   0.193942E+00   0.178428E-01   0.152486E+00   0.152486E+00

   0.428200E-01   0.203933E+00   0.176457E-01   0.152463E+00   0.152463E+00

   0.433300E-01   0.208821E+00   0.176776E-01   0.152438E+00   0.152438E+00

   0.438400E-01   0.196376E+00   0.172293E-01   0.152414E+00   0.152414E+00

   0.443400E-01   0.203251E+00   0.170014E-01   0.152389E+00   0.152389E+00

   0.448500E-01   0.157486E+00   0.168922E-01   0.152364E+00   0.152364E+00

   0.453600E-01   0.189185E+00   0.165783E-01   0.152338E+00   0.152338E+00

   0.458600E-01   0.176969E+00   0.164582E-01   0.152313E+00   0.152313E+00

   0.463700E-01   0.182537E+00   0.164233E-01   0.152287E+00   0.152287E+00

   0.468800E-01   0.197070E+00   0.163065E-01   0.152260E+00   0.152260E+00

   0.473800E-01   0.200717E+00   0.161244E-01   0.152234E+00   0.152234E+00

   0.478900E-01   0.195311E+00   0.163419E-01   0.152207E+00   0.152207E+00

   0.484000E-01   0.220039E+00   0.159447E-01   0.152180E+00   0.152180E+00

   0.489000E-01   0.193878E+00   0.159491E-01   0.152153E+00   0.152153E+00

   0.494100E-01   0.188407E+00   0.159331E-01   0.152125E+00   0.152125E+00

   0.499200E-01   0.189435E+00   0.157308E-01   0.152097E+00   0.152097E+00

   0.504200E-01   0.158020E+00   0.157708E-01   0.152069E+00   0.152069E+00

   0.509300E-01   0.218003E+00   0.156463E-01   0.152040E+00   0.152040E+00

   0.514400E-01   0.192916E+00   0.155594E-01   0.152012E+00   0.152012E+00

   0.519400E-01   0.193299E+00   0.154654E-01   0.151983E+00   0.151983E+00

   0.524500E-01   0.210271E+00   0.153407E-01   0.151953E+00   0.151953E+00

   0.529600E-01   0.186883E+00   0.152838E-01   0.151924E+00   0.151924E+00

   0.534600E-01   0.207877E+00   0.151442E-01   0.151894E+00   0.151894E+00

   0.539700E-01   0.181626E+00   0.151588E-01   0.151864E+00   0.151864E+00

   0.544800E-01   0.189608E+00   0.149496E-01   0.151833E+00   0.151833E+00

   0.549800E-01   0.195070E+00   0.148873E-01   0.151803E+00   0.151803E+00

   0.554900E-01   0.181749E+00   0.148541E-01   0.151772E+00   0.151772E+00

   0.560000E-01   0.196197E+00   0.148049E-01   0.151740E+00   0.151740E+00

   0.565000E-01   0.197855E+00   0.147372E-01   0.151709E+00   0.151709E+00

   0.570100E-01   0.179022E+00   0.146416E-01   0.151677E+00   0.151677E+00

   0.575200E-01   0.168457E+00   0.143260E-01   0.151645E+00   0.151645E+00

   0.580300E-01   0.180556E+00   0.145104E-01   0.151612E+00   0.151612E+00

   0.585300E-01   0.181776E+00   0.141736E-01   0.151580E+00   0.151580E+00

   0.590400E-01   0.171377E+00   0.143148E-01   0.151547E+00   0.151547E+00

   0.595500E-01   0.197933E+00   0.142426E-01   0.151513E+00   0.151513E+00

   0.600500E-01   0.181155E+00   0.140650E-01   0.151480E+00   0.151480E+00

   0.605600E-01   0.206890E+00   0.140735E-01   0.151446E+00   0.151446E+00

   0.610700E-01   0.192823E+00   0.140677E-01   0.151412E+00   0.151412E+00

   0.615700E-01   0.183019E+00   0.138824E-01   0.151378E+00   0.151378E+00

   0.620800E-01   0.193765E+00   0.138620E-01   0.151344E+00   0.151344E+00

   0.625900E-01   0.182437E+00   0.137710E-01   0.151308E+00   0.151308E+00

   0.630900E-01   0.180045E+00   0.137216E-01   0.151274E+00   0.151274E+00

   0.636000E-01   0.176412E+00   0.137398E-01   0.151238E+00   0.151238E+00

   0.641100E-01   0.208081E+00   0.137704E-01   0.151202E+00   0.151202E+00

   0.646100E-01   0.183540E+00   0.134101E-01   0.151167E+00   0.151167E+00

   0.651200E-01   0.203929E+00   0.135046E-01   0.151130E+00   0.151130E+00

   0.656300E-01   0.186239E+00   0.134756E-01   0.151094E+00   0.151094E+00

   0.661300E-01   0.168089E+00   0.133104E-01   0.151057E+00   0.151057E+00

   0.666400E-01   0.181266E+00   0.133538E-01   0.151020E+00   0.151020E+00

   0.671500E-01   0.187636E+00   0.132733E-01   0.150983E+00   0.150983E+00

   0.676500E-01   0.183408E+00   0.131247E-01   0.150946E+00   0.150946E+00

   0.681600E-01   0.179260E+00   0.131437E-01   0.150907E+00   0.150907E+00

   0.686700E-01   0.187862E+00   0.131025E-01   0.150869E+00   0.150869E+00

   0.691700E-01   0.183668E+00   0.131084E-01   0.150831E+00   0.150831E+00

   0.696800E-01   0.167180E+00   0.129705E-01   0.150792E+00   0.150792E+00

   0.701900E-01   0.164130E+00   0.128526E-01   0.150753E+00   0.150753E+00

   0.706900E-01   0.195511E+00   0.128442E-01   0.150714E+00   0.150714E+00

   0.712000E-01   0.194665E+00   0.128256E-01   0.150675E+00   0.150675E+00

   0.717100E-01   0.183402E+00   0.126793E-01   0.150635E+00   0.150635E+00

   0.722100E-01   0.180039E+00   0.125809E-01   0.150595E+00   0.150595E+00

   0.727200E-01   0.177988E+00   0.126280E-01   0.150555E+00   0.150555E+00

   0.732300E-01   0.176938E+00   0.124829E-01   0.150514E+00   0.150514E+00

   0.737300E-01   0.164536E+00   0.124581E-01   0.150474E+00   0.150474E+00

   0.742400E-01   0.174930E+00   0.125666E-01   0.150432E+00   0.150432E+00

   0.747500E-01   0.187909E+00   0.123446E-01   0.150391E+00   0.150391E+00

   0.752600E-01   0.179030E+00   0.123637E-01   0.150349E+00   0.150349E+00

   0.757600E-01   0.170423E+00   0.122950E-01   0.150307E+00   0.150307E+00

   0.762700E-01   0.155721E+00   0.122397E-01   0.150265E+00   0.150265E+00

   0.767800E-01   0.178715E+00   0.122310E-01   0.150222E+00   0.150222E+00

   0.772800E-01   0.142167E+00   0.121624E-01   0.150180E+00   0.150180E+00

   0.777900E-01   0.169829E+00   0.121220E-01   0.150137E+00   0.150137E+00

   0.783000E-01   0.170805E+00   0.120661E-01   0.150093E+00   0.150093E+00

   0.788000E-01   0.203356E+00   0.120419E-01   0.150051E+00   0.150051E+00

   0.793100E-01   0.167550E+00   0.120518E-01   0.150006E+00   0.150006E+00

   0.798200E-01   0.175635E+00   0.119519E-01   0.149962E+00   0.149962E+00

   0.803200E-01   0.166143E+00   0.118842E-01   0.149918E+00   0.149918E+00

   0.808300E-01   0.145622E+00   0.118876E-01   0.149874E+00   0.149874E+00

   0.813400E-01   0.179415E+00   0.118568E-01   0.149829E+00   0.149829E+00

   0.818400E-01   0.158883E+00   0.117253E-01   0.149784E+00   0.149784E+00

   0.823500E-01   0.183056E+00   0.117828E-01   0.149738E+00   0.149738E+00

   0.828600E-01   0.210987E+00   0.117192E-01   0.149692E+00   0.149692E+00

   0.833600E-01   0.173441E+00   0.115071E-01   0.149647E+00   0.149647E+00

   0.838700E-01   0.167998E+00   0.115696E-01   0.149601E+00   0.149601E+00

   0.843800E-01   0.161089E+00   0.115391E-01   0.149554E+00   0.149554E+00

   0.848800E-01   0.170062E+00   0.114065E-01   0.149508E+00   0.149508E+00

   0.853900E-01   0.169363E+00   0.116005E-01   0.149461E+00   0.149461E+00

   0.859000E-01   0.187873E+00   0.117045E-01   0.149413E+00   0.149413E+00

   0.864000E-01   0.181446E+00   0.117078E-01   0.149367E+00   0.149367E+00

   0.869100E-01   0.156065E+00   0.118470E-01   0.149319E+00   0.149319E+00

   0.874200E-01   0.172914E+00   0.121345E-01   0.149270E+00   0.149270E+00

   0.879200E-01   0.182057E+00   0.121408E-01   0.149223E+00   0.149223E+00

   0.884300E-01   0.161543E+00   0.121894E-01   0.149174E+00   0.149174E+00

   0.889400E-01   0.166260E+00   0.123616E-01   0.149125E+00   0.149125E+00

   0.894400E-01   0.157300E+00   0.123517E-01   0.149076E+00   0.149076E+00

   0.899500E-01   0.162451E+00   0.123715E-01   0.149027E+00   0.149027E+00

   0.904600E-01   0.180183E+00   0.124049E-01   0.148977E+00   0.148977E+00

   0.909600E-01   0.187750E+00   0.125682E-01   0.148928E+00   0.148928E+00

   0.914700E-01   0.179068E+00   0.126399E-01   0.148877E+00   0.148877E+00

   0.919800E-01   0.149861E+00   0.125790E-01   0.148827E+00   0.148827E+00

   0.924800E-01   0.167181E+00   0.127182E-01   0.148777E+00   0.148777E+00

   0.929900E-01   0.199956E+00   0.127362E-01   0.148726E+00   0.148726E+00

   0.935000E-01   0.168318E+00   0.126757E-01   0.148674E+00   0.148674E+00

   0.940100E-01   0.160418E+00   0.127415E-01   0.148623E+00   0.148623E+00

   0.945100E-01   0.153173E+00   0.129298E-01   0.148572E+00   0.148572E+00

   0.950200E-01   0.168122E+00   0.128199E-01   0.148520E+00   0.148520E+00

   0.955300E-01   0.172731E+00   0.127703E-01   0.148467E+00   0.148467E+00

   0.960300E-01   0.176801E+00   0.129042E-01   0.148415E+00   0.148415E+00

   0.965400E-01   0.166466E+00   0.127543E-01   0.148363E+00   0.148363E+00

   0.970500E-01   0.164253E+00   0.126687E-01   0.148309E+00   0.148309E+00

   0.975500E-01   0.169055E+00   0.128320E-01   0.148257E+00   0.148257E+00

   0.980600E-01   0.169656E+00   0.126827E-01   0.148203E+00   0.148203E+00

   0.985700E-01   0.169014E+00   0.127003E-01   0.148149E+00   0.148149E+00

   0.990700E-01   0.167051E+00   0.124562E-01   0.148096E+00   0.148096E+00

   0.995800E-01   0.154101E+00   0.123174E-01   0.148042E+00   0.148042E+00

   0.100090E+00   0.139079E+00   0.122925E-01   0.147987E+00   0.147987E+00

   0.100590E+00   0.158689E+00   0.120414E-01   0.147933E+00   0.147933E+00

   0.101100E+00   0.168250E+00   0.118498E-01   0.147878E+00   0.147878E+00

   0.101610E+00   0.152466E+00   0.117910E-01   0.147822E+00   0.147822E+00

   0.102110E+00   0.158782E+00   0.116562E-01   0.147767E+00   0.147767E+00

   0.102620E+00   0.181445E+00   0.115974E-01   0.147711E+00   0.147711E+00

   0.103130E+00   0.170038E+00   0.115736E-01   0.147655E+00   0.147655E+00

   0.103630E+00   0.182244E+00   0.114562E-01   0.147600E+00   0.147600E+00

   0.104140E+00   0.169259E+00   0.113176E-01   0.147543E+00   0.147543E+00

   0.104650E+00   0.162105E+00   0.113898E-01   0.147486E+00   0.147486E+00

   0.105150E+00   0.137579E+00   0.112844E-01   0.147430E+00   0.147430E+00

   0.105660E+00   0.183461E+00   0.111326E-01   0.147372E+00   0.147372E+00

   0.106170E+00   0.154942E+00   0.112254E-01   0.147314E+00   0.147314E+00

   0.106670E+00   0.174605E+00   0.111584E-01   0.147258E+00   0.147258E+00

   0.107180E+00   0.154432E+00   0.111795E-01   0.147199E+00   0.147199E+00

   0.107690E+00   0.170908E+00   0.110594E-01   0.147141E+00   0.147141E+00

   0.108190E+00   0.175176E+00   0.109742E-01   0.147083E+00   0.147083E+00

   0.108700E+00   0.161408E+00   0.110393E-01   0.147024E+00   0.147024E+00

   0.109210E+00   0.146695E+00   0.109970E-01   0.146965E+00   0.146965E+00

   0.109710E+00   0.175511E+00   0.109790E-01   0.146906E+00   0.146906E+00

   0.110220E+00   0.115615E+00   0.110257E-01   0.146847E+00   0.146847E+00

   0.110730E+00   0.162261E+00   0.109834E-01   0.146787E+00   0.146787E+00

   0.111230E+00   0.171860E+00   0.110538E-01   0.146728E+00   0.146728E+00

   0.111740E+00   0.162587E+00   0.109180E-01   0.146667E+00   0.146667E+00

   0.112250E+00   0.164527E+00   0.109583E-01   0.146606E+00   0.146606E+00

   0.112750E+00   0.170039E+00   0.108763E-01   0.146546E+00   0.146546E+00

   0.113260E+00   0.159205E+00   0.108402E-01   0.146485E+00   0.146485E+00

   0.113770E+00   0.155886E+00   0.107417E-01   0.146424E+00   0.146424E+00

   0.114280E+00   0.149967E+00   0.106877E-01   0.146362E+00   0.146362E+00

   0.114780E+00   0.153736E+00   0.107214E-01   0.146301E+00   0.146301E+00

   0.115290E+00   0.164044E+00   0.106507E-01   0.146239E+00   0.146239E+00

   0.115800E+00   0.146031E+00   0.106232E-01   0.146177E+00   0.146177E+00

   0.116300E+00   0.153955E+00   0.105215E-01   0.146115E+00   0.146115E+00

   0.116810E+00   0.149472E+00   0.105166E-01   0.146052E+00   0.146052E+00

   0.117320E+00   0.148785E+00   0.104816E-01   0.145989E+00   0.145989E+00

   0.117820E+00   0.166272E+00   0.104495E-01   0.145927E+00   0.145927E+00

   0.118330E+00   0.172095E+00   0.104374E-01   0.145863E+00   0.145863E+00

   0.118840E+00   0.162919E+00   0.103527E-01   0.145799E+00   0.145799E+00

   0.119340E+00   0.146708E+00   0.103463E-01   0.145736E+00   0.145736E+00

   0.119850E+00   0.163936E+00   0.102625E-01   0.145672E+00   0.145672E+00

   0.120360E+00   0.152970E+00   0.102977E-01   0.145607E+00   0.145607E+00

   0.120860E+00   0.149047E+00   0.102692E-01   0.145544E+00   0.145544E+00

   0.121370E+00   0.145814E+00   0.101688E-01   0.145478E+00   0.145478E+00

   0.121880E+00   0.129414E+00   0.101451E-01   0.145413E+00   0.145413E+00

   0.122380E+00   0.147760E+00   0.101875E-01   0.145349E+00   0.145349E+00

   0.122890E+00   0.154931E+00   0.100315E-01   0.145283E+00   0.145283E+00

   0.123400E+00   0.164888E+00   0.100899E-01   0.145217E+00   0.145217E+00

   0.123900E+00   0.153717E+00   0.100136E-01   0.145152E+00   0.145152E+00

   0.124410E+00   0.152814E+00   0.997177E-02   0.145085E+00   0.145085E+00

   0.124920E+00   0.141680E+00   0.100171E-01   0.145018E+00   0.145018E+00

   0.125420E+00   0.157742E+00   0.988861E-02   0.144953E+00   0.144953E+00

   0.125930E+00   0.151288E+00   0.985216E-02   0.144886E+00   0.144886E+00

   0.126440E+00   0.129341E+00   0.987938E-02   0.144818E+00   0.144818E+00

   0.126940E+00   0.150176E+00   0.981495E-02   0.144752E+00   0.144752E+00

   0.127450E+00   0.151567E+00   0.985376E-02   0.144684E+00   0.144684E+00

   0.127960E+00   0.155447E+00   0.982269E-02   0.144616E+00   0.144616E+00

   0.128460E+00   0.136645E+00   0.975015E-02   0.144548E+00   0.144548E+00

   0.128970E+00   0.150644E+00   0.971989E-02   0.144480E+00   0.144480E+00

   0.129480E+00   0.153475E+00   0.973607E-02   0.144411E+00   0.144411E+00

   0.129980E+00   0.132830E+00   0.965783E-02   0.144343E+00   0.144343E+00

   0.130490E+00   0.139954E+00   0.959710E-02   0.144274E+00   0.144274E+00

   0.131000E+00   0.140596E+00   0.960288E-02   0.144204E+00   0.144204E+00

   0.131500E+00   0.157182E+00   0.951100E-02   0.144136E+00   0.144136E+00

   0.132010E+00   0.149534E+00   0.955361E-02   0.144066E+00   0.144066E+00

   0.132520E+00   0.139073E+00   0.951205E-02   0.143995E+00   0.143995E+00

   0.133020E+00   0.148997E+00   0.939604E-02   0.143926E+00   0.143926E+00

   0.133530E+00   0.143431E+00   0.936549E-02   0.143856E+00   0.143856E+00

   0.134040E+00   0.146439E+00   0.932907E-02   0.143785E+00   0.143785E+00

   0.134540E+00   0.150812E+00   0.926948E-02   0.143715E+00   0.143715E+00

   0.135050E+00   0.136919E+00   0.928696E-02   0.143643E+00   0.143643E+00

   0.135560E+00   0.139595E+00   0.924852E-02   0.143572E+00   0.143572E+00

   0.136060E+00   0.152323E+00   0.923056E-02   0.143501E+00   0.143501E+00

   0.136570E+00   0.144756E+00   0.921661E-02   0.143429E+00   0.143429E+00

   0.137080E+00   0.143993E+00   0.918668E-02   0.143357E+00   0.143357E+00

   0.137580E+00   0.159592E+00   0.915377E-02   0.143286E+00   0.143286E+00

   0.138090E+00   0.150339E+00   0.914908E-02   0.143213E+00   0.143213E+00

   0.138600E+00   0.154495E+00   0.912705E-02   0.143140E+00   0.143140E+00

   0.139110E+00   0.129511E+00   0.912411E-02   0.143067E+00   0.143067E+00

   0.139610E+00   0.156420E+00   0.913723E-02   0.142995E+00   0.142995E+00

   0.140120E+00   0.150951E+00   0.903973E-02   0.142921E+00   0.142921E+00

   0.140630E+00   0.142020E+00   0.905640E-02   0.142847E+00   0.142847E+00

   0.141130E+00   0.151473E+00   0.900012E-02   0.142775E+00   0.142775E+00

   0.141640E+00   0.140309E+00   0.897909E-02   0.142700E+00   0.142700E+00

   0.142150E+00   0.149398E+00   0.897615E-02   0.142626E+00   0.142626E+00

   0.142650E+00   0.147908E+00   0.902939E-02   0.142552E+00   0.142552E+00

   0.143160E+00   0.144406E+00   0.893825E-02   0.142477E+00   0.142477E+00

   0.143670E+00   0.141029E+00   0.887818E-02   0.142402E+00   0.142402E+00

   0.144170E+00   0.145464E+00   0.887395E-02   0.142328E+00   0.142328E+00

   0.144680E+00   0.133831E+00   0.889076E-02   0.142252E+00   0.142252E+00

   0.145190E+00   0.131888E+00   0.885935E-02   0.142177E+00   0.142177E+00

   0.145690E+00   0.148270E+00   0.879462E-02   0.142102E+00   0.142102E+00

   0.146200E+00   0.150736E+00   0.879385E-02   0.142026E+00   0.142026E+00

   0.146710E+00   0.124426E+00   0.882555E-02   0.141949E+00   0.141949E+00

   0.147210E+00   0.144071E+00   0.870940E-02   0.141874E+00   0.141874E+00

   0.147720E+00   0.135662E+00   0.874320E-02   0.141797E+00   0.141797E+00

   0.148230E+00   0.134140E+00   0.878083E-02   0.141720E+00   0.141720E+00

   0.148730E+00   0.149241E+00   0.869021E-02   0.141644E+00   0.141644E+00

   0.149240E+00   0.139629E+00   0.873439E-02   0.141566E+00   0.141566E+00

   0.149750E+00   0.137775E+00   0.872819E-02   0.141488E+00   0.141488E+00

   0.150250E+00   0.133120E+00   0.869938E-02   0.141412E+00   0.141412E+00

   0.150760E+00   0.130610E+00   0.864355E-02   0.141334E+00   0.141334E+00

   0.151270E+00   0.138317E+00   0.863381E-02   0.141255E+00   0.141255E+00

   0.151770E+00   0.147333E+00   0.857385E-02   0.141178E+00   0.141178E+00

   0.152280E+00   0.129003E+00   0.856732E-02   0.141099E+00   0.141099E+00

   0.152790E+00   0.142438E+00   0.857072E-02   0.141020E+00   0.141020E+00

   0.153290E+00   0.138460E+00   0.849842E-02   0.140942E+00   0.140942E+00

   0.153800E+00   0.143870E+00   0.853025E-02   0.140863E+00   0.140863E+00

   0.154310E+00   0.128722E+00   0.853416E-02   0.140783E+00   0.140783E+00

   0.154810E+00   0.119907E+00   0.848067E-02   0.140705E+00   0.140705E+00

   0.155320E+00   0.138587E+00   0.846724E-02   0.140625E+00   0.140625E+00

   0.155830E+00   0.147899E+00   0.842872E-02   0.140544E+00   0.140544E+00

   0.156330E+00   0.136392E+00   0.844484E-02   0.140465E+00   0.140465E+00

   0.156840E+00   0.140223E+00   0.843907E-02   0.140385E+00   0.140385E+00

   0.157350E+00   0.137669E+00   0.836108E-02   0.140304E+00   0.140304E+00

   0.157850E+00   0.135700E+00   0.841671E-02   0.140224E+00   0.140224E+00

   0.158360E+00   0.135806E+00   0.833007E-02   0.140143E+00   0.140143E+00

   0.158870E+00   0.120680E+00   0.833872E-02   0.140061E+00   0.140061E+00

   0.159370E+00   0.147542E+00   0.829497E-02   0.139981E+00   0.139981E+00

   0.159880E+00   0.128885E+00   0.835068E-02   0.139899E+00   0.139899E+00

   0.160390E+00   0.141827E+00   0.828073E-02   0.139817E+00   0.139817E+00

   0.160890E+00   0.126932E+00   0.827364E-02   0.139736E+00   0.139736E+00

   0.161400E+00   0.134233E+00   0.828895E-02   0.139653E+00   0.139653E+00

   0.161910E+00   0.136457E+00   0.822338E-02   0.139570E+00   0.139570E+00

   0.162410E+00   0.117133E+00   0.822478E-02   0.139489E+00   0.139489E+00

   0.162920E+00   0.131371E+00   0.815306E-02   0.139406E+00   0.139406E+00

   0.163430E+00   0.131786E+00   0.815236E-02   0.139322E+00   0.139322E+00

   0.163930E+00   0.118907E+00   0.817460E-02   0.139240E+00   0.139240E+00

   0.164440E+00   0.126619E+00   0.810782E-02   0.139156E+00   0.139156E+00

   0.164950E+00   0.130480E+00   0.816318E-02   0.139072E+00   0.139072E+00

   0.165450E+00   0.122693E+00   0.811862E-02   0.138990E+00   0.138990E+00

   0.165960E+00   0.131454E+00   0.806202E-02   0.138905E+00   0.138905E+00

   0.166470E+00   0.123140E+00   0.809529E-02   0.138821E+00   0.138821E+00

   0.166970E+00   0.131726E+00   0.809352E-02   0.138738E+00   0.138738E+00

   0.167480E+00   0.113938E+00   0.807951E-02   0.138653E+00   0.138653E+00

   0.167990E+00   0.130079E+00   0.802662E-02   0.138567E+00   0.138567E+00

   0.168490E+00   0.118945E+00   0.803632E-02   0.138484E+00   0.138484E+00

   0.169000E+00   0.131165E+00   0.802627E-02   0.138398E+00   0.138398E+00

   0.169510E+00   0.132107E+00   0.797329E-02   0.138312E+00   0.138312E+00

   0.170010E+00   0.143147E+00   0.798791E-02   0.138228E+00   0.138228E+00

   0.170520E+00   0.127025E+00   0.795634E-02   0.138142E+00   0.138142E+00

   0.171030E+00   0.126200E+00   0.798609E-02   0.138055E+00   0.138055E+00

   0.171530E+00   0.122844E+00   0.793164E-02   0.137971E+00   0.137971E+00

   0.172040E+00   0.118957E+00   0.790739E-02   0.137884E+00   0.137884E+00

   0.172550E+00   0.112776E+00   0.792505E-02   0.137797E+00   0.137797E+00

   0.173050E+00   0.120779E+00   0.786779E-02   0.137711E+00   0.137711E+00

   0.173560E+00   0.132062E+00   0.789280E-02   0.137624E+00   0.137624E+00

   0.174070E+00   0.123372E+00   0.788645E-02   0.137537E+00   0.137537E+00

   0.174570E+00   0.106416E+00   0.811217E-02   0.137451E+00   0.137451E+00

   0.175080E+00   0.125424E+00   0.815412E-02   0.137363E+00   0.137363E+00

   0.175590E+00   0.125002E+00   0.824324E-02   0.137275E+00   0.137275E+00

   0.176100E+00   0.128797E+00   0.825993E-02   0.137186E+00   0.137186E+00

   0.176600E+00   0.118910E+00   0.822731E-02   0.137100E+00   0.137100E+00

   0.177110E+00   0.123700E+00   0.831003E-02   0.137011E+00   0.137011E+00

   0.177620E+00   0.121471E+00   0.831368E-02   0.136922E+00   0.136922E+00

   0.178120E+00   0.123522E+00   0.839526E-02   0.136835E+00   0.136835E+00

   0.178630E+00   0.112314E+00   0.839099E-02   0.136746E+00   0.136746E+00

   0.179140E+00   0.132479E+00   0.840326E-02   0.136656E+00   0.136656E+00

   0.179640E+00   0.114655E+00   0.846712E-02   0.136568E+00   0.136568E+00

   0.180150E+00   0.122046E+00   0.845918E-02   0.136479E+00   0.136479E+00

   0.180660E+00   0.134529E+00   0.849145E-02   0.136389E+00   0.136389E+00

   0.181160E+00   0.113687E+00   0.852991E-02   0.136300E+00   0.136300E+00

   0.181670E+00   0.132364E+00   0.853428E-02   0.136210E+00   0.136210E+00

   0.182180E+00   0.120036E+00   0.857105E-02   0.136119E+00   0.136119E+00

   0.182680E+00   0.124504E+00   0.857274E-02   0.136030E+00   0.136030E+00

   0.183190E+00   0.126376E+00   0.856212E-02   0.135940E+00   0.135940E+00

   0.183700E+00   0.108997E+00   0.858854E-02   0.135849E+00   0.135849E+00

   0.184200E+00   0.128441E+00   0.863651E-02   0.135759E+00   0.135759E+00

   0.184710E+00   0.113981E+00   0.870141E-02   0.135668E+00   0.135668E+00

   0.185220E+00   0.125902E+00   0.862910E-02   0.135576E+00   0.135576E+00

   0.185720E+00   0.131848E+00   0.870688E-02   0.135486E+00   0.135486E+00

   0.186230E+00   0.140784E+00   0.869096E-02   0.135394E+00   0.135394E+00

   0.186740E+00   0.129342E+00   0.869400E-02   0.135302E+00   0.135302E+00

   0.187240E+00   0.121688E+00   0.873677E-02   0.135212E+00   0.135212E+00

   0.187750E+00   0.143276E+00   0.872807E-02   0.135119E+00   0.135119E+00

   0.188260E+00   0.120066E+00   0.874634E-02   0.135027E+00   0.135027E+00

   0.188760E+00   0.128959E+00   0.869136E-02   0.134936E+00   0.134936E+00

   0.189270E+00   0.126645E+00   0.875366E-02   0.134843E+00   0.134843E+00

   0.189780E+00   0.128196E+00   0.879142E-02   0.134749E+00   0.134749E+00

   0.190280E+00   0.125920E+00   0.874276E-02   0.134658E+00   0.134658E+00

   0.190790E+00   0.109450E+00   0.875889E-02   0.134564E+00   0.134564E+00

   0.191300E+00   0.115893E+00   0.877125E-02   0.134471E+00   0.134471E+00

   0.191800E+00   0.108549E+00   0.881899E-02   0.134379E+00   0.134379E+00

   0.192310E+00   0.108553E+00   0.875138E-02   0.134285E+00   0.134285E+00

   0.192820E+00   0.114488E+00   0.881418E-02   0.134190E+00   0.134190E+00

   0.193320E+00   0.128121E+00   0.884270E-02   0.134098E+00   0.134098E+00

   0.193830E+00   0.135343E+00   0.885342E-02   0.134003E+00   0.134003E+00

   0.194340E+00   0.130377E+00   0.888669E-02   0.133909E+00   0.133909E+00

   0.194840E+00   0.115559E+00   0.884906E-02   0.133816E+00   0.133816E+00

   0.195350E+00   0.122611E+00   0.883777E-02   0.133721E+00   0.133721E+00

   0.195860E+00   0.113976E+00   0.886359E-02   0.133625E+00   0.133625E+00

   0.196360E+00   0.125052E+00   0.888344E-02   0.133532E+00   0.133532E+00

   0.196870E+00   0.132480E+00   0.897069E-02   0.133436E+00   0.133436E+00

   0.197380E+00   0.116556E+00   0.891473E-02   0.133341E+00   0.133341E+00

   0.197880E+00   0.121521E+00   0.888324E-02   0.133247E+00   0.133247E+00

   0.198390E+00   0.119561E+00   0.893200E-02   0.133151E+00   0.133151E+00

   0.198900E+00   0.132795E+00   0.898182E-02   0.133054E+00   0.133054E+00

   0.199400E+00   0.128149E+00   0.892369E-02   0.132960E+00   0.132960E+00

   0.199910E+00   0.130694E+00   0.894982E-02   0.132863E+00   0.132863E+00

   0.200420E+00   0.114107E+00   0.894001E-02   0.132767E+00   0.132767E+00

   0.200920E+00   0.143833E+00   0.890901E-02   0.132672E+00   0.132672E+00

   0.201430E+00   0.126263E+00   0.896050E-02   0.132575E+00   0.132575E+00

   0.201940E+00   0.113850E+00   0.889260E-02   0.132478E+00   0.132478E+00

   0.202440E+00   0.115917E+00   0.881372E-02   0.132382E+00   0.132382E+00

   0.202950E+00   0.118850E+00   0.886250E-02   0.132285E+00   0.132285E+00

   0.203460E+00   0.121070E+00   0.885374E-02   0.132187E+00   0.132187E+00

   0.203960E+00   0.118223E+00   0.892990E-02   0.132091E+00   0.132091E+00

   0.204470E+00   0.126518E+00   0.887327E-02   0.131993E+00   0.131993E+00

   0.204980E+00   0.122844E+00   0.889334E-02   0.131895E+00   0.131895E+00

   0.205480E+00   0.116889E+00   0.891161E-02   0.131799E+00   0.131799E+00

   0.205990E+00   0.122461E+00   0.886399E-02   0.131700E+00   0.131700E+00

   0.206500E+00   0.128418E+00   0.891547E-02   0.131602E+00   0.131602E+00

   0.207000E+00   0.111516E+00   0.894877E-02   0.131505E+00   0.131505E+00

   0.207510E+00   0.114269E+00   0.892582E-02   0.131406E+00   0.131406E+00

   0.208020E+00   0.108261E+00   0.893172E-02   0.131307E+00   0.131307E+00

   0.208520E+00   0.117124E+00   0.893201E-02   0.131210E+00   0.131210E+00

   0.209030E+00   0.135253E+00   0.893659E-02   0.131110E+00   0.131110E+00

   0.209540E+00   0.117175E+00   0.884722E-02   0.131011E+00   0.131011E+00

   0.210040E+00   0.114852E+00   0.896406E-02   0.130913E+00   0.130913E+00

   0.210550E+00   0.109646E+00   0.893647E-02   0.130813E+00   0.130813E+00

   0.211060E+00   0.117425E+00   0.892762E-02   0.130713E+00   0.130713E+00

   0.211560E+00   0.110458E+00   0.895116E-02   0.130615E+00   0.130615E+00

   0.212070E+00   0.129871E+00   0.895989E-02   0.130515E+00   0.130515E+00

   0.212580E+00   0.130883E+00   0.900377E-02   0.130415E+00   0.130415E+00

   0.213080E+00   0.102149E+00   0.888740E-02   0.130316E+00   0.130316E+00

   0.213590E+00   0.124085E+00   0.895483E-02   0.130215E+00   0.130215E+00

   0.214100E+00   0.113537E+00   0.891357E-02   0.130114E+00   0.130114E+00

   0.214600E+00   0.111814E+00   0.885811E-02   0.130015E+00   0.130015E+00

   0.215110E+00   0.104443E+00   0.886771E-02   0.129914E+00   0.129914E+00

   0.215620E+00   0.120523E+00   0.885202E-02   0.129813E+00   0.129813E+00

   0.216120E+00   0.121757E+00   0.887656E-02   0.129714E+00   0.129714E+00

   0.216630E+00   0.114658E+00   0.883655E-02   0.129612E+00   0.129612E+00

   0.217140E+00   0.129524E+00   0.888087E-02   0.129510E+00   0.129510E+00

   0.217640E+00   0.126406E+00   0.887292E-02   0.129410E+00   0.129410E+00

   0.218150E+00   0.114558E+00   0.883188E-02   0.129308E+00   0.129308E+00

   0.218660E+00   0.120606E+00   0.885815E-02   0.129206E+00   0.129206E+00

   0.219160E+00   0.106287E+00   0.880744E-02   0.129106E+00   0.129106E+00

   0.219670E+00   0.115307E+00   0.878658E-02   0.129004E+00   0.129004E+00

   0.220180E+00   0.122324E+00   0.880600E-02   0.128901E+00   0.128901E+00

   0.220680E+00   0.116844E+00   0.878479E-02   0.128800E+00   0.128800E+00

   0.221190E+00   0.110718E+00   0.878463E-02   0.128697E+00   0.128697E+00

   0.221700E+00   0.110964E+00   0.870418E-02   0.128594E+00   0.128594E+00

   0.222200E+00   0.121054E+00   0.875200E-02   0.128493E+00   0.128493E+00

   0.222710E+00   0.103895E+00   0.867836E-02   0.128390E+00   0.128390E+00

   0.223220E+00   0.111999E+00   0.865997E-02   0.128287E+00   0.128287E+00

   0.223720E+00   0.123976E+00   0.864971E-02   0.128185E+00   0.128185E+00

   0.224230E+00   0.110457E+00   0.864408E-02   0.128082E+00   0.128082E+00

   0.224740E+00   0.129739E+00   0.860872E-02   0.127978E+00   0.127978E+00

   0.225240E+00   0.127599E+00   0.859538E-02   0.127876E+00   0.127876E+00

   0.225750E+00   0.126893E+00   0.861469E-02   0.127772E+00   0.127772E+00

   0.226260E+00   0.121489E+00   0.856275E-02   0.127668E+00   0.127668E+00

   0.226760E+00   0.101838E+00   0.853634E-02   0.127565E+00   0.127565E+00

   0.227270E+00   0.116328E+00   0.850964E-02   0.127461E+00   0.127461E+00

   0.227780E+00   0.106042E+00   0.842017E-02   0.127356E+00   0.127356E+00

   0.228280E+00   0.122520E+00   0.843057E-02   0.127254E+00   0.127254E+00

   0.228790E+00   0.119450E+00   0.840021E-02   0.127149E+00   0.127149E+00

   0.229300E+00   0.126487E+00   0.841139E-02   0.127044E+00   0.127044E+00

   0.229800E+00   0.860090E-01   0.842442E-02   0.126941E+00   0.126941E+00

   0.230310E+00   0.102340E+00   0.839374E-02   0.126836E+00   0.126836E+00

   0.230820E+00   0.109527E+00   0.840570E-02   0.126730E+00   0.126730E+00

   0.231320E+00   0.110246E+00   0.838139E-02   0.126627E+00   0.126627E+00

   0.231830E+00   0.114838E+00   0.835572E-02   0.126521E+00   0.126521E+00

   0.232340E+00   0.118223E+00   0.832939E-02   0.126415E+00   0.126415E+00

   0.232840E+00   0.978888E-01   0.834013E-02   0.126312E+00   0.126312E+00

   0.233350E+00   0.114849E+00   0.831515E-02   0.126206E+00   0.126206E+00

   0.233860E+00   0.113088E+00   0.826998E-02   0.126099E+00   0.126099E+00

   0.234360E+00   0.107340E+00   0.827366E-02   0.125995E+00   0.125995E+00

   0.234870E+00   0.120654E+00   0.820267E-02   0.125889E+00   0.125889E+00

   0.235380E+00   0.111481E+00   0.821269E-02   0.125782E+00   0.125782E+00

   0.235880E+00   0.100399E+00   0.821223E-02   0.125678E+00   0.125678E+00

   0.236390E+00   0.116399E+00   0.814533E-02   0.125571E+00   0.125571E+00

   0.236900E+00   0.999316E-01   0.815729E-02   0.125464E+00   0.125464E+00

   0.237400E+00   0.999340E-01   0.811571E-02   0.125360E+00   0.125360E+00

   0.237910E+00   0.112208E+00   0.811773E-02   0.125252E+00   0.125252E+00

   0.238420E+00   0.122275E+00   0.815888E-02   0.125145E+00   0.125145E+00

   0.238920E+00   0.116704E+00   0.806279E-02   0.125040E+00   0.125040E+00

   0.239430E+00   0.104617E+00   0.806871E-02   0.124933E+00   0.124933E+00

   0.239940E+00   0.107103E+00   0.804923E-02   0.124825E+00   0.124825E+00

   0.240440E+00   0.109936E+00   0.803768E-02   0.124719E+00   0.124719E+00

   0.240950E+00   0.126197E+00   0.796651E-02   0.124612E+00   0.124612E+00

   0.241450E+00   0.112728E+00   0.797729E-02   0.124506E+00   0.124506E+00

   0.241960E+00   0.108929E+00   0.795545E-02   0.124398E+00   0.124398E+00

   0.242470E+00   0.116337E+00   0.794704E-02   0.124290E+00   0.124290E+00

   0.242970E+00   0.945052E-01   0.796030E-02   0.124184E+00   0.124184E+00

   0.243480E+00   0.111334E+00   0.790126E-02   0.124075E+00   0.124075E+00

   0.243990E+00   0.999852E-01   0.793517E-02   0.123967E+00   0.123967E+00

   0.244490E+00   0.101288E+00   0.786839E-02   0.123860E+00   0.123860E+00

   0.245000E+00   0.108713E+00   0.791044E-02   0.123752E+00   0.123752E+00

   0.245510E+00   0.993182E-01   0.787324E-02   0.123643E+00   0.123643E+00

   0.246010E+00   0.101272E+00   0.780045E-02   0.123536E+00   0.123536E+00

   0.246520E+00   0.114026E+00   0.783443E-02   0.123427E+00   0.123427E+00

   0.247030E+00   0.115039E+00   0.786354E-02   0.123318E+00   0.123318E+00

   0.247530E+00   0.108542E+00   0.779770E-02   0.123211E+00   0.123211E+00

   0.248040E+00   0.105781E+00   0.778165E-02   0.123101E+00   0.123101E+00

   0.248550E+00   0.109991E+00   0.776072E-02   0.122992E+00   0.122992E+00

   0.249050E+00   0.108519E+00   0.774103E-02   0.122885E+00   0.122885E+00

   0.249560E+00   0.118214E+00   0.771125E-02   0.122775E+00   0.122775E+00

   0.250070E+00   0.133375E+00   0.773819E-02   0.122665E+00   0.122665E+00

   0.250570E+00   0.108371E+00   0.768569E-02   0.122557E+00   0.122557E+00

   0.251080E+00   0.107504E+00   0.770920E-02   0.122448E+00   0.122448E+00

   0.251590E+00   0.115532E+00   0.766321E-02   0.122337E+00   0.122337E+00

   0.252090E+00   0.103102E+00   0.763552E-02   0.122229E+00   0.122229E+00

   0.252600E+00   0.112981E+00   0.766798E-02   0.122119E+00   0.122119E+00

   0.253110E+00   0.113565E+00   0.761073E-02   0.122009E+00   0.122009E+00

   0.253610E+00   0.119080E+00   0.754661E-02   0.121900E+00   0.121900E+00

   0.254120E+00   0.956480E-01   0.756587E-02   0.121790E+00   0.121790E+00

   0.254630E+00   0.966000E-01   0.757924E-02   0.121679E+00   0.121679E+00

   0.255130E+00   0.108753E+00   0.755811E-02   0.121571E+00   0.121571E+00

   0.255640E+00   0.109703E+00   0.754924E-02   0.121460E+00   0.121460E+00

   0.256150E+00   0.114900E+00   0.751605E-02   0.121349E+00   0.121349E+00

   0.256650E+00   0.105630E+00   0.754486E-02   0.121240E+00   0.121240E+00

   0.257160E+00   0.101145E+00   0.748862E-02   0.121129E+00   0.121129E+00

   0.257670E+00   0.997542E-01   0.750203E-02   0.121017E+00   0.121017E+00

   0.258170E+00   0.109953E+00   0.748921E-02   0.120908E+00   0.120908E+00

   0.258680E+00   0.107737E+00   0.746409E-02   0.120797E+00   0.120797E+00

   0.259190E+00   0.108355E+00   0.745480E-02   0.120685E+00   0.120685E+00

   0.259690E+00   0.110902E+00   0.741934E-02   0.120576E+00   0.120576E+00

   0.260200E+00   0.104879E+00   0.740105E-02   0.120464E+00   0.120464E+00

   0.260710E+00   0.102010E+00   0.740708E-02   0.120352E+00   0.120352E+00

   0.261210E+00   0.100226E+00   0.739084E-02   0.120242E+00   0.120242E+00

   0.261720E+00   0.117965E+00   0.736568E-02   0.120130E+00   0.120130E+00

   0.262230E+00   0.119108E+00   0.734887E-02   0.120018E+00   0.120018E+00

   0.262730E+00   0.103035E+00   0.739185E-02   0.119908E+00   0.119908E+00

   0.263240E+00   0.114531E+00   0.731141E-02   0.119796E+00   0.119796E+00

   0.263750E+00   0.103949E+00   0.732079E-02   0.119684E+00   0.119684E+00

   0.264250E+00   0.109732E+00   0.733546E-02   0.119573E+00   0.119573E+00

   0.264760E+00   0.102798E+00   0.730310E-02   0.119461E+00   0.119461E+00

   0.265270E+00   0.107124E+00   0.726036E-02   0.119348E+00   0.119348E+00

   0.265770E+00   0.102055E+00   0.723077E-02   0.119238E+00   0.119238E+00

   0.266280E+00   0.122161E+00   0.723253E-02   0.119125E+00   0.119125E+00

   0.266790E+00   0.110345E+00   0.723898E-02   0.119012E+00   0.119012E+00

   0.267290E+00   0.114325E+00   0.719406E-02   0.118901E+00   0.118901E+00

   0.267800E+00   0.120341E+00   0.722847E-02   0.118788E+00   0.118788E+00

   0.268310E+00   0.111367E+00   0.720964E-02   0.118675E+00   0.118675E+00

   0.268810E+00   0.109500E+00   0.714192E-02   0.118564E+00   0.118564E+00

   0.269320E+00   0.101423E+00   0.720694E-02   0.118451E+00   0.118451E+00

   0.269830E+00   0.110131E+00   0.719827E-02   0.118337E+00   0.118337E+00

   0.270330E+00   0.106403E+00   0.711430E-02   0.118226E+00   0.118226E+00

   0.270840E+00   0.122976E+00   0.714170E-02   0.118112E+00   0.118112E+00

   0.271340E+00   0.116724E+00   0.712290E-02   0.118001E+00   0.118001E+00

   0.271850E+00   0.114679E+00   0.714155E-02   0.117887E+00   0.117887E+00

   0.272360E+00   0.110993E+00   0.711541E-02   0.117774E+00   0.117774E+00

   0.272860E+00   0.111747E+00   0.710145E-02   0.117662E+00   0.117662E+00

   0.273370E+00   0.997078E-01   0.710982E-02   0.117548E+00   0.117548E+00

   0.273880E+00   0.102117E+00   0.709433E-02   0.117434E+00   0.117434E+00

   0.274380E+00   0.101964E+00   0.707104E-02   0.117322E+00   0.117322E+00

   0.274890E+00   0.112330E+00   0.707522E-02   0.117208E+00   0.117208E+00

   0.275400E+00   0.119694E+00   0.706958E-02   0.117094E+00   0.117094E+00

   0.275900E+00   0.100513E+00   0.701571E-02   0.116982E+00   0.116982E+00

   0.276410E+00   0.106777E+00   0.707616E-02   0.116867E+00   0.116867E+00

   0.276920E+00   0.111844E+00   0.707879E-02   0.116753E+00   0.116753E+00

   0.277420E+00   0.989562E-01   0.697168E-02   0.116640E+00   0.116640E+00

   0.277930E+00   0.110927E+00   0.705353E-02   0.116526E+00   0.116526E+00

   0.278440E+00   0.101394E+00   0.697163E-02   0.116411E+00   0.116411E+00

   0.278940E+00   0.989932E-01   0.695251E-02   0.116299E+00   0.116299E+00

   0.279450E+00   0.112039E+00   0.695929E-02   0.116184E+00   0.116184E+00

   0.279960E+00   0.114578E+00   0.695743E-02   0.116069E+00   0.116069E+00

   0.280460E+00   0.100629E+00   0.694309E-02   0.115956E+00   0.115956E+00

   0.280970E+00   0.920068E-01   0.691485E-02   0.115841E+00   0.115841E+00

   0.281480E+00   0.107256E+00   0.696095E-02   0.115726E+00   0.115726E+00

   0.281980E+00   0.103790E+00   0.693370E-02   0.115613E+00   0.115613E+00

   0.282490E+00   0.918548E-01   0.686419E-02   0.115498E+00   0.115498E+00

   0.283000E+00   0.105673E+00   0.686876E-02   0.115383E+00   0.115383E+00

   0.283500E+00   0.110873E+00   0.690309E-02   0.115269E+00   0.115269E+00

   0.284010E+00   0.113911E+00   0.689002E-02   0.115154E+00   0.115154E+00

   0.284520E+00   0.968464E-01   0.685366E-02   0.115039E+00   0.115039E+00

   0.285020E+00   0.110260E+00   0.689260E-02   0.114925E+00   0.114925E+00

   0.285530E+00   0.110765E+00   0.688131E-02   0.114810E+00   0.114810E+00

   0.286040E+00   0.110526E+00   0.684205E-02   0.114694E+00   0.114694E+00

   0.286540E+00   0.104588E+00   0.689596E-02   0.114580E+00   0.114580E+00

   0.287050E+00   0.105915E+00   0.684143E-02   0.114465E+00   0.114465E+00

   0.287560E+00   0.925540E-01   0.687011E-02   0.114349E+00   0.114349E+00

   0.288060E+00   0.971262E-01   0.688355E-02   0.114235E+00   0.114235E+00

   0.288570E+00   0.118891E+00   0.690900E-02   0.114119E+00   0.114119E+00

   0.289080E+00   0.989598E-01   0.690567E-02   0.114003E+00   0.114003E+00

   0.289580E+00   0.108502E+00   0.685312E-02   0.113889E+00   0.113889E+00

   0.290090E+00   0.121354E+00   0.692299E-02   0.113773E+00   0.113773E+00

   0.290590E+00   0.115342E+00   0.690404E-02   0.113659E+00   0.113659E+00

   0.291100E+00   0.112232E+00   0.688144E-02   0.113543E+00   0.113543E+00

   0.291610E+00   0.103555E+00   0.689705E-02   0.113426E+00   0.113426E+00

   0.292110E+00   0.120319E+00   0.693517E-02   0.113312E+00   0.113312E+00

   0.292620E+00   0.107616E+00   0.688494E-02   0.113196E+00   0.113196E+00

   0.293130E+00   0.112732E+00   0.687574E-02   0.113079E+00   0.113079E+00

   0.293630E+00   0.106470E+00   0.694227E-02   0.112965E+00   0.112965E+00

   0.294140E+00   0.111348E+00   0.694022E-02   0.112849E+00   0.112849E+00

   0.294650E+00   0.109328E+00   0.692744E-02   0.112732E+00   0.112732E+00

   0.295150E+00   0.102711E+00   0.692748E-02   0.112617E+00   0.112617E+00

   0.295660E+00   0.109348E+00   0.690985E-02   0.112501E+00   0.112501E+00

   0.296170E+00   0.109597E+00   0.697000E-02   0.112384E+00   0.112384E+00

   0.296670E+00   0.105510E+00   0.692252E-02   0.112269E+00   0.112269E+00

   0.297180E+00   0.121468E+00   0.694910E-02   0.112152E+00   0.112152E+00

   0.297690E+00   0.104260E+00   0.694606E-02   0.112035E+00   0.112035E+00

   0.298190E+00   0.104549E+00   0.694489E-02   0.111921E+00   0.111921E+00

   0.298700E+00   0.113879E+00   0.693543E-02   0.111804E+00   0.111804E+00

   0.299210E+00   0.103163E+00   0.692062E-02   0.111686E+00   0.111686E+00

   0.299710E+00   0.108558E+00   0.691314E-02   0.111572E+00   0.111572E+00

   0.300220E+00   0.102958E+00   0.689334E-02   0.111454E+00   0.111454E+00

   0.300730E+00   0.104782E+00   0.694149E-02   0.111337E+00   0.111337E+00

   0.301230E+00   0.106064E+00   0.686889E-02   0.111222E+00   0.111222E+00

   0.301740E+00   0.108561E+00   0.686267E-02   0.111105E+00   0.111105E+00

   0.302250E+00   0.981642E-01   0.684199E-02   0.110987E+00   0.110987E+00

   0.302750E+00   0.106063E+00   0.685488E-02   0.110872E+00   0.110872E+00

   0.303260E+00   0.101728E+00   0.688033E-02   0.110755E+00   0.110755E+00

   0.303770E+00   0.106386E+00   0.680049E-02   0.110637E+00   0.110637E+00

   0.304270E+00   0.108253E+00   0.681882E-02   0.110522E+00   0.110522E+00

   0.304780E+00   0.102733E+00   0.689152E-02   0.110404E+00   0.110404E+00

   0.305290E+00   0.108850E+00   0.688838E-02   0.110287E+00   0.110287E+00

   0.305790E+00   0.102467E+00   0.692950E-02   0.110171E+00   0.110171E+00

   0.306300E+00   0.100042E+00   0.693253E-02   0.110054E+00   0.110054E+00

   0.306800E+00   0.114929E+00   0.694059E-02   0.109938E+00   0.109938E+00

   0.307310E+00   0.104033E+00   0.694188E-02   0.109821E+00   0.109821E+00

   0.307820E+00   0.100543E+00   0.694284E-02   0.109703E+00   0.109703E+00

   0.308320E+00   0.118779E+00   0.699937E-02   0.109587E+00   0.109587E+00

   0.308830E+00   0.982764E-01   0.698664E-02   0.109469E+00   0.109469E+00

   0.309340E+00   0.113393E+00   0.697476E-02   0.109351E+00   0.109351E+00

   0.309840E+00   0.109294E+00   0.698045E-02   0.109236E+00   0.109236E+00

   0.310350E+00   0.109922E+00   0.699750E-02   0.109118E+00   0.109118E+00

   0.310860E+00   0.108854E+00   0.696725E-02   0.109000E+00   0.109000E+00

   0.311360E+00   0.104830E+00   0.701435E-02   0.108884E+00   0.108884E+00

   0.311870E+00   0.100614E+00   0.699692E-02   0.108766E+00   0.108766E+00

   0.312380E+00   0.967428E-01   0.697356E-02   0.108648E+00   0.108648E+00

   0.312880E+00   0.110310E+00   0.702446E-02   0.108532E+00   0.108532E+00

   0.313390E+00   0.100332E+00   0.698867E-02   0.108414E+00   0.108414E+00

   0.313900E+00   0.119652E+00   0.702559E-02   0.108295E+00   0.108295E+00

   0.314400E+00   0.993632E-01   0.700349E-02   0.108179E+00   0.108179E+00

   0.314910E+00   0.902146E-01   0.699238E-02   0.108061E+00   0.108061E+00

   0.315420E+00   0.994014E-01   0.699936E-02   0.107943E+00   0.107943E+00

   0.315920E+00   0.111067E+00   0.699025E-02   0.107827E+00   0.107827E+00

   0.316430E+00   0.106537E+00   0.698491E-02   0.107708E+00   0.107708E+00

   0.316940E+00   0.914024E-01   0.696853E-02   0.107590E+00   0.107590E+00

   0.317440E+00   0.105145E+00   0.698920E-02   0.107474E+00   0.107474E+00

   0.317950E+00   0.974830E-01   0.704182E-02   0.107355E+00   0.107355E+00

   0.318450E+00   0.112325E+00   0.703859E-02   0.107239E+00   0.107239E+00

   0.318960E+00   0.996436E-01   0.702893E-02   0.107121E+00   0.107121E+00

   0.319470E+00   0.976832E-01   0.701213E-02   0.107002E+00   0.107002E+00

   0.319970E+00   0.875430E-01   0.709592E-02   0.106886E+00   0.106886E+00

   0.320480E+00   0.101001E+00   0.704327E-02   0.106767E+00   0.106767E+00

   0.320990E+00   0.117590E+00   0.709456E-02   0.106649E+00   0.106649E+00

   0.321490E+00   0.102404E+00   0.708609E-02   0.106532E+00   0.106532E+00

   0.322000E+00   0.947190E-01   0.711981E-02   0.106414E+00   0.106414E+00

   0.322510E+00   0.101193E+00   0.713869E-02   0.106295E+00   0.106295E+00

   0.323010E+00   0.111424E+00   0.716732E-02   0.106179E+00   0.106179E+00

   0.323520E+00   0.117583E+00   0.719677E-02   0.106060E+00   0.106060E+00

   0.324030E+00   0.959162E-01   0.714812E-02   0.105941E+00   0.105941E+00

   0.324530E+00   0.972022E-01   0.718718E-02   0.105825E+00   0.105825E+00

   0.325040E+00   0.993706E-01   0.720461E-02   0.105706E+00   0.105706E+00

   0.325550E+00   0.961216E-01   0.722025E-02   0.105587E+00   0.105587E+00

   0.326050E+00   0.102133E+00   0.722861E-02   0.105471E+00   0.105471E+00

   0.326560E+00   0.108405E+00   0.724715E-02   0.105352E+00   0.105352E+00

   0.327070E+00   0.106828E+00   0.723218E-02   0.105233E+00   0.105233E+00

   0.327570E+00   0.104860E+00   0.722839E-02   0.105117E+00   0.105117E+00

   0.328080E+00   0.108203E+00   0.722169E-02   0.104998E+00   0.104998E+00

   0.328590E+00   0.990464E-01   0.722803E-02   0.104879E+00   0.104879E+00

   0.329090E+00   0.109961E+00   0.721175E-02   0.104762E+00   0.104762E+00

   0.329600E+00   0.871004E-01   0.724499E-02   0.104643E+00   0.104643E+00

   0.330100E+00   0.961272E-01   0.719484E-02   0.104527E+00   0.104527E+00

   0.330610E+00   0.100250E+00   0.722441E-02   0.104408E+00   0.104408E+00

   0.331120E+00   0.109762E+00   0.721024E-02   0.104289E+00   0.104289E+00

   0.331620E+00   0.948412E-01   0.724737E-02   0.104172E+00   0.104172E+00

   0.332130E+00   0.103587E+00   0.722369E-02   0.104053E+00   0.104053E+00

   0.332640E+00   0.974638E-01   0.724309E-02   0.103934E+00   0.103934E+00

   0.333140E+00   0.115610E+00   0.725081E-02   0.103818E+00   0.103818E+00

   0.333650E+00   0.104275E+00   0.722747E-02   0.103699E+00   0.103699E+00

   0.334160E+00   0.103796E+00   0.727888E-02   0.103580E+00   0.103580E+00

   0.334660E+00   0.998310E-01   0.727793E-02   0.103463E+00   0.103463E+00

   0.335170E+00   0.109404E+00   0.727745E-02   0.103344E+00   0.103344E+00

   0.335680E+00   0.106926E+00   0.729092E-02   0.103225E+00   0.103225E+00

   0.336180E+00   0.104621E+00   0.731200E-02   0.103108E+00   0.103108E+00

   0.336690E+00   0.896412E-01   0.730373E-02   0.102989E+00   0.102989E+00

   0.337200E+00   0.112043E+00   0.728576E-02   0.102870E+00   0.102870E+00

   0.337700E+00   0.114857E+00   0.731393E-02   0.102753E+00   0.102753E+00

   0.338210E+00   0.110179E+00   0.731436E-02   0.102634E+00   0.102634E+00

   0.338720E+00   0.949068E-01   0.733234E-02   0.102515E+00   0.102515E+00

   0.339220E+00   0.100751E+00   0.733723E-02   0.102399E+00   0.102399E+00

   0.339730E+00   0.897448E-01   0.732794E-02   0.102279E+00   0.102279E+00

   0.340230E+00   0.103092E+00   0.736065E-02   0.102163E+00   0.102163E+00

   0.340740E+00   0.951454E-01   0.734435E-02   0.102044E+00   0.102044E+00

   0.341250E+00   0.101559E+00   0.735135E-02   0.101925E+00   0.101925E+00

   0.341750E+00   0.110672E+00   0.736009E-02   0.101808E+00   0.101808E+00

   0.342260E+00   0.115314E+00   0.738753E-02   0.101689E+00   0.101689E+00

   0.342770E+00   0.104769E+00   0.732032E-02   0.101570E+00   0.101570E+00

   0.343270E+00   0.985728E-01   0.740317E-02   0.101453E+00   0.101453E+00

   0.343780E+00   0.102785E+00   0.739978E-02   0.101334E+00   0.101334E+00

   0.344290E+00   0.111288E+00   0.736074E-02   0.101215E+00   0.101215E+00

   0.344790E+00   0.104220E+00   0.739468E-02   0.101098E+00   0.101098E+00

   0.345300E+00   0.110938E+00   0.742682E-02   0.100979E+00   0.100979E+00

   0.345810E+00   0.100972E+00   0.737534E-02   0.100860E+00   0.100860E+00

   0.346310E+00   0.102969E+00   0.741761E-02   0.100743E+00   0.100743E+00

   0.346820E+00   0.955196E-01   0.738922E-02   0.100624E+00   0.100624E+00

   0.347330E+00   0.115800E+00   0.745106E-02   0.100505E+00   0.100505E+00

   0.347830E+00   0.104601E+00   0.741175E-02   0.100389E+00   0.100389E+00

   0.348340E+00   0.108453E+00   0.740284E-02   0.100269E+00   0.100269E+00

   0.348840E+00   0.877478E-01   0.746021E-02   0.100153E+00   0.100153E+00

   0.349350E+00   0.105787E+00   0.738951E-02   0.100034E+00   0.100034E+00

   0.349860E+00   0.113536E+00   0.727159E-02   0.999148E-01   0.999148E-01

   0.350360E+00   0.100932E+00   0.725903E-02   0.997981E-01   0.997981E-01

   0.350870E+00   0.104362E+00   0.723009E-02   0.996791E-01   0.996791E-01

   0.351380E+00   0.119234E+00   0.711721E-02   0.995602E-01   0.995602E-01

   0.351880E+00   0.107262E+00   0.713658E-02   0.994435E-01   0.994435E-01

   0.352390E+00   0.902426E-01   0.705263E-02   0.993246E-01   0.993246E-01

   0.352900E+00   0.103494E+00   0.700045E-02   0.992056E-01   0.992056E-01

   0.353400E+00   0.830750E-01   0.707681E-02   0.990890E-01   0.990890E-01

   0.353910E+00   0.103844E+00   0.713268E-02   0.989701E-01   0.989701E-01

   0.354420E+00   0.997572E-01   0.716817E-02   0.988512E-01   0.988512E-01

   0.354920E+00   0.111228E+00   0.712513E-02   0.987346E-01   0.987346E-01

   0.355430E+00   0.945644E-01   0.716569E-02   0.986157E-01   0.986157E-01

   0.355940E+00   0.100369E+00   0.724301E-02   0.984968E-01   0.984968E-01

   0.356440E+00   0.109820E+00   0.717488E-02   0.983803E-01   0.983803E-01

   0.356950E+00   0.105624E+00   0.718093E-02   0.982615E-01   0.982615E-01

   0.357450E+00   0.114896E+00   0.723490E-02   0.981450E-01   0.981450E-01

   0.357960E+00   0.105800E+00   0.716831E-02   0.980262E-01   0.980262E-01

   0.358470E+00   0.104752E+00   0.719831E-02   0.979074E-01   0.979074E-01

   0.358970E+00   0.105705E+00   0.724199E-02   0.977909E-01   0.977909E-01

   0.359480E+00   0.108324E+00   0.724550E-02   0.976722E-01   0.976722E-01

   0.359990E+00   0.121303E+00   0.722377E-02   0.975534E-01   0.975534E-01

   0.360490E+00   0.102501E+00   0.722206E-02   0.974370E-01   0.974370E-01

   0.361000E+00   0.120738E+00   0.723089E-02   0.973183E-01   0.973183E-01

   0.361510E+00   0.109570E+00   0.728632E-02   0.971996E-01   0.971996E-01

   0.362010E+00   0.988906E-01   0.716475E-02   0.970833E-01   0.970833E-01

   0.362520E+00   0.102735E+00   0.726881E-02   0.969647E-01   0.969647E-01

   0.363030E+00   0.100759E+00   0.728338E-02   0.968460E-01   0.968460E-01

   0.363530E+00   0.105655E+00   0.723842E-02   0.967298E-01   0.967298E-01

   0.364040E+00   0.100162E+00   0.729832E-02   0.966112E-01   0.966112E-01

   0.364550E+00   0.105803E+00   0.727034E-02   0.964926E-01   0.964926E-01

   0.365050E+00   0.925930E-01   0.729912E-02   0.963764E-01   0.963764E-01

   0.365560E+00   0.117866E+00   0.731235E-02   0.962579E-01   0.962579E-01

   0.366060E+00   0.933490E-01   0.733788E-02   0.961417E-01   0.961417E-01

   0.366570E+00   0.107582E+00   0.734584E-02   0.960233E-01   0.960233E-01

   0.367080E+00   0.110607E+00   0.727474E-02   0.959048E-01   0.959048E-01

   0.367580E+00   0.109187E+00   0.732801E-02   0.957888E-01   0.957888E-01

   0.368090E+00   0.952650E-01   0.737957E-02   0.956704E-01   0.956704E-01

   0.368600E+00   0.955240E-01   0.737784E-02   0.955520E-01   0.955520E-01

   0.369100E+00   0.988316E-01   0.740194E-02   0.954360E-01   0.954360E-01

   0.369610E+00   0.104556E+00   0.745269E-02   0.953177E-01   0.953177E-01

   0.370120E+00   0.116242E+00   0.740884E-02   0.951994E-01   0.951994E-01

   0.370620E+00   0.101772E+00   0.739839E-02   0.950835E-01   0.950835E-01

   0.371130E+00   0.972620E-01   0.749488E-02   0.949653E-01   0.949653E-01

   0.371640E+00   0.108803E+00   0.749903E-02   0.948471E-01   0.948471E-01

   0.372140E+00   0.106180E+00   0.754461E-02   0.947313E-01   0.947313E-01

   0.372650E+00   0.112678E+00   0.749610E-02   0.946131E-01   0.946131E-01

   0.373150E+00   0.103388E+00   0.761430E-02   0.944973E-01   0.944973E-01

   0.373660E+00   0.928390E-01   0.767319E-02   0.943793E-01   0.943793E-01

   0.374170E+00   0.106592E+00   0.761989E-02   0.942612E-01   0.942612E-01

   0.374670E+00   0.111754E+00   0.764157E-02   0.941456E-01   0.941456E-01

   0.375180E+00   0.103492E+00   0.775043E-02   0.940276E-01   0.940276E-01

   0.375690E+00   0.996868E-01   0.772791E-02   0.939096E-01   0.939096E-01

   0.376190E+00   0.106438E+00   0.776043E-02   0.937941E-01   0.937941E-01

   0.376700E+00   0.108672E+00   0.783538E-02   0.936762E-01   0.936762E-01

   0.377210E+00   0.102502E+00   0.783658E-02   0.935584E-01   0.935584E-01

   0.377710E+00   0.100054E+00   0.786123E-02   0.934429E-01   0.934429E-01

   0.378220E+00   0.111281E+00   0.789921E-02   0.933251E-01   0.933251E-01

   0.378730E+00   0.110891E+00   0.796052E-02   0.932074E-01   0.932074E-01

   0.379230E+00   0.104610E+00   0.794841E-02   0.930920E-01   0.930920E-01

   0.379740E+00   0.103143E+00   0.797161E-02   0.929743E-01   0.929743E-01

   0.380240E+00   0.107754E+00   0.803854E-02   0.928590E-01   0.928590E-01

   0.380750E+00   0.978048E-01   0.808964E-02   0.927415E-01   0.927415E-01

   0.381260E+00   0.101352E+00   0.807338E-02   0.926239E-01   0.926239E-01

   0.381760E+00   0.127073E+00   0.813474E-02   0.925087E-01   0.925087E-01

   0.382270E+00   0.979456E-01   0.816962E-02   0.923913E-01   0.923913E-01

   0.382780E+00   0.103857E+00   0.821767E-02   0.922738E-01   0.922738E-01

   0.383280E+00   0.972708E-01   0.820809E-02   0.921587E-01   0.921587E-01

   0.383790E+00   0.106616E+00   0.827913E-02   0.920414E-01   0.920414E-01

   0.384300E+00   0.111831E+00   0.832386E-02   0.919241E-01   0.919241E-01

   0.384800E+00   0.100835E+00   0.833565E-02   0.918091E-01   0.918091E-01

   0.385310E+00   0.905574E-01   0.837596E-02   0.916919E-01   0.916919E-01

   0.385820E+00   0.123724E+00   0.846475E-02   0.915748E-01   0.915748E-01

   0.386320E+00   0.106360E+00   0.842297E-02   0.914599E-01   0.914599E-01

   0.386830E+00   0.924024E-01   0.844678E-02   0.913428E-01   0.913428E-01

   0.387330E+00   0.105951E+00   0.885192E-02   0.912281E-01   0.912281E-01

   0.387840E+00   0.995032E-01   0.853596E-02   0.911111E-01   0.911111E-01

   0.388350E+00   0.113960E+00   0.853711E-02   0.909941E-01   0.909941E-01

   0.388850E+00   0.105818E+00   0.867466E-02   0.908795E-01   0.908795E-01

   0.389360E+00   0.110520E+00   0.866785E-02   0.907626E-01   0.907626E-01

   0.389870E+00   0.111948E+00   0.866359E-02   0.906458E-01   0.906458E-01

   0.390370E+00   0.110899E+00   0.870946E-02   0.905313E-01   0.905313E-01

   0.390880E+00   0.102698E+00   0.878282E-02   0.904146E-01   0.904146E-01

   0.391390E+00   0.102534E+00   0.883631E-02   0.902979E-01   0.902979E-01

   0.391890E+00   0.968942E-01   0.883257E-02   0.901836E-01   0.901836E-01

   0.392400E+00   0.104302E+00   0.887202E-02   0.900670E-01   0.900670E-01

   0.392900E+00   0.107732E+00   0.895398E-02   0.899528E-01   0.899528E-01

   0.393410E+00   0.101212E+00   0.896401E-02   0.898363E-01   0.898363E-01

   0.393920E+00   0.114363E+00   0.895009E-02   0.897198E-01   0.897198E-01

   0.394420E+00   0.954846E-01   0.906786E-02   0.896057E-01   0.896057E-01

   0.394930E+00   0.114318E+00   0.906851E-02   0.894894E-01   0.894894E-01

   0.395440E+00   0.103018E+00   0.911053E-02   0.893731E-01   0.893731E-01

   0.395940E+00   0.116337E+00   0.915900E-02   0.892592E-01   0.892592E-01

   0.396450E+00   0.102591E+00   0.914900E-02   0.891430E-01   0.891430E-01

   0.396960E+00   0.111011E+00   0.926472E-02   0.890269E-01   0.890269E-01

   0.397460E+00   0.105610E+00   0.922073E-02   0.889131E-01   0.889131E-01

   0.397970E+00   0.119059E+00   0.933966E-02   0.887970E-01   0.887970E-01

   0.398470E+00   0.111968E+00   0.940554E-02   0.886833E-01   0.886833E-01

   0.398980E+00   0.100858E+00   0.933521E-02   0.885674E-01   0.885674E-01

   0.399490E+00   0.107174E+00   0.946160E-02   0.884516E-01   0.884516E-01

   0.399990E+00   0.107225E+00   0.952374E-02   0.883380E-01   0.883380E-01

   0.400500E+00   0.113776E+00   0.958810E-02   0.882223E-01   0.882223E-01

   0.401010E+00   0.100267E+00   0.956820E-02   0.881066E-01   0.881066E-01

   0.401510E+00   0.106424E+00   0.967868E-02   0.879932E-01   0.879932E-01

   0.402020E+00   0.107727E+00   0.970397E-02   0.878776E-01   0.878776E-01

   0.402530E+00   0.133286E+00   0.972931E-02   0.877621E-01   0.877621E-01

   0.403030E+00   0.119758E+00   0.968887E-02   0.876489E-01   0.876489E-01

   0.403540E+00   0.107859E+00   0.982451E-02   0.875335E-01   0.875335E-01

   0.404050E+00   0.104594E+00   0.998471E+01   0.874181E-01   0.874181E-01

   0.404550E+00   0.999918E-01   0.978588E-02   0.873051E-01   0.873051E-01

   0.405060E+00   0.118572E+00   0.990634E-02   0.871898E-01   0.871898E-01

   0.405560E+00   0.120909E+00   0.985537E-02   0.870769E-01   0.870769E-01

   0.406070E+00   0.116144E+00   0.987830E-02   0.869618E-01   0.869618E-01

   0.406580E+00   0.128232E+00   0.995013E-02   0.868467E-01   0.868467E-01

   0.407080E+00   0.105285E+00   0.992723E-02   0.867340E-01   0.867340E-01

   0.407590E+00   0.123655E+00   0.100465E-01   0.866191E-01   0.866191E-01

   0.408100E+00   0.127121E+00   0.993758E-02   0.865042E-01   0.865042E-01

   0.408600E+00   0.108879E+00   0.101202E-01   0.863916E-01   0.863916E-01

   0.409110E+00   0.962306E-01   0.100661E-01   0.862769E-01   0.862769E-01

   0.409620E+00   0.974978E-01   0.100275E-01   0.861622E-01   0.861622E-01

   0.410120E+00   0.954088E-01   0.101831E-01   0.860498E-01   0.860498E-01

   0.410630E+00   0.903812E-01   0.101770E-01   0.859352E-01   0.859352E-01

   0.411130E+00   0.896578E-01   0.102064E-01   0.858230E-01   0.858230E-01

   0.411640E+00   0.107545E+00   0.101674E-01   0.857085E-01   0.857085E-01

   0.412150E+00   0.103890E+00   0.102559E-01   0.855942E-01   0.855942E-01

   0.412650E+00   0.104123E+00   0.101937E-01   0.854821E-01   0.854821E-01

   0.413160E+00   0.938156E-01   0.102240E-01   0.853679E-01   0.853679E-01

   0.413670E+00   0.107472E+00   0.101712E-01   0.852537E-01   0.852537E-01

   0.414170E+00   0.104334E+00   0.103030E-01   0.851418E-01   0.851418E-01

   0.414680E+00   0.954980E-01   0.103118E-01   0.850278E-01   0.850278E-01

   0.415180E+00   0.105204E+00   0.101942E-01   0.849160E-01   0.849160E-01

   0.415690E+00   0.964178E-01   0.104430E-01   0.848021E-01   0.848021E-01

   0.416200E+00   0.104895E+00   0.103838E-01   0.846883E-01   0.846883E-01

   0.416700E+00   0.101326E+00   0.103404E-01   0.845767E-01   0.845767E-01

   0.417210E+00   0.118430E+00   0.104613E-01   0.844630E-01   0.844630E-01

   0.417720E+00   0.113035E+00   0.104775E-01   0.843494E-01   0.843494E-01

   0.418220E+00   0.963902E-01   0.105798E-01   0.842380E-01   0.842380E-01

   0.418730E+00   0.115336E+00   0.104768E-01   0.841245E-01   0.841245E-01

   0.419240E+00   0.108550E+00   0.106271E-01   0.840111E-01   0.840111E-01

   0.419740E+00   0.124175E+00   0.106344E-01   0.839000E-01   0.839000E-01

   0.420250E+00   0.120368E+00   0.106571E-01   0.837867E-01   0.837867E-01

   0.420750E+00   0.117431E+00   0.106472E-01   0.836757E-01   0.836757E-01

   0.421260E+00   0.108560E+00   0.108300E-01   0.835625E-01   0.835625E-01

   0.421770E+00   0.120169E+00   0.108112E-01   0.834495E-01   0.834495E-01

   0.422270E+00   0.978362E-01   0.107243E-01   0.833387E-01   0.833387E-01

   0.422780E+00   0.101417E+00   0.109488E-01   0.832257E-01   0.832257E-01

   0.423290E+00   0.108667E+00   0.108861E-01   0.831129E-01   0.831129E-01

   0.423790E+00   0.839690E-01   0.109252E-01   0.830023E-01   0.830023E-01

   0.424300E+00   0.100815E+00   0.110313E-01   0.828896E-01   0.828896E-01

   0.424810E+00   0.111352E+00   0.111567E-01   0.827770E-01   0.827770E-01

   0.425310E+00   0.121425E+00   0.112363E-01   0.826666E-01   0.826666E-01

   0.425820E+00   0.104801E+00   0.111357E-01   0.825541E-01   0.825541E-01

   0.426320E+00   0.103256E+00   0.113657E-01   0.824439E-01   0.824439E-01

   0.426830E+00   0.107063E+00   0.114348E-01   0.823316E-01   0.823316E-01

   0.427340E+00   0.105823E+00   0.114625E-01   0.822193E-01   0.822193E-01

   0.427840E+00   0.115685E+00   0.115172E-01   0.821093E-01   0.821093E-01

   0.428350E+00   0.106165E+00   0.116003E-01   0.819972E-01   0.819972E-01

   0.428860E+00   0.101720E+00   0.117050E-01   0.818852E-01   0.818852E-01

   0.429360E+00   0.100743E+00   0.116805E-01   0.817754E-01   0.817754E-01

   0.429870E+00   0.131619E+00   0.118704E-01   0.816635E-01   0.816635E-01

   0.430370E+00   0.106151E+00   0.118946E-01   0.815539E-01   0.815539E-01

   0.430880E+00   0.110986E+00   0.119633E-01   0.814422E-01   0.814422E-01

   0.431390E+00   0.971774E-01   0.119047E-01   0.813306E-01   0.813306E-01

   0.431890E+00   0.891412E-01   0.122554E-01   0.812212E-01   0.812212E-01

   0.432400E+00   0.112110E+00   0.121500E-01   0.811097E-01   0.811097E-01

   0.432910E+00   0.935444E-01   0.122920E-01   0.809983E-01   0.809983E-01

   0.433410E+00   0.107693E+00   0.124530E-01   0.808891E-01   0.808891E-01

   0.433920E+00   0.882230E-01   0.125066E-01   0.807779E-01   0.807779E-01

   0.434430E+00   0.980402E-01   0.125891E-01   0.806667E-01   0.806667E-01

   0.434930E+00   0.988984E-01   0.126687E-01   0.805578E-01   0.805578E-01

   0.435440E+00   0.112038E+00   0.129803E-01   0.804468E-01   0.804468E-01


           ####      Real Space Data                               ####


           Distance distribution  function of particle  


      R          P(R)      ERROR


  0.0000E+00  0.0000E+00  0.0000E+00

  0.4329E-01  0.6567E-04  0.9265E-06

  0.8658E-01  0.1302E-03  0.1830E-05

  0.1299E+00  0.1936E-03  0.2712E-05

  0.1732E+00  0.2559E-03  0.3571E-05

  0.2165E+00  0.3171E-03  0.4407E-05

  0.2597E+00  0.3772E-03  0.5221E-05

  0.3030E+00  0.4361E-03  0.6012E-05

  0.3463E+00  0.4940E-03  0.6781E-05

  0.3896E+00  0.5507E-03  0.7528E-05

  0.4329E+00  0.6063E-03  0.8252E-05

  0.4762E+00  0.6607E-03  0.8955E-05

  0.5195E+00  0.7141E-03  0.9635E-05

  0.5628E+00  0.7664E-03  0.1029E-04

  0.6061E+00  0.8175E-03  0.1093E-04

  0.6494E+00  0.8676E-03  0.1154E-04

  0.6926E+00  0.9166E-03  0.1213E-04

  0.7359E+00  0.9644E-03  0.1271E-04

  0.7792E+00  0.1011E-02  0.1325E-04

  0.8225E+00  0.1057E-02  0.1378E-04

  0.8658E+00  0.1102E-02  0.1429E-04

  0.9091E+00  0.1145E-02  0.1477E-04

  0.9524E+00  0.1188E-02  0.1524E-04

  0.9957E+00  0.1229E-02  0.1568E-04

  0.1039E+01  0.1269E-02  0.1610E-04

  0.1082E+01  0.1309E-02  0.1650E-04

  0.1126E+01  0.1347E-02  0.1688E-04

  0.1169E+01  0.1384E-02  0.1724E-04

  0.1212E+01  0.1420E-02  0.1758E-04

  0.1255E+01  0.1455E-02  0.1790E-04

  0.1299E+01  0.1489E-02  0.1820E-04

  0.1342E+01  0.1522E-02  0.1848E-04

  0.1385E+01  0.1554E-02  0.1874E-04

  0.1429E+01  0.1585E-02  0.1898E-04

  0.1472E+01  0.1615E-02  0.1920E-04

  0.1515E+01  0.1644E-02  0.1940E-04

  0.1558E+01  0.1672E-02  0.1959E-04

  0.1602E+01  0.1700E-02  0.1975E-04

  0.1645E+01  0.1726E-02  0.1990E-04

  0.1688E+01  0.1751E-02  0.2003E-04

  0.1732E+01  0.1775E-02  0.2014E-04

  0.1775E+01  0.1798E-02  0.2023E-04

  0.1818E+01  0.1821E-02  0.2030E-04

  0.1861E+01  0.1842E-02  0.2036E-04

  0.1905E+01  0.1862E-02  0.2040E-04

  0.1948E+01  0.1882E-02  0.2043E-04

  0.1991E+01  0.1901E-02  0.2043E-04

  0.2035E+01  0.1918E-02  0.2042E-04

  0.2078E+01  0.1935E-02  0.2040E-04

  0.2121E+01  0.1951E-02  0.2036E-04

  0.2165E+01  0.1966E-02  0.2030E-04

  0.2208E+01  0.1981E-02  0.2023E-04

  0.2251E+01  0.1994E-02  0.2014E-04

  0.2294E+01  0.2007E-02  0.2004E-04

  0.2338E+01  0.2018E-02  0.1992E-04

  0.2381E+01  0.2029E-02  0.1979E-04

  0.2424E+01  0.2039E-02  0.1965E-04

  0.2468E+01  0.2049E-02  0.1949E-04

  0.2511E+01  0.2057E-02  0.1932E-04

  0.2554E+01  0.2065E-02  0.1913E-04

  0.2597E+01  0.2072E-02  0.1894E-04

  0.2641E+01  0.2079E-02  0.1873E-04

  0.2684E+01  0.2084E-02  0.1851E-04

  0.2727E+01  0.2089E-02  0.1827E-04

  0.2771E+01  0.2093E-02  0.1803E-04

  0.2814E+01  0.2097E-02  0.1778E-04

  0.2857E+01  0.2099E-02  0.1751E-04

  0.2900E+01  0.2101E-02  0.1724E-04

  0.2944E+01  0.2103E-02  0.1695E-04

  0.2987E+01  0.2103E-02  0.1666E-04

  0.3030E+01  0.2104E-02  0.1635E-04

  0.3074E+01  0.2103E-02  0.1604E-04

  0.3117E+01  0.2102E-02  0.1572E-04

  0.3160E+01  0.2100E-02  0.1540E-04

  0.3203E+01  0.2098E-02  0.1507E-04

  0.3247E+01  0.2095E-02  0.1473E-04

  0.3290E+01  0.2091E-02  0.1438E-04

  0.3333E+01  0.2087E-02  0.1403E-04

  0.3377E+01  0.2083E-02  0.1368E-04

  0.3420E+01  0.2077E-02  0.1332E-04

  0.3463E+01  0.2072E-02  0.1296E-04

  0.3506E+01  0.2066E-02  0.1259E-04

  0.3550E+01  0.2059E-02  0.1223E-04

  0.3593E+01  0.2052E-02  0.1186E-04

  0.3636E+01  0.2044E-02  0.1149E-04

  0.3680E+01  0.2036E-02  0.1113E-04

  0.3723E+01  0.2027E-02  0.1077E-04

  0.3766E+01  0.2019E-02  0.1041E-04

  0.3810E+01  0.2009E-02  0.1006E-04

  0.3853E+01  0.1999E-02  0.9722E-05

  0.3896E+01  0.1989E-02  0.9389E-05

  0.3939E+01  0.1979E-02  0.9067E-05

  0.3983E+01  0.1968E-02  0.8758E-05

  0.4026E+01  0.1956E-02  0.8466E-05

  0.4069E+01  0.1945E-02  0.8193E-05

  0.4113E+01  0.1933E-02  0.7941E-05

  0.4156E+01  0.1920E-02  0.7714E-05

  0.4199E+01  0.1908E-02  0.7515E-05

  0.4242E+01  0.1895E-02  0.7346E-05

  0.4286E+01  0.1881E-02  0.7210E-05

  0.4329E+01  0.1868E-02  0.7110E-05

  0.4372E+01  0.1854E-02  0.7049E-05

  0.4416E+01  0.1840E-02  0.7026E-05

  0.4459E+01  0.1826E-02  0.7044E-05

  0.4502E+01  0.1812E-02  0.7102E-05

  0.4545E+01  0.1797E-02  0.7199E-05

  0.4589E+01  0.1782E-02  0.7334E-05

  0.4632E+01  0.1767E-02  0.7505E-05

  0.4675E+01  0.1752E-02  0.7709E-05

  0.4719E+01  0.1736E-02  0.7944E-05

  0.4762E+01  0.1721E-02  0.8207E-05

  0.4805E+01  0.1705E-02  0.8495E-05

  0.4848E+01  0.1689E-02  0.8805E-05

  0.4892E+01  0.1673E-02  0.9135E-05

  0.4935E+01  0.1657E-02  0.9483E-05

  0.4978E+01  0.1641E-02  0.9845E-05

  0.5022E+01  0.1624E-02  0.1022E-04

  0.5065E+01  0.1608E-02  0.1061E-04

  0.5108E+01  0.1591E-02  0.1100E-04

  0.5152E+01  0.1575E-02  0.1141E-04

  0.5195E+01  0.1558E-02  0.1182E-04

  0.5238E+01  0.1541E-02  0.1223E-04

  0.5281E+01  0.1525E-02  0.1265E-04

  0.5325E+01  0.1508E-02  0.1307E-04

  0.5368E+01  0.1491E-02  0.1350E-04

  0.5411E+01  0.1475E-02  0.1393E-04

  0.5455E+01  0.1458E-02  0.1435E-04

  0.5498E+01  0.1441E-02  0.1478E-04

  0.5541E+01  0.1424E-02  0.1521E-04

  0.5584E+01  0.1408E-02  0.1563E-04

  0.5628E+01  0.1391E-02  0.1606E-04

  0.5671E+01  0.1374E-02  0.1648E-04

  0.5714E+01  0.1358E-02  0.1690E-04

  0.5758E+01  0.1341E-02  0.1732E-04

  0.5801E+01  0.1325E-02  0.1773E-04

  0.5844E+01  0.1308E-02  0.1814E-04

  0.5887E+01  0.1292E-02  0.1854E-04

  0.5931E+01  0.1276E-02  0.1894E-04

  0.5974E+01  0.1259E-02  0.1933E-04

  0.6017E+01  0.1243E-02  0.1972E-04

  0.6061E+01  0.1227E-02  0.2011E-04

  0.6104E+01  0.1211E-02  0.2048E-04

  0.6147E+01  0.1196E-02  0.2086E-04

  0.6190E+01  0.1180E-02  0.2122E-04

  0.6234E+01  0.1164E-02  0.2158E-04

  0.6277E+01  0.1149E-02  0.2193E-04

  0.6320E+01  0.1134E-02  0.2227E-04

  0.6364E+01  0.1118E-02  0.2261E-04

  0.6407E+01  0.1103E-02  0.2294E-04

  0.6450E+01  0.1088E-02  0.2326E-04

  0.6494E+01  0.1074E-02  0.2357E-04

  0.6537E+01  0.1059E-02  0.2388E-04

  0.6580E+01  0.1045E-02  0.2417E-04

  0.6623E+01  0.1030E-02  0.2446E-04

  0.6667E+01  0.1016E-02  0.2474E-04

  0.6710E+01  0.1002E-02  0.2500E-04

  0.6753E+01  0.9881E-03  0.2526E-04

  0.6797E+01  0.9744E-03  0.2551E-04

  0.6840E+01  0.9608E-03  0.2575E-04

  0.6883E+01  0.9474E-03  0.2598E-04

  0.6926E+01  0.9341E-03  0.2620E-04

  0.6970E+01  0.9210E-03  0.2641E-04

  0.7013E+01  0.9080E-03  0.2661E-04

  0.7056E+01  0.8952E-03  0.2679E-04

  0.7100E+01  0.8825E-03  0.2697E-04

  0.7143E+01  0.8700E-03  0.2714E-04

  0.7186E+01  0.8576E-03  0.2729E-04

  0.7229E+01  0.8454E-03  0.2743E-04

  0.7273E+01  0.8333E-03  0.2756E-04

  0.7316E+01  0.8213E-03  0.2768E-04

  0.7359E+01  0.8095E-03  0.2778E-04

  0.7403E+01  0.7978E-03  0.2788E-04

  0.7446E+01  0.7863E-03  0.2796E-04

  0.7489E+01  0.7748E-03  0.2803E-04

  0.7532E+01  0.7635E-03  0.2808E-04

  0.7576E+01  0.7523E-03  0.2812E-04

  0.7619E+01  0.7412E-03  0.2815E-04

  0.7662E+01  0.7303E-03  0.2816E-04

  0.7706E+01  0.7194E-03  0.2817E-04

  0.7749E+01  0.7086E-03  0.2815E-04

  0.7792E+01  0.6979E-03  0.2812E-04

  0.7835E+01  0.6873E-03  0.2808E-04

  0.7879E+01  0.6767E-03  0.2802E-04

  0.7922E+01  0.6662E-03  0.2795E-04

  0.7965E+01  0.6558E-03  0.2786E-04

  0.8009E+01  0.6454E-03  0.2776E-04

  0.8052E+01  0.6351E-03  0.2764E-04

  0.8095E+01  0.6247E-03  0.2750E-04

  0.8139E+01  0.6144E-03  0.2735E-04

  0.8182E+01  0.6042E-03  0.2718E-04

  0.8225E+01  0.5939E-03  0.2699E-04

  0.8268E+01  0.5836E-03  0.2679E-04

  0.8312E+01  0.5733E-03  0.2657E-04

  0.8355E+01  0.5629E-03  0.2633E-04

  0.8398E+01  0.5525E-03  0.2607E-04

  0.8442E+01  0.5421E-03  0.2580E-04

  0.8485E+01  0.5316E-03  0.2550E-04

  0.8528E+01  0.5210E-03  0.2519E-04

  0.8571E+01  0.5103E-03  0.2485E-04

  0.8615E+01  0.4995E-03  0.2450E-04

  0.8658E+01  0.4886E-03  0.2412E-04

  0.8701E+01  0.4776E-03  0.2373E-04

  0.8745E+01  0.4664E-03  0.2331E-04

  0.8788E+01  0.4550E-03  0.2288E-04

  0.8831E+01  0.4435E-03  0.2242E-04

  0.8874E+01  0.4318E-03  0.2193E-04

  0.8918E+01  0.4198E-03  0.2143E-04

  0.8961E+01  0.4077E-03  0.2090E-04

  0.9004E+01  0.3953E-03  0.2035E-04

  0.9048E+01  0.3826E-03  0.1978E-04

  0.9091E+01  0.3697E-03  0.1918E-04

  0.9134E+01  0.3564E-03  0.1855E-04

  0.9177E+01  0.3429E-03  0.1790E-04

  0.9221E+01  0.3290E-03  0.1722E-04

  0.9264E+01  0.3148E-03  0.1652E-04

  0.9307E+01  0.3002E-03  0.1579E-04

  0.9351E+01  0.2852E-03  0.1503E-04

  0.9394E+01  0.2698E-03  0.1425E-04

  0.9437E+01  0.2540E-03  0.1344E-04

  0.9481E+01  0.2378E-03  0.1259E-04

  0.9524E+01  0.2211E-03  0.1172E-04

  0.9567E+01  0.2038E-03  0.1082E-04

  0.9610E+01  0.1861E-03  0.9885E-05

  0.9654E+01  0.1679E-03  0.8921E-05

  0.9697E+01  0.1491E-03  0.7924E-05

  0.9740E+01  0.1297E-03  0.6895E-05

  0.9784E+01  0.1097E-03  0.5832E-05

  0.9827E+01  0.8910E-04  0.4736E-05

  0.9870E+01  0.6785E-04  0.3605E-05

  0.9913E+01  0.4593E-04  0.2440E-05

  0.9957E+01  0.2333E-04  0.1238E-05

  0.1000E+02  0.0000E+00  0.0000E+00
```
