## Supplementary material for "LEA_4 motifs function alone and in conjunction with synergistic cosolutes to protect a labile enzyme during desiccation": File S1: Sucrose 8b.dat

```
### DATA:
#
# 842
#      Q             I(Q)           Error     
9.38000000E-03  3.59848657E+00  4.00618671E+00
9.88000000E-03  2.41564510E-02  2.02929644E+00
1.03900000E-02  -5.38337216E-02  1.77982164E+00
1.09000000E-02  9.46751490E-02  1.26632614E+00
1.14000000E-02  1.96305259E-01  8.37238311E-01
1.19100000E-02  2.08044812E-01  5.71266667E-01
1.24200000E-02  1.24835835E-01  4.45890861E-01
1.29200000E-02  2.61487851E-01  3.29864015E-01
1.34300000E-02  1.91254651E-01  2.31624089E-01
1.39400000E-02  1.39319843E-01  1.67142640E-01
1.44400000E-02  6.99241059E-02  1.31992558E-01
1.49500000E-02  1.41993682E-01  1.08462984E-01
1.54600000E-02  1.35526792E-01  8.30486831E-02
1.59600000E-02  8.34161333E-02  7.50142264E-02
1.64700000E-02  1.96509000E-01  6.04647225E-02
1.69800000E-02  1.79117176E-01  5.70313124E-02
1.74800000E-02  6.13989922E-02  5.10028358E-02
1.79900000E-02  1.05315824E-01  4.46534785E-02
1.85000000E-02  9.33373059E-02  4.22802136E-02
1.90000000E-02  8.70361137E-02  3.98375837E-02
1.95100000E-02  1.46005439E-01  3.80739572E-02
2.00200000E-02  6.79678392E-02  3.65839664E-02
2.05200000E-02  1.65607710E-01  3.51320507E-02
2.10300000E-02  2.28492847E-01  3.40386995E-02
2.15400000E-02  8.89972667E-02  3.24225639E-02
2.20400000E-02  1.43459882E-01  3.12393479E-02
2.25500000E-02  1.23167647E-01  3.08363522E-02
2.30600000E-02  1.28240847E-01  2.95071223E-02
2.35600000E-02  1.46631545E-01  2.91155517E-02
2.40700000E-02  1.29096612E-01  2.85922708E-02
2.45800000E-02  1.24068251E-01  2.79791409E-02
2.50900000E-02  1.33865804E-01  2.70030664E-02
2.55900000E-02  1.33655427E-01  2.66525595E-02
2.61000000E-02  2.16869169E-01  2.64757561E-02
2.66100000E-02  1.30761024E-01  2.56327293E-02
2.71100000E-02  1.28879208E-01  2.53050978E-02
2.76200000E-02  1.00333173E-01  2.48496483E-02
2.81300000E-02  1.25539471E-01  2.44148636E-02
2.86300000E-02  1.12080886E-01  2.38723526E-02
2.91400000E-02  1.53634949E-01  2.39175924E-02
2.96500000E-02  1.09680659E-01  2.32540924E-02
3.01500000E-02  1.84611929E-01  2.27771991E-02
3.06600000E-02  1.48226255E-01  2.30102936E-02
3.11700000E-02  1.08767525E-01  2.22544528E-02
3.16700000E-02  1.22058275E-01  2.21581635E-02
3.21800000E-02  1.57455827E-01  2.17038644E-02
3.26900000E-02  1.22565439E-01  2.13825156E-02
3.31900000E-02  1.33121000E-01  2.12010951E-02
3.37000000E-02  1.13274922E-01  2.09425499E-02
3.42100000E-02  1.46342435E-01  2.07966578E-02
3.47100000E-02  1.23215639E-01  2.05545316E-02
3.52200000E-02  1.39686949E-01  2.00192420E-02
3.57300000E-02  9.69506902E-02  2.02055631E-02
3.62300000E-02  1.31254576E-01  2.01372208E-02
3.67400000E-02  1.31858349E-01  1.94254212E-02
3.72500000E-02  1.76219627E-01  1.94435510E-02
3.77500000E-02  1.60365031E-01  1.93408602E-02
3.82600000E-02  1.73149792E-01  1.91816570E-02
3.87700000E-02  1.18977898E-01  1.88947868E-02
3.92700000E-02  1.56965110E-01  1.89397272E-02
3.97800000E-02  1.71918812E-01  1.86404229E-02
4.02900000E-02  1.23010275E-01  1.83024868E-02
4.08000000E-02  1.38729208E-01  1.83477140E-02
4.13000000E-02  1.51354612E-01  1.79397908E-02
4.18100000E-02  1.17200180E-01  1.78547917E-02
4.23200000E-02  1.31758565E-01  1.78796407E-02
4.28200000E-02  1.41329067E-01  1.75768782E-02
4.33300000E-02  1.41728749E-01  1.75723914E-02
4.38400000E-02  1.43625678E-01  1.72343070E-02
4.43400000E-02  1.28451506E-01  1.70072359E-02
4.48500000E-02  1.37606176E-01  1.68219277E-02
4.53600000E-02  1.09238694E-01  1.65745463E-02
4.58600000E-02  1.10391200E-01  1.64528734E-02
4.63700000E-02  1.16072812E-01  1.64007414E-02
4.68800000E-02  1.37133741E-01  1.62760553E-02
4.73800000E-02  1.53941447E-01  1.60900959E-02
4.78900000E-02  1.38280973E-01  1.63312492E-02
4.84000000E-02  1.46750553E-01  1.59441167E-02
4.89000000E-02  1.38647349E-01  1.59050420E-02
4.94100000E-02  1.40144302E-01  1.59306982E-02
4.99200000E-02  1.35807973E-01  1.56996206E-02
5.04200000E-02  1.10176427E-01  1.57410271E-02
5.09300000E-02  1.45763478E-01  1.55430681E-02
5.14400000E-02  1.24690208E-01  1.55383464E-02
5.19400000E-02  1.40140565E-01  1.54415361E-02
5.24500000E-02  1.16464839E-01  1.53398542E-02
5.29600000E-02  1.37274310E-01  1.51921155E-02
5.34600000E-02  1.31948776E-01  1.51395178E-02
5.39700000E-02  1.17344184E-01  1.51330180E-02
5.44800000E-02  1.26575949E-01  1.48752960E-02
5.49800000E-02  1.21289467E-01  1.48648924E-02
5.54900000E-02  1.27111220E-01  1.48805827E-02
5.60000000E-02  1.34998059E-01  1.47637393E-02
5.65000000E-02  1.11581333E-01  1.47069994E-02
5.70100000E-02  1.27985408E-01  1.46193021E-02
5.75200000E-02  1.00112051E-01  1.43503524E-02
5.80300000E-02  1.30878886E-01  1.44454930E-02
5.85300000E-02  1.31280227E-01  1.41554439E-02
5.90400000E-02  1.02589475E-01  1.42302324E-02
5.95500000E-02  1.49839718E-01  1.41956550E-02
6.00500000E-02  1.22627694E-01  1.40623570E-02
6.05600000E-02  1.33286216E-01  1.40869293E-02
6.10700000E-02  1.31009012E-01  1.40327902E-02
6.15700000E-02  1.22568529E-01  1.38380070E-02
6.20800000E-02  1.54782000E-01  1.37864677E-02
6.25900000E-02  1.46373251E-01  1.37316070E-02
6.30900000E-02  1.08003153E-01  1.37545117E-02
6.36000000E-02  1.17769557E-01  1.37174518E-02
6.41100000E-02  1.32604953E-01  1.37736385E-02
6.46100000E-02  1.39203647E-01  1.33684207E-02
6.51200000E-02  1.52231408E-01  1.34695637E-02
6.56300000E-02  1.36288573E-01  1.34713512E-02
6.61300000E-02  1.27329451E-01  1.32451493E-02
6.66400000E-02  1.29793114E-01  1.32937250E-02
6.71500000E-02  1.28321847E-01  1.32480192E-02
6.76500000E-02  1.45492937E-01  1.30793745E-02
6.81600000E-02  1.36685145E-01  1.31199028E-02
6.86700000E-02  1.26430118E-01  1.30950024E-02
6.91700000E-02  1.29674012E-01  1.31150573E-02
6.96800000E-02  1.23915561E-01  1.29269400E-02
7.01900000E-02  1.09347729E-01  1.28573380E-02
7.06900000E-02  1.25555573E-01  1.28522715E-02
7.12000000E-02  1.52142651E-01  1.27849553E-02
7.17100000E-02  1.34598608E-01  1.26831060E-02
7.22100000E-02  1.26706953E-01  1.25580334E-02
7.27200000E-02  1.03326835E-01  1.26079563E-02
7.32300000E-02  1.28190059E-01  1.24508448E-02
7.37300000E-02  1.28368012E-01  1.24457538E-02
7.42400000E-02  1.13741510E-01  1.25133100E-02
7.47500000E-02  1.27884529E-01  1.23445687E-02
7.52600000E-02  1.35058945E-01  1.23853753E-02
7.57600000E-02  1.26583071E-01  1.22600288E-02
7.62700000E-02  1.04305325E-01  1.22198388E-02
7.67800000E-02  1.43074714E-01  1.22203254E-02
7.72800000E-02  1.08369235E-01  1.21462666E-02
7.77900000E-02  1.22605698E-01  1.21193105E-02
7.83000000E-02  1.36353565E-01  1.20444887E-02
7.88000000E-02  1.54169075E-01  1.20933284E-02
7.93100000E-02  1.16316957E-01  1.20361174E-02
7.98200000E-02  1.20647894E-01  1.19129808E-02
8.03200000E-02  1.06624482E-01  1.18963202E-02
8.08300000E-02  8.04034353E-02  1.18547248E-02
8.13400000E-02  1.16997090E-01  1.18766469E-02
8.18400000E-02  1.05069804E-01  1.17066055E-02
8.23500000E-02  1.13663137E-01  1.17624526E-02
8.28600000E-02  1.52973898E-01  1.16883820E-02
8.33600000E-02  1.24429322E-01  1.14843692E-02
8.38700000E-02  1.20897153E-01  1.15187766E-02
8.43800000E-02  1.17334961E-01  1.15292484E-02
8.48800000E-02  1.18089439E-01  1.13658479E-02
8.53900000E-02  1.18194910E-01  1.15559383E-02
8.59000000E-02  1.22528475E-01  1.16713536E-02
8.64000000E-02  1.21833631E-01  1.16736315E-02
8.69100000E-02  1.13607675E-01  1.18311123E-02
8.74200000E-02  1.40433906E-01  1.20528781E-02
8.79200000E-02  1.31915682E-01  1.21399061E-02
8.84300000E-02  1.24417392E-01  1.21533239E-02
8.89400000E-02  1.24110035E-01  1.23096285E-02
8.94400000E-02  1.06467765E-01  1.22916947E-02
8.99500000E-02  1.21621235E-01  1.23780934E-02
9.04600000E-02  1.30952898E-01  1.23369432E-02
9.09600000E-02  1.24032212E-01  1.25652939E-02
9.14700000E-02  1.18831859E-01  1.25862020E-02
9.19800000E-02  1.08807188E-01  1.25384657E-02
9.24800000E-02  1.21101322E-01  1.26329846E-02
9.29900000E-02  1.40408565E-01  1.26852355E-02
9.35000000E-02  1.19802384E-01  1.26638994E-02
9.40100000E-02  1.04699216E-01  1.26927768E-02
9.45100000E-02  1.15179239E-01  1.28393152E-02
9.50200000E-02  1.18439906E-01  1.27800104E-02
9.55300000E-02  1.15271522E-01  1.27554975E-02
9.60300000E-02  1.25999278E-01  1.28793664E-02
9.65400000E-02  1.14350298E-01  1.27392863E-02
9.70500000E-02  1.05973125E-01  1.26242498E-02
9.75500000E-02  1.38591165E-01  1.28151059E-02
9.80600000E-02  1.16196016E-01  1.26838797E-02
9.85700000E-02  1.28466333E-01  1.26923176E-02
9.90700000E-02  1.22874475E-01  1.23988407E-02
9.95800000E-02  1.17284255E-01  1.23037761E-02
1.00090000E-01  6.95829882E-02  1.23194685E-02
1.00590000E-01  1.03635498E-01  1.19923647E-02
1.01100000E-01  1.23274812E-01  1.18252697E-02
1.01610000E-01  9.90633882E-02  1.17611426E-02
1.02110000E-01  1.07828149E-01  1.16327420E-02
1.02620000E-01  1.13031494E-01  1.15647787E-02
1.03130000E-01  9.79630118E-02  1.15472294E-02
1.03630000E-01  1.09916878E-01  1.14458901E-02
1.04140000E-01  1.26150357E-01  1.12948054E-02
1.04650000E-01  1.12988122E-01  1.13405484E-02
1.05150000E-01  9.92673255E-02  1.12644139E-02
1.05660000E-01  1.19974992E-01  1.10947224E-02
1.06170000E-01  1.03382349E-01  1.11840714E-02
1.06670000E-01  1.10590588E-01  1.11510280E-02
1.07180000E-01  1.08182086E-01  1.11488092E-02
1.07690000E-01  1.01228294E-01  1.10311828E-02
1.08190000E-01  1.04398416E-01  1.09779096E-02
1.08700000E-01  9.32878196E-02  1.10383743E-02
1.09210000E-01  1.05335196E-01  1.09493481E-02
1.09710000E-01  1.08590012E-01  1.09544664E-02
1.10220000E-01  8.07284157E-02  1.09733351E-02
1.10730000E-01  1.10966529E-01  1.09820790E-02
1.11230000E-01  9.60444078E-02  1.10245921E-02
1.11740000E-01  9.90747020E-02  1.09168704E-02
1.12250000E-01  8.79805804E-02  1.09426396E-02
1.12750000E-01  1.06197820E-01  1.08603932E-02
1.13260000E-01  8.89962941E-02  1.08128483E-02
1.13770000E-01  6.60114980E-02  1.07852325E-02
1.14280000E-01  8.89285216E-02  1.06817637E-02
1.14780000E-01  9.50268627E-02  1.07133189E-02
1.15290000E-01  1.04458341E-01  1.06459996E-02
1.15800000E-01  7.94362000E-02  1.06094178E-02
1.16300000E-01  9.88031647E-02  1.04849780E-02
1.16810000E-01  9.54090000E-02  1.05206629E-02
1.17320000E-01  7.03723686E-02  1.04864951E-02
1.17820000E-01  1.03816980E-01  1.04358202E-02
1.18330000E-01  1.04196435E-01  1.04385865E-02
1.18840000E-01  9.24614667E-02  1.03569386E-02
1.19340000E-01  8.57164745E-02  1.03084849E-02
1.19850000E-01  1.24662102E-01  1.02562578E-02
1.20360000E-01  9.78723725E-02  1.02997889E-02
1.20860000E-01  9.95159412E-02  1.02581060E-02
1.21370000E-01  8.26098118E-02  1.01546271E-02
1.21880000E-01  7.94806431E-02  1.01366462E-02
1.22380000E-01  9.83545373E-02  1.01637890E-02
1.22890000E-01  9.38846392E-02  1.00200910E-02
1.23400000E-01  1.05365353E-01  1.00795669E-02
1.23900000E-01  9.12273843E-02  1.00094392E-02
1.24410000E-01  8.87192667E-02  9.96707430E-03
1.24920000E-01  8.75523059E-02  9.99030559E-03
1.25420000E-01  9.59897961E-02  9.86226919E-03
1.25930000E-01  8.61855725E-02  9.83353608E-03
1.26440000E-01  7.00808510E-02  9.84118483E-03
1.26940000E-01  8.85817843E-02  9.76958965E-03
1.27450000E-01  1.02299949E-01  9.85616457E-03
1.27960000E-01  9.80337569E-02  9.80298878E-03
1.28460000E-01  8.87906078E-02  9.74573910E-03
1.28970000E-01  9.14177804E-02  9.70725534E-03
1.29480000E-01  9.42881529E-02  9.71348349E-03
1.29980000E-01  9.62203529E-02  9.64551564E-03
1.30490000E-01  9.35162353E-02  9.57588196E-03
1.31000000E-01  8.42099647E-02  9.59596456E-03
1.31500000E-01  9.48031961E-02  9.49265440E-03
1.32010000E-01  8.51856000E-02  9.55363375E-03
1.32520000E-01  9.12271373E-02  9.48686753E-03
1.33020000E-01  9.10654549E-02  9.39584265E-03
1.33530000E-01  9.47795882E-02  9.33320558E-03
1.34040000E-01  8.50369020E-02  9.31845706E-03
1.34540000E-01  7.54452314E-02  9.25387311E-03
1.35050000E-01  9.63157804E-02  9.27385336E-03
1.35560000E-01  8.52370510E-02  9.22068619E-03
1.36060000E-01  9.32916784E-02  9.20403944E-03
1.36570000E-01  8.24929373E-02  9.21619553E-03
1.37080000E-01  8.43535961E-02  9.17016393E-03
1.37580000E-01  9.67212510E-02  9.14032887E-03
1.38090000E-01  8.23132549E-02  9.14120984E-03
1.38600000E-01  9.75250039E-02  9.11104783E-03
1.39110000E-01  8.00303059E-02  9.08582135E-03
1.39610000E-01  9.46593961E-02  9.13998096E-03
1.40120000E-01  1.02012624E-01  8.98932305E-03
1.40630000E-01  8.33182314E-02  9.03825364E-03
1.41130000E-01  6.92102863E-02  8.99360761E-03
1.41640000E-01  7.56530275E-02  8.96918206E-03
1.42150000E-01  1.06419749E-01  8.92518951E-03
1.42650000E-01  9.64064078E-02  9.00153729E-03
1.43160000E-01  7.07893333E-02  8.92877821E-03
1.43670000E-01  8.32875294E-02  8.85814963E-03
1.44170000E-01  7.65882667E-02  8.85676368E-03
1.44680000E-01  7.90172118E-02  8.88001758E-03
1.45190000E-01  6.97575490E-02  8.83243489E-03
1.45690000E-01  9.73742000E-02  8.77526135E-03
1.46200000E-01  8.31247725E-02  8.78630178E-03
1.46710000E-01  7.25405843E-02  8.80077479E-03
1.47210000E-01  9.33822353E-02  8.69079310E-03
1.47720000E-01  6.88300157E-02  8.74507794E-03
1.48230000E-01  8.59856275E-02  8.73076276E-03
1.48730000E-01  6.96603961E-02  8.70050237E-03
1.49240000E-01  7.24640196E-02  8.72150422E-03
1.49750000E-01  8.42427333E-02  8.69223135E-03
1.50250000E-01  8.31724706E-02  8.69981521E-03
1.50760000E-01  7.80530039E-02  8.62871835E-03
1.51270000E-01  7.75849961E-02  8.57902563E-03
1.51770000E-01  8.54864549E-02  8.56228392E-03
1.52280000E-01  6.72824000E-02  8.56595441E-03
1.52790000E-01  8.06025176E-02  8.57150891E-03
1.53290000E-01  6.94929255E-02  8.49839518E-03
1.53800000E-01  8.30517255E-02  8.53889227E-03
1.54310000E-01  7.33778039E-02  8.52578315E-03
1.54810000E-01  8.03981373E-02  8.47081266E-03
1.55320000E-01  8.22797137E-02  8.45007396E-03
1.55830000E-01  9.78219569E-02  8.41921584E-03
1.56330000E-01  8.90420392E-02  8.45714076E-03
1.56840000E-01  7.20898824E-02  8.42017368E-03
1.57350000E-01  7.06724667E-02  8.37598562E-03
1.57850000E-01  7.62275804E-02  8.39869378E-03
1.58360000E-01  6.96876902E-02  8.32050372E-03
1.58870000E-01  5.72379059E-02  8.32859231E-03
1.59370000E-01  8.25549098E-02  8.28772395E-03
1.59880000E-01  7.64082471E-02  8.33362278E-03
1.60390000E-01  7.57478039E-02  8.26796923E-03
1.60890000E-01  6.30274667E-02  8.24896355E-03
1.61400000E-01  7.68379098E-02  8.28783237E-03
1.61910000E-01  7.65048392E-02  8.19624460E-03
1.62410000E-01  6.29323725E-02  8.20432760E-03
1.62920000E-01  6.96863020E-02  8.14946648E-03
1.63430000E-01  5.66785333E-02  8.16715447E-03
1.63930000E-01  7.31675333E-02  8.14869154E-03
1.64440000E-01  7.29397529E-02  8.08957531E-03
1.64950000E-01  5.38346863E-02  8.17089667E-03
1.65450000E-01  6.48056118E-02  8.11156497E-03
1.65960000E-01  7.55479373E-02  8.06838912E-03
1.66470000E-01  5.47471451E-02  8.07847380E-03
1.66970000E-01  7.81555255E-02  8.09011828E-03
1.67480000E-01  7.06314078E-02  8.05625028E-03
1.67990000E-01  8.18332549E-02  8.01717158E-03
1.68490000E-01  6.06774863E-02  8.01704695E-03
1.69000000E-01  7.25696431E-02  8.01744614E-03
1.69510000E-01  8.00425373E-02  7.96725855E-03
1.70010000E-01  6.61057882E-02  7.98299820E-03
1.70520000E-01  7.46599255E-02  7.94758419E-03
1.71030000E-01  7.46860392E-02  7.95238562E-03
1.71530000E-01  6.73005843E-02  7.91941994E-03
1.72040000E-01  6.86766588E-02  7.88906658E-03
1.72550000E-01  5.54289255E-02  7.89508892E-03
1.73050000E-01  6.52179490E-02  7.85847855E-03
1.73560000E-01  7.05971333E-02  7.87709775E-03
1.74070000E-01  7.79651922E-02  7.87486889E-03
1.74570000E-01  6.30821529E-02  8.07625691E-03
1.75080000E-01  8.56897765E-02  8.13178857E-03
1.75590000E-01  7.56615176E-02  8.22221383E-03
1.76100000E-01  7.79637843E-02  8.26241687E-03
1.76600000E-01  6.82696431E-02  8.21046970E-03
1.77110000E-01  8.48402863E-02  8.30341667E-03
1.77620000E-01  7.55007961E-02  8.30508152E-03
1.78120000E-01  7.55622667E-02  8.38545880E-03
1.78630000E-01  6.57061098E-02  8.36658377E-03
1.79140000E-01  8.26627765E-02  8.39303867E-03
1.79640000E-01  7.22542235E-02  8.45407549E-03
1.80150000E-01  8.81133843E-02  8.44184676E-03
1.80660000E-01  9.59103412E-02  8.48696170E-03
1.81160000E-01  7.08919373E-02  8.52031196E-03
1.81670000E-01  9.18254902E-02  8.53206379E-03
1.82180000E-01  7.33239216E-02  8.56215572E-03
1.82680000E-01  6.56669529E-02  8.55958559E-03
1.83190000E-01  6.97914745E-02  8.54410054E-03
1.83700000E-01  7.91914431E-02  8.55619662E-03
1.84200000E-01  7.45637176E-02  8.63608391E-03
1.84710000E-01  6.49686784E-02  8.67332573E-03
1.85220000E-01  7.55140000E-02  8.62313030E-03
1.85720000E-01  8.32530000E-02  8.69541017E-03
1.86230000E-01  1.03637416E-01  8.66021295E-03
1.86740000E-01  9.69505451E-02  8.68810540E-03
1.87240000E-01  7.89908471E-02  8.74048928E-03
1.87750000E-01  9.04479294E-02  8.68142780E-03
1.88260000E-01  9.30945216E-02  8.71814144E-03
1.88760000E-01  8.60527137E-02  8.67840095E-03
1.89270000E-01  7.92164706E-02  8.72330351E-03
1.89780000E-01  8.41914275E-02  8.77276852E-03
1.90280000E-01  8.33884941E-02  8.73729138E-03
1.90790000E-01  1.03012937E-01  8.71049869E-03
1.91300000E-01  7.10874471E-02  8.75781987E-03
1.91800000E-01  6.54306980E-02  8.79597396E-03
1.92310000E-01  6.46034431E-02  8.74977112E-03
1.92820000E-01  7.07963961E-02  8.82691619E-03
1.93320000E-01  8.11336980E-02  8.79928787E-03
1.93830000E-01  1.01197443E-01  8.80941724E-03
1.94340000E-01  8.84208118E-02  8.87238971E-03
1.94840000E-01  8.27387412E-02  8.81956519E-03
1.95350000E-01  8.40524353E-02  8.83543139E-03
1.95860000E-01  6.51813098E-02  8.85507519E-03
1.96360000E-01  8.84941216E-02  8.83812263E-03
1.96870000E-01  9.44254745E-02  8.95371565E-03
1.97380000E-01  6.99108667E-02  8.90591128E-03
1.97880000E-01  7.99867608E-02  8.87872540E-03
1.98390000E-01  9.11257020E-02  8.92665207E-03
1.98900000E-01  1.01576875E-01  8.95167438E-03
1.99400000E-01  7.05430784E-02  8.89238897E-03
1.99910000E-01  7.19599882E-02  8.93240859E-03
2.00420000E-01  8.32457686E-02  8.90204005E-03
2.00920000E-01  9.17290902E-02  8.88473587E-03
2.01430000E-01  8.62157647E-02  8.94885213E-03
2.01940000E-01  9.17063255E-02  8.86029632E-03
2.02440000E-01  7.70461412E-02  8.79199967E-03
2.02950000E-01  9.69019333E-02  8.84058632E-03
2.03460000E-01  6.94317804E-02  8.84610068E-03
2.03960000E-01  8.25580392E-02  8.91637154E-03
2.04470000E-01  8.53679216E-02  8.85506503E-03
2.04980000E-01  8.67716745E-02  8.85939610E-03
2.05480000E-01  8.08204471E-02  8.88884500E-03
2.05990000E-01  9.60001451E-02  8.84846400E-03
2.06500000E-01  9.24767569E-02  8.88192383E-03
2.07000000E-01  7.72545098E-02  8.90870915E-03
2.07510000E-01  6.82549294E-02  8.89278846E-03
2.08020000E-01  7.54888314E-02  8.87399250E-03
2.08520000E-01  7.33234549E-02  8.92180938E-03
2.09030000E-01  8.22656784E-02  8.90705035E-03
2.09540000E-01  8.24978000E-02  8.86421526E-03
2.10040000E-01  7.39109490E-02  8.95825694E-03
2.10550000E-01  8.83730784E-02  8.89265096E-03
2.11060000E-01  8.24454627E-02  8.91115344E-03
2.11560000E-01  7.48431333E-02  8.93417660E-03
2.12070000E-01  8.73357686E-02  8.93713168E-03
2.12580000E-01  8.98453176E-02  8.97316816E-03
2.13080000E-01  6.25048392E-02  8.86197264E-03
2.13590000E-01  9.52716588E-02  8.90749901E-03
2.14100000E-01  8.64771255E-02  8.87032522E-03
2.14600000E-01  8.86868118E-02  8.80242014E-03
2.15110000E-01  7.54182706E-02  8.86586719E-03
2.15620000E-01  8.04993647E-02  8.83011955E-03
2.16120000E-01  1.01369976E-01  8.86521154E-03
2.16630000E-01  7.86605216E-02  8.82814774E-03
2.17140000E-01  7.92531765E-02  8.86500739E-03
2.17640000E-01  9.60958078E-02  8.82293792E-03
2.18150000E-01  8.21021490E-02  8.80872829E-03
2.18660000E-01  7.64448078E-02  8.83011526E-03
2.19160000E-01  7.95976235E-02  8.77395293E-03
2.19670000E-01  7.74200314E-02  8.75468714E-03
2.20180000E-01  9.43592314E-02  8.77692564E-03
2.20680000E-01  8.61683333E-02  8.75768527E-03
2.21190000E-01  8.45104353E-02  8.75265319E-03
2.21700000E-01  9.43817294E-02  8.68797841E-03
2.22200000E-01  9.14968824E-02  8.72186043E-03
2.22710000E-01  6.52244314E-02  8.64839473E-03
2.23220000E-01  7.05915765E-02  8.62935117E-03
2.23720000E-01  8.83497922E-02  8.64139498E-03
2.24230000E-01  6.46961529E-02  8.61724750E-03
2.24740000E-01  1.19045812E-01  8.56243248E-03
2.25240000E-01  8.84522588E-02  8.56451039E-03
2.25750000E-01  8.12526980E-02  8.60154379E-03
2.26260000E-01  1.03010922E-01  8.52010269E-03
2.26760000E-01  7.78342078E-02  8.49997274E-03
2.27270000E-01  9.60981961E-02  8.48913038E-03
2.27780000E-01  8.50759686E-02  8.38906454E-03
2.28280000E-01  8.28058510E-02  8.40468735E-03
2.28790000E-01  8.32566431E-02  8.37771172E-03
2.29300000E-01  8.68086941E-02  8.40077823E-03
2.29800000E-01  7.58368588E-02  8.40645250E-03
2.30310000E-01  8.06220471E-02  8.36412341E-03
2.30820000E-01  8.07049725E-02  8.38844495E-03
2.31320000E-01  7.93874078E-02  8.35805774E-03
2.31830000E-01  8.12933490E-02  8.33389801E-03
2.32340000E-01  7.49374314E-02  8.29349901E-03
2.32840000E-01  6.23109373E-02  8.30521474E-03
2.33350000E-01  7.38623608E-02  8.29752470E-03
2.33860000E-01  9.21545608E-02  8.23051151E-03
2.34360000E-01  7.74264235E-02  8.25125385E-03
2.34870000E-01  8.51738431E-02  8.16705120E-03
2.35380000E-01  8.86111804E-02  8.18624217E-03
2.35880000E-01  7.33629647E-02  8.18350867E-03
2.36390000E-01  7.16170000E-02  8.13399535E-03
2.36900000E-01  7.31190275E-02  8.12256619E-03
2.37400000E-01  6.31657020E-02  8.09784136E-03
2.37910000E-01  8.57593216E-02  8.09393523E-03
2.38420000E-01  7.90095882E-02  8.14085822E-03
2.38920000E-01  8.20161922E-02  8.04529401E-03
2.39430000E-01  7.59072039E-02  8.03535156E-03
2.39940000E-01  7.35820157E-02  8.02200041E-03
2.40440000E-01  6.92973569E-02  7.99334412E-03
2.40950000E-01  8.47652039E-02  7.96103470E-03
2.41450000E-01  8.42483373E-02  7.97067008E-03
2.41960000E-01  9.03014510E-02  7.93962707E-03
2.42470000E-01  7.54597804E-02  7.92995988E-03
2.42970000E-01  6.69987961E-02  7.94945445E-03
2.43480000E-01  5.97722824E-02  7.89015679E-03
2.43990000E-01  7.91829882E-02  7.91561800E-03
2.44490000E-01  6.26819451E-02  7.82992050E-03
2.45000000E-01  8.11423804E-02  7.87206254E-03
2.45510000E-01  6.74346627E-02  7.86008497E-03
2.46010000E-01  7.55489882E-02  7.78186660E-03
2.46520000E-01  6.72937490E-02  7.81228961E-03
2.47030000E-01  8.36580235E-02  7.83290889E-03
2.47530000E-01  7.52864902E-02  7.77026917E-03
2.48040000E-01  7.56771176E-02  7.75479386E-03
2.48550000E-01  8.18264157E-02  7.72252860E-03
2.49050000E-01  7.80803804E-02  7.70804795E-03
2.49560000E-01  8.37085020E-02  7.69225529E-03
2.50070000E-01  9.48281020E-02  7.69980710E-03
2.50570000E-01  8.15571373E-02  7.64928370E-03
2.51080000E-01  7.92246824E-02  7.68291393E-03
2.51590000E-01  6.53716549E-02  7.64131488E-03
2.52090000E-01  6.86670706E-02  7.61604654E-03
2.52600000E-01  7.26799647E-02  7.63659141E-03
2.53110000E-01  7.47412588E-02  7.60053054E-03
2.53610000E-01  8.93934157E-02  7.51140110E-03
2.54120000E-01  6.68388980E-02  7.55912863E-03
2.54630000E-01  6.75631608E-02  7.55678509E-03
2.55130000E-01  8.03332275E-02  7.53677009E-03
2.55640000E-01  8.83952000E-02  7.51630957E-03
2.56150000E-01  8.89896745E-02  7.48583540E-03
2.56650000E-01  6.82050353E-02  7.51844209E-03
2.57160000E-01  6.54508824E-02  7.46220689E-03
2.57670000E-01  7.17634549E-02  7.48353836E-03
2.58170000E-01  7.45179333E-02  7.45416464E-03
2.58680000E-01  9.53456235E-02  7.42559960E-03
2.59190000E-01  8.46119529E-02  7.42328221E-03
2.59690000E-01  7.97961333E-02  7.39988149E-03
2.60200000E-01  5.75155843E-02  7.39786200E-03
2.60710000E-01  8.35620196E-02  7.37567830E-03
2.61210000E-01  7.66998627E-02  7.37721116E-03
2.61720000E-01  8.00308784E-02  7.33685117E-03
2.62230000E-01  6.76236824E-02  7.33701080E-03
2.62730000E-01  7.18003569E-02  7.35951875E-03
2.63240000E-01  7.28293216E-02  7.29877060E-03
2.63750000E-01  7.62545451E-02  7.30264863E-03
2.64250000E-01  7.56530745E-02  7.31522693E-03
2.64760000E-01  7.61690235E-02  7.27384110E-03
2.65270000E-01  7.45224824E-02  7.25331280E-03
2.65770000E-01  6.56244353E-02  7.20258468E-03
2.66280000E-01  8.06140471E-02  7.21888176E-03
2.66790000E-01  7.58303882E-02  7.21113511E-03
2.67290000E-01  6.98293804E-02  7.19010556E-03
2.67800000E-01  7.45727333E-02  7.21303942E-03
2.68310000E-01  7.30473804E-02  7.20184816E-03
2.68810000E-01  6.40670118E-02  7.11490734E-03
2.69320000E-01  7.24327412E-02  7.19762817E-03
2.69830000E-01  7.29557529E-02  7.17625596E-03
2.70330000E-01  7.46141922E-02  7.10060967E-03
2.70840000E-01  8.04538549E-02  7.12752249E-03
2.71340000E-01  7.72453216E-02  7.11688476E-03
2.71850000E-01  8.21634078E-02  7.11994963E-03
2.72360000E-01  8.04465882E-02  7.07940782E-03
2.72860000E-01  8.26196824E-02  7.07393646E-03
2.73370000E-01  6.99202902E-02  7.08800496E-03
2.73880000E-01  7.69376039E-02  7.07689273E-03
2.74380000E-01  7.42515922E-02  7.06235755E-03
2.74890000E-01  7.50208118E-02  7.05277895E-03
2.75400000E-01  9.04524196E-02  7.06474699E-03
2.75900000E-01  6.93926314E-02  6.99776192E-03
2.76410000E-01  9.02190902E-02  7.04868797E-03
2.76920000E-01  9.47273373E-02  7.06080830E-03
2.77420000E-01  7.44242902E-02  6.94752947E-03
2.77930000E-01  5.93015961E-02  7.04784579E-03
2.78440000E-01  7.88849843E-02  6.94766827E-03
2.78940000E-01  7.40167137E-02  6.93895361E-03
2.79450000E-01  7.47775137E-02  6.92597890E-03
2.79960000E-01  8.65533451E-02  6.94663838E-03
2.80460000E-01  7.06919843E-02  6.93441626E-03
2.80970000E-01  7.40236980E-02  6.87846314E-03
2.81480000E-01  7.43704902E-02  6.92512292E-03
2.81980000E-01  6.95556353E-02  6.92935054E-03
2.82490000E-01  7.41060863E-02  6.83635287E-03
2.83000000E-01  7.55087765E-02  6.84297504E-03
2.83500000E-01  7.38369020E-02  6.89046493E-03
2.84010000E-01  8.12083686E-02  6.89105006E-03
2.84520000E-01  6.82314431E-02  6.84136892E-03
2.85020000E-01  8.23406824E-02  6.87760051E-03
2.85530000E-01  8.04516392E-02  6.86387045E-03
2.86040000E-01  7.53711882E-02  6.82778640E-03
2.86540000E-01  7.75055529E-02  6.87682099E-03
2.87050000E-01  6.64757804E-02  6.83845977E-03
2.87560000E-01  7.12027176E-02  6.84679846E-03
2.88060000E-01  7.90924941E-02  6.86253563E-03
2.88570000E-01  8.71512941E-02  6.88223613E-03
2.89080000E-01  7.51004863E-02  6.88023456E-03
2.89580000E-01  7.23321765E-02  6.83875238E-03
2.90090000E-01  7.44716510E-02  6.91293822E-03
2.90590000E-01  7.75232353E-02  6.87560132E-03
2.91100000E-01  7.27377608E-02  6.86971847E-03
2.91610000E-01  7.26052196E-02  6.88410234E-03
2.92110000E-01  9.27676314E-02  6.92601073E-03
2.92620000E-01  7.06684275E-02  6.88070124E-03
2.93130000E-01  8.39603608E-02  6.86088279E-03
2.93630000E-01  6.92700627E-02  6.93184665E-03
2.94140000E-01  8.33298118E-02  6.91983259E-03
2.94650000E-01  8.03537020E-02  6.91511845E-03
2.95150000E-01  7.16461373E-02  6.91014870E-03
2.95660000E-01  8.02177725E-02  6.89676508E-03
2.96170000E-01  7.86059529E-02  6.93415425E-03
2.96670000E-01  6.26240471E-02  6.89400270E-03
2.97180000E-01  8.89910980E-02  6.93115717E-03
2.97690000E-01  6.99479647E-02  6.92340461E-03
2.98190000E-01  7.47095412E-02  6.92417282E-03
2.98700000E-01  8.38718314E-02  6.91122588E-03
2.99210000E-01  7.65187294E-02  6.89702297E-03
2.99710000E-01  8.03390745E-02  6.88362181E-03
3.00220000E-01  7.80455451E-02  6.88222552E-03
3.00730000E-01  7.90259216E-02  6.90814888E-03
3.01230000E-01  6.95888549E-02  6.85098349E-03
3.01740000E-01  7.87800235E-02  6.85022383E-03
3.02250000E-01  7.75569804E-02  6.82579679E-03
3.02750000E-01  7.89442157E-02  6.84129143E-03
3.03260000E-01  7.56817490E-02  6.85966770E-03
3.03770000E-01  7.29559882E-02  6.78941255E-03
3.04270000E-01  7.15092941E-02  6.79896564E-03
3.04780000E-01  8.04749294E-02  6.86519181E-03
3.05290000E-01  8.31797059E-02  6.85412247E-03
3.05790000E-01  8.11294275E-02  6.89254425E-03
3.06300000E-01  8.38296196E-02  6.90683902E-03
3.06800000E-01  8.67019686E-02  6.92025715E-03
3.07310000E-01  7.30904000E-02  6.91442816E-03
3.07820000E-01  6.99369686E-02  6.92612253E-03
3.08320000E-01  7.73253843E-02  6.98696839E-03
3.08830000E-01  8.21183647E-02  6.95093356E-03
3.09340000E-01  8.58519098E-02  6.95912272E-03
3.09840000E-01  8.79587686E-02  6.95449506E-03
3.10350000E-01  7.65376275E-02  6.97701914E-03
3.10860000E-01  7.57619216E-02  6.95329495E-03
3.11360000E-01  7.79520706E-02  6.99348475E-03
3.11870000E-01  7.66982824E-02  6.98687717E-03
3.12380000E-01  6.70342314E-02  6.94587130E-03
3.12880000E-01  8.26686275E-02  7.00587983E-03
3.13390000E-01  7.37115176E-02  6.95637499E-03
3.13900000E-01  9.01440078E-02  6.98469682E-03
3.14400000E-01  8.66151451E-02  6.97852565E-03
3.14910000E-01  6.95403451E-02  6.96807410E-03
3.15420000E-01  7.65353490E-02  6.96440231E-03
3.15920000E-01  7.08672980E-02  6.97588840E-03
3.16430000E-01  7.42204353E-02  6.97494704E-03
3.16940000E-01  7.58277412E-02  6.93837381E-03
3.17440000E-01  7.38162157E-02  6.97674600E-03
3.17950000E-01  7.05490314E-02  7.01337970E-03
3.18450000E-01  7.61586431E-02  7.01410841E-03
3.18960000E-01  7.53814078E-02  7.01739293E-03
3.19470000E-01  6.79641882E-02  6.99848004E-03
3.19970000E-01  7.52387804E-02  7.06236360E-03
3.20480000E-01  5.73000941E-02  7.02937209E-03
3.20990000E-01  8.90602157E-02  7.07691267E-03
3.21490000E-01  9.02186588E-02  7.05652585E-03
3.22000000E-01  6.50768980E-02  7.10999365E-03
3.22510000E-01  6.53570000E-02  7.11563366E-03
3.23010000E-01  7.94842039E-02  7.13324358E-03
3.23520000E-01  8.85716392E-02  7.17230390E-03
3.24030000E-01  7.74310706E-02  7.11644282E-03
3.24530000E-01  6.42864314E-02  7.16422908E-03
3.25040000E-01  6.89417725E-02  7.18473941E-03
3.25550000E-01  6.50427255E-02  7.21636596E-03
3.26050000E-01  6.85470745E-02  7.19717186E-03
3.26560000E-01  7.59885176E-02  7.23130641E-03
3.27070000E-01  7.41874627E-02  7.21471611E-03
3.27570000E-01  7.12706353E-02  7.22660663E-03
3.28080000E-01  7.14565608E-02  7.20134964E-03
3.28590000E-01  6.40163451E-02  7.20784423E-03
3.29090000E-01  6.88360431E-02  7.19982420E-03
3.29600000E-01  7.29289804E-02  7.22824397E-03
3.30100000E-01  7.24502157E-02  7.17225411E-03
3.30610000E-01  7.00880196E-02  7.21368846E-03
3.31120000E-01  7.85790902E-02  7.19861876E-03
3.31620000E-01  6.91806157E-02  7.22506046E-03
3.32130000E-01  7.73244706E-02  7.20800650E-03
3.32640000E-01  7.99899765E-02  7.22310816E-03
3.33140000E-01  7.84275098E-02  7.23474330E-03
3.33650000E-01  7.65416980E-02  7.21483391E-03
3.34160000E-01  9.23366039E-02  7.23689139E-03
3.34660000E-01  8.14279882E-02  7.24134672E-03
3.35170000E-01  8.91482078E-02  7.25909701E-03
3.35680000E-01  6.71699725E-02  7.28940676E-03
3.36180000E-01  6.87737412E-02  7.28823111E-03
3.36690000E-01  7.39873961E-02  7.27744302E-03
3.37200000E-01  7.49835059E-02  7.27025606E-03
3.37700000E-01  8.09352392E-02  7.29935677E-03
3.38210000E-01  6.12325882E-02  7.32540004E-03
3.38720000E-01  7.98243804E-02  7.30625072E-03
3.39220000E-01  7.03985686E-02  7.32086823E-03
3.39730000E-01  5.18771451E-02  7.29947432E-03
3.40230000E-01  7.96533255E-02  7.33003915E-03
3.40740000E-01  7.45163294E-02  7.32478267E-03
3.41250000E-01  6.11629373E-02  7.33695054E-03
3.41750000E-01  6.42299608E-02  7.36688362E-03
3.42260000E-01  8.93883961E-02  7.34753937E-03
3.42770000E-01  8.00192667E-02  7.30524198E-03
3.43270000E-01  7.55010039E-02  7.36994424E-03
3.43780000E-01  9.00716706E-02  7.37399405E-03
3.44290000E-01  8.56875882E-02  7.33453472E-03
3.44790000E-01  6.28504588E-02  7.38626327E-03
3.45300000E-01  8.60957412E-02  7.39652327E-03
3.45810000E-01  6.86367725E-02  7.34959030E-03
3.46310000E-01  7.78965294E-02  7.40885846E-03
3.46820000E-01  6.41377569E-02  7.37791987E-03
3.47330000E-01  8.22084392E-02  7.42753809E-03
3.47830000E-01  6.91035333E-02  7.39342331E-03
3.48340000E-01  7.18991647E-02  7.38071685E-03
3.48840000E-01  6.52392196E-02  7.45262507E-03
3.49350000E-01  7.27731490E-02  7.39528257E-03
3.49860000E-01  6.39146275E-02  7.27973907E-03
3.50360000E-01  6.66309961E-02  7.24503432E-03
3.50870000E-01  6.90656039E-02  7.19313695E-03
3.51380000E-01  7.28292392E-02  7.10472173E-03
3.51880000E-01  6.07980471E-02  7.12339969E-03
3.52390000E-01  5.55113922E-02  7.03495824E-03
3.52900000E-01  5.63647294E-02  6.98538508E-03
3.53400000E-01  6.08512039E-02  7.04661747E-03
3.53910000E-01  5.84944353E-02  7.09735174E-03
3.54420000E-01  7.39288627E-02  7.16039014E-03
3.54920000E-01  6.78077098E-02  7.11532002E-03
3.55430000E-01  6.05473294E-02  7.14170555E-03
3.55940000E-01  7.05494745E-02  7.23139506E-03
3.56440000E-01  7.81997216E-02  7.14664200E-03
3.56950000E-01  8.00476157E-02  7.15216482E-03
3.57450000E-01  7.69470902E-02  7.22849678E-03
3.57960000E-01  6.78755647E-02  7.16251344E-03
3.58470000E-01  6.48864314E-02  7.16599801E-03
3.58970000E-01  7.89739882E-02  7.22397064E-03
3.59480000E-01  7.31251765E-02  7.23280595E-03
3.59990000E-01  6.58473804E-02  7.22451887E-03
3.60490000E-01  6.63778471E-02  7.20926078E-03
3.61000000E-01  7.53092549E-02  7.20744816E-03
3.61510000E-01  8.05680510E-02  7.24255387E-03
3.62010000E-01  7.21174784E-02  7.13652232E-03
3.62520000E-01  6.44266980E-02  7.25470610E-03
3.63030000E-01  6.37790510E-02  7.28524152E-03
3.63530000E-01  7.34457451E-02  7.21283294E-03
3.64040000E-01  6.86832627E-02  7.26396480E-03
3.64550000E-01  7.97104157E-02  7.24664772E-03
3.65050000E-01  7.33305804E-02  7.27769342E-03
3.65560000E-01  7.72650627E-02  7.28490380E-03
3.66060000E-01  7.04733216E-02  7.32039351E-03
3.66570000E-01  7.77578863E-02  7.33543180E-03
3.67080000E-01  7.19390314E-02  7.24561807E-03
3.67580000E-01  8.41960000E-02  7.31416422E-03
3.68090000E-01  5.97996118E-02  7.35880412E-03
3.68600000E-01  7.17219176E-02  7.33775996E-03
3.69100000E-01  7.74615529E-02  7.37704410E-03
3.69610000E-01  7.43054000E-02  7.42904329E-03
3.70120000E-01  9.18736824E-02  7.38347897E-03
3.70620000E-01  6.44537412E-02  7.38539034E-03
3.71130000E-01  6.58561882E-02  7.46499657E-03
3.71640000E-01  6.99221176E-02  7.47202700E-03
3.72140000E-01  7.24673176E-02  7.51430274E-03
3.72650000E-01  8.03509176E-02  7.49248971E-03
3.73150000E-01  8.17866706E-02  7.57621524E-03
3.73660000E-01  6.92205216E-02  7.63075954E-03
3.74170000E-01  8.37183529E-02  7.60716820E-03
3.74670000E-01  7.57884196E-02  7.62839896E-03
3.75180000E-01  8.17356235E-02  7.71337123E-03
3.75690000E-01  8.13482471E-02  7.69208291E-03
3.76190000E-01  6.94042510E-02  7.75333259E-03
3.76700000E-01  6.68433843E-02  7.81999804E-03
3.77210000E-01  7.85918902E-02  7.79702774E-03
3.77710000E-01  8.54037882E-02  7.84811376E-03
3.78220000E-01  8.28645647E-02  7.88907193E-03
3.78730000E-01  8.20497529E-02  7.92940862E-03
3.79230000E-01  6.71179490E-02  7.95520943E-03
3.79740000E-01  6.78377686E-02  7.96508597E-03
3.80240000E-01  7.78668824E-02  8.04060629E-03
3.80750000E-01  7.45085725E-02  8.06012143E-03
3.81260000E-01  7.91986196E-02  8.04252353E-03
3.81760000E-01  9.69104157E-02  8.09450423E-03
3.82270000E-01  7.21462000E-02  8.14365975E-03
3.82780000E-01  7.75730275E-02  8.19030733E-03
3.83280000E-01  7.56351373E-02  8.20844416E-03
3.83790000E-01  9.12231961E-02  8.24371813E-03
3.84300000E-01  8.61139647E-02  8.30566468E-03
3.84800000E-01  7.98881922E-02  8.29830999E-03
3.85310000E-01  7.58133098E-02  8.34373393E-03
3.85820000E-01  8.03276314E-02  8.43683190E-03
3.86320000E-01  8.30513882E-02  8.38642133E-03
3.86830000E-01  6.64526745E-02  8.40714148E-03
3.87330000E-01  8.78641765E-02  8.84400990E-03
3.87840000E-01  9.03678627E-02  8.49864480E-03
3.88350000E-01  7.61381333E-02  8.52013876E-03
3.88850000E-01  7.60347176E-02  8.62267529E-03
3.89360000E-01  8.50804980E-02  8.63338945E-03
3.89870000E-01  9.19739647E-02  8.63687597E-03
3.90370000E-01  8.34110431E-02  8.68986069E-03
3.90880000E-01  8.34635176E-02  8.72912214E-03
3.91390000E-01  8.30869333E-02  8.80125167E-03
3.91890000E-01  7.13779490E-02  8.77326950E-03
3.92400000E-01  7.57599882E-02  8.83515129E-03
3.92900000E-01  6.83899176E-02  8.91420966E-03
3.93410000E-01  6.93628392E-02  8.91383151E-03
3.93920000E-01  7.28850667E-02  8.96513368E-03
3.94420000E-01  6.96123647E-02  9.04339374E-03
3.94930000E-01  9.06866784E-02  9.03462681E-03
3.95440000E-01  6.57610078E-02  9.09868819E-03
3.95940000E-01  7.56391137E-02  9.13426266E-03
3.96450000E-01  6.70767137E-02  9.13841098E-03
3.96960000E-01  7.25327176E-02  9.24072684E-03
3.97460000E-01  9.53260941E-02  9.17825132E-03
3.97970000E-01  7.59894863E-02  9.33998627E-03
3.98470000E-01  8.83930471E-02  9.38930741E-03
3.98980000E-01  7.07396157E-02  9.34721051E-03
3.99490000E-01  9.28427647E-02  9.44210147E-03
3.99990000E-01  8.05686118E-02  9.49298260E-03
4.00500000E-01  8.22498235E-02  9.56613940E-03
4.01010000E-01  8.38125333E-02  9.53535929E-03
4.01510000E-01  7.43331216E-02  9.64230225E-03
4.02020000E-01  7.84085647E-02  9.66574756E-03
4.02530000E-01  8.72536549E-02  9.70610284E-03
4.03030000E-01  9.02999098E-02  9.65087598E-03
4.03540000E-01  7.14853843E-02  9.81117840E-03
4.04050000E-01  8.54640627E-02  8.59327257E+00
4.04550000E-01  7.98200039E-02  9.73590760E-03
4.05060000E-01  7.39906980E-02  9.91259225E-03
4.05560000E-01  1.06257361E-01  9.85631440E-03
4.06070000E-01  8.48777451E-02  9.84464022E-03
4.06580000E-01  8.05617294E-02  9.90041356E-03
4.07080000E-01  8.24734353E-02  9.90628768E-03
4.07590000E-01  8.20206627E-02  1.00083269E-02
4.08100000E-01  1.11827455E-01  9.90718884E-03
4.08600000E-01  8.73034039E-02  1.01049567E-02
4.09110000E-01  8.17716549E-02  1.00129364E-02
4.09620000E-01  9.79789333E-02  9.97913351E-03
4.10120000E-01  8.37140863E-02  1.01193978E-02
4.10630000E-01  6.84254392E-02  1.01709233E-02
4.11130000E-01  7.00492196E-02  1.01444066E-02
4.11640000E-01  9.53338941E-02  1.01406143E-02
4.12150000E-01  7.83858824E-02  1.02331446E-02
4.12650000E-01  7.40802824E-02  1.01753486E-02
4.13160000E-01  7.41853647E-02  1.01983637E-02
4.13670000E-01  8.39323451E-02  1.01120798E-02
4.14170000E-01  8.62949176E-02  1.02837816E-02
4.14680000E-01  8.38664314E-02  1.02985507E-02
4.15180000E-01  9.19955647E-02  1.01690018E-02
4.15690000E-01  7.43891137E-02  1.03972629E-02
4.16200000E-01  8.96326902E-02  1.03353880E-02
4.16700000E-01  9.48693647E-02  1.02711644E-02
4.17210000E-01  9.71983922E-02  1.04412900E-02
4.17720000E-01  1.00486871E-01  1.04332679E-02
4.18220000E-01  7.82944275E-02  1.05345193E-02
4.18730000E-01  6.91936824E-02  1.04426006E-02
4.19240000E-01  9.29549333E-02  1.06139157E-02
4.19740000E-01  9.47640353E-02  1.06005233E-02
4.20250000E-01  9.47366902E-02  1.06300964E-02
4.20750000E-01  8.94564588E-02  1.06313897E-02
4.21260000E-01  9.10976588E-02  1.07452702E-02
4.21770000E-01  8.36759294E-02  1.07762159E-02
4.22270000E-01  7.68789725E-02  1.06622976E-02
4.22780000E-01  6.30306745E-02  1.09124977E-02
4.23290000E-01  7.30137647E-02  1.08266627E-02
4.23790000E-01  6.94733804E-02  1.08893095E-02
4.24300000E-01  7.84650824E-02  1.09651749E-02
4.24810000E-01  1.01148878E-01  1.11463942E-02
4.25310000E-01  7.70295137E-02  1.12315801E-02
4.25820000E-01  8.29679843E-02  1.11000202E-02
4.26320000E-01  7.60637294E-02  1.13158798E-02
4.26830000E-01  8.54674431E-02  1.13709842E-02
4.27340000E-01  7.98934667E-02  1.14274676E-02
4.27840000E-01  1.00298122E-01  1.14411550E-02
4.28350000E-01  7.34521804E-02  1.15989560E-02
4.28860000E-01  7.19253490E-02  1.16438081E-02
4.29360000E-01  7.51693804E-02  1.16596988E-02
4.29870000E-01  1.06016090E-01  1.18429974E-02
4.30370000E-01  9.73316392E-02  1.18739684E-02
4.30880000E-01  7.76595922E-02  1.19350661E-02
4.31390000E-01  6.94270627E-02  1.19542593E-02
4.31890000E-01  6.01540275E-02  1.22003134E-02
4.32400000E-01  9.17188353E-02  1.21260924E-02
4.32910000E-01  6.81570235E-02  1.22406561E-02
4.33410000E-01  7.30340941E-02  1.24322930E-02
4.33920000E-01  6.90035098E-02  1.24999560E-02
4.34430000E-01  6.98766706E-02  1.25615823E-02
4.34930000E-01  9.08910706E-02  1.25837634E-02
4.35440000E-01  1.01897000E-01  1.28912022E-02


### HEADER:
#
#{
#    "analysis": {},
#    "counters": {
#        "comment": ""
#    },
#    "filename": "Sucrose 8b.dat",
#    "history": {
#        "subtraction": {
#            "initial_file": [
#                "A_D8_S_Af11_8_snap_00001",
#                {
#                    "averaged_files": [
#                        [
#                            "D8_S_Af11_8_snap_00001.dat"
#                        ],
#                        [
#                            "D8_S_Af11_8_snap_00002.dat"
#                        ],
#                        [
#                            "D8_S_Af11_8_snap_00003.dat"
#                        ],
#                        [
#                            "D8_S_Af11_8_snap_00004.dat"
#                        ],
#                        [
#                            "D8_S_Af11_8_snap_00005.dat"
#                        ],
#                        [
#                            "D8_S_Af11_8_snap_00006.dat"
#                        ],
#                        [
#                            "D8_S_Af11_8_snap_00007.dat"
#                        ],
#                        [
#                            "D8_S_Af11_8_snap_00008.dat"
#                        ],
#                        [
#                            "D8_S_Af11_8_snap_00009.dat"
#                        ],
#                        [
#                            "D8_S_Af11_8_snap_00010.dat"
#                        ],
#                        [
#                            "D8_S_Af11_8_snap_00011.dat"
#                        ],
#                        [
#                            "D8_S_Af11_8_snap_00012.dat"
#                        ],
#                        [
#                            "D8_S_Af11_8_snap_00013.dat"
#                        ],
#                        [
#                            "D8_S_Af11_8_snap_00014.dat"
#                        ],
#                        [
#                            "D8_S_Af11_8_snap_00015.dat"
#                        ],
#                        [
#                            "D8_S_Af11_8_snap_00016.dat"
#                        ],
#                        [
#                            "D8_S_Af11_8_snap_00017.dat"
#                        ],
#                        [
#                            "D8_S_Af11_8_snap_00018.dat"
#                        ],
#                        [
#                            "D8_S_Af11_8_snap_00019.dat"
#                        ],
#                        [
#                            "D8_S_Af11_8_snap_00020.dat"
#                        ],
#                        [
#                            "D8_S_Af11_8_snap_00021.dat"
#                        ],
#                        [
#                            "D8_S_Af11_8_snap_00022.dat"
#                        ],
#                        [
#                            "D8_S_Af11_8_snap_00023.dat"
#                        ],
#                        [
#                            "D8_S_Af11_8_snap_00024.dat"
#                        ],
#                        [
#                            "D8_S_Af11_8_snap_00025.dat"
#                        ],
#                        [
#                            "D8_S_Af11_8_snap_00026.dat"
#                        ],
#                        [
#                            "D8_S_Af11_8_snap_00027.dat"
#                        ],
#                        [
#                            "D8_S_Af11_8_snap_00028.dat"
#                        ],
#                        [
#                            "D8_S_Af11_8_snap_00029.dat"
#                        ],
#                        [
#                            "D8_S_Af11_8_snap_00030.dat"
#                        ],
#                        [
#                            "D8_S_Af11_8_snap_00031.dat"
#                        ],
#                        [
#                            "D8_S_Af11_8_snap_00032.dat"
#                        ],
#                        [
#                            "D8_S_Af11_8_snap_00033.dat"
#                        ],
#                        [
#                            "D8_S_Af11_8_snap_00034.dat"
#                        ],
#                        [
#                            "D8_S_Af11_8_snap_00035.dat"
#                        ],
#                        [
#                            "D8_S_Af11_8_snap_00036.dat"
#                        ],
#                        [
#                            "D8_S_Af11_8_snap_00037.dat"
#                        ],
#                        [
#                            "D8_S_Af11_8_snap_00038.dat"
#                        ],
#                        [
#                            "D8_S_Af11_8_snap_00039.dat"
#                        ],
#                        [
#                            "D8_S_Af11_8_snap_00040.dat"
#                        ],
#                        [
#                            "D8_S_Af11_8_snap_00041.dat"
#                        ],
#                        [
#                            "D8_S_Af11_8_snap_00042.dat"
#                        ],
#                        [
#                            "D8_S_Af11_8_snap_00043.dat"
#                        ],
#                        [
#                            "D8_S_Af11_8_snap_00044.dat"
#                        ],
#                        [
#                            "D8_S_Af11_8_snap_00045.dat"
#                        ],
#                        [
#                            "D8_S_Af11_8_snap_00046.dat"
#                        ],
#                        [
#                            "D8_S_Af11_8_snap_00047.dat"
#                        ],
#                        [
#                            "D8_S_Af11_8_snap_00048.dat"
#                        ],
#                        [
#                            "D8_S_Af11_8_snap_00049.dat"
#                        ],
#                        [
#                            "D8_S_Af11_8_snap_00050.dat"
#                        ]
#                    ]
#                }
#            ],
#            "subtracted_file": [
#                "A_D9_Sucrose_snap_00001",
#                {
#                    "averaged_files": [
#                        [
#                            "D9_Sucrose_snap_00001.dat"
#                        ],
#                        [
#                            "D9_Sucrose_snap_00001.dat"
#                        ],
#                        [
#                            "D9_Sucrose_snap_00002.dat"
#                        ],
#                        [
#                            "D9_Sucrose_snap_00003.dat"
#                        ],
#                        [
#                            "D9_Sucrose_snap_00004.dat"
#                        ],
#                        [
#                            "D9_Sucrose_snap_00005.dat"
#                        ],
#                        [
#                            "D9_Sucrose_snap_00006.dat"
#                        ],
#                        [
#                            "D9_Sucrose_snap_00007.dat"
#                        ],
#                        [
#                            "D9_Sucrose_snap_00008.dat"
#                        ],
#                        [
#                            "D9_Sucrose_snap_00009.dat"
#                        ],
#                        [
#                            "D9_Sucrose_snap_00010.dat"
#                        ],
#                        [
#                            "D9_Sucrose_snap_00011.dat"
#                        ],
#                        [
#                            "D9_Sucrose_snap_00012.dat"
#                        ],
#                        [
#                            "D9_Sucrose_snap_00013.dat"
#                        ],
#                        [
#                            "D9_Sucrose_snap_00014.dat"
#                        ],
#                        [
#                            "D9_Sucrose_snap_00015.dat"
#                        ],
#                        [
#                            "D9_Sucrose_snap_00016.dat"
#                        ],
#                        [
#                            "D9_Sucrose_snap_00017.dat"
#                        ],
#                        [
#                            "D9_Sucrose_snap_00018.dat"
#                        ],
#                        [
#                            "D9_Sucrose_snap_00019.dat"
#                        ],
#                        [
#                            "D9_Sucrose_snap_00020.dat"
#                        ],
#                        [
#                            "D9_Sucrose_snap_00021.dat"
#                        ],
#                        [
#                            "D9_Sucrose_snap_00022.dat"
#                        ],
#                        [
#                            "D9_Sucrose_snap_00023.dat"
#                        ],
#                        [
#                            "D9_Sucrose_snap_00024.dat"
#                        ],
#                        [
#                            "D9_Sucrose_snap_00025.dat"
#                        ],
#                        [
#                            "D9_Sucrose_snap_00026.dat"
#                        ],
#                        [
#                            "D9_Sucrose_snap_00027.dat"
#                        ],
#                        [
#                            "D9_Sucrose_snap_00028.dat"
#                        ],
#                        [
#                            "D9_Sucrose_snap_00029.dat"
#                        ],
#                        [
#                            "D9_Sucrose_snap_00030.dat"
#                        ],
#                        [
#                            "D9_Sucrose_snap_00031.dat"
#                        ],
#                        [
#                            "D9_Sucrose_snap_00032.dat"
#                        ],
#                        [
#                            "D9_Sucrose_snap_00033.dat"
#                        ],
#                        [
#                            "D9_Sucrose_snap_00034.dat"
#                        ],
#                        [
#                            "D9_Sucrose_snap_00035.dat"
#                        ],
#                        [
#                            "D9_Sucrose_snap_00036.dat"
#                        ],
#                        [
#                            "D9_Sucrose_snap_00037.dat"
#                        ],
#                        [
#                            "D9_Sucrose_snap_00038.dat"
#                        ],
#                        [
#                            "D9_Sucrose_snap_00039.dat"
#                        ],
#                        [
#                            "D9_Sucrose_snap_00040.dat"
#                        ],
#                        [
#                            "D9_Sucrose_snap_00041.dat"
#                        ],
#                        [
#                            "D9_Sucrose_snap_00042.dat"
#                        ],
#                        [
#                            "D9_Sucrose_snap_00043.dat"
#                        ],
#                        [
#                            "D9_Sucrose_snap_00044.dat"
#                        ],
#                        [
#                            "D9_Sucrose_snap_00045.dat"
#                        ],
#                        [
#                            "D9_Sucrose_snap_00046.dat"
#                        ],
#                        [
#                            "D9_Sucrose_snap_00047.dat"
#                        ],
#                        [
#                            "D9_Sucrose_snap_00048.dat"
#                        ],
#                        [
#                            "D9_Sucrose_snap_00049.dat"
#                        ],
#                        [
#                            "D9_Sucrose_snap_00050.dat"
#                        ]
#                    ]
#                }
#            ]
#        }
#    }
#}
```
