## Supplementary material for "LEA_4 motifs function alone and in conjunction with synergistic cosolutes to protect a labile enzyme during desiccation": File S1: Sucrose 8b.out

```
####      G N O M             Version 5.0 (r14832)      ####

                                               Tue Apr  4 14:01:33 2023


           ####      Configuration                                 ####


    System Type:                   arbitrary monodisperse (job = 0)

    Minimum characteristic size:         0.0000

    Maximum characteristic size:        10.0000

    rad56:                               0.0000

    Force 0.0 at r = rmin:                  yes

    Force 0.0 at r = rmax:                  yes

    Initial alpha:                       0.0000

    Initial random seed:    1048753399434669924

    Points in real space:                   232


    Input  1:                      Sucrose 8b.dat

    First data point used:                    1

    Last data point used:                   842

    Scaling coefficient:             0.1000E+01

    Experimental setup:            point collimation


           ####      Results                                       ####


    Parameter    DISCRP  OSCILL  STABIL  SYSDEV  POSITV  VALCEN  SMOOTH

    Weight        1.000   3.000   3.000   3.000   1.000   1.000   1.000

    Sigma         0.300   0.600   0.120   0.120   0.120   0.120   0.600

    Ideal         0.700   1.100   0.000   1.000   1.000   0.950   0.000

    Current       1.384   1.410   0.121   0.571   1.000   0.812   0.253

               --------------------------------------------------------

    Estimate      0.005   0.766   0.362   0.000   1.000   0.266   0.838


    Angular range:                       0.0094 to       0.4354

    Reciprocal space Rg:             0.2727E+01

    Reciprocal space I(0):           0.9725E-01


    Real space range:                    0.0000 to      10.0000

    Real space Rg:                   0.2727E+01 +-   0.5872E-01

    Real space I(0):                 0.9725E-01 +-   0.6989E-03


    Highest ALPHA (theor):           0.4380E+03

    Current ALPHA:                   0.4415E+03


    Total Estimate:                      0.4224 (a SUSPICIOUS solution)


           ####      Experimental Data and Fit                     ####


      S          J EXP       ERROR       J REG       I REG


   0.000000E+00                                                0.972457E-01

   0.493684E-03                                                0.972457E-01

   0.987368E-03                                                0.972455E-01

   0.148105E-02                                                0.972452E-01

   0.197474E-02                                                0.972448E-01

   0.246842E-02                                                0.972442E-01

   0.296211E-02                                                0.972436E-01

   0.345579E-02                                                0.972428E-01

   0.394947E-02                                                0.972420E-01

   0.444316E-02                                                0.972410E-01

   0.493684E-02                                                0.972398E-01

   0.543053E-02                                                0.972386E-01

   0.592421E-02                                                0.972373E-01

   0.641789E-02                                                0.972358E-01

   0.691158E-02                                                0.972342E-01

   0.740526E-02                                                0.972325E-01

   0.789895E-02                                                0.972307E-01

   0.839263E-02                                                0.972287E-01

   0.888632E-02                                                0.972267E-01

   0.938000E-02   0.359849E+01   0.400619E+01   0.972245E-01   0.972245E-01

   0.988000E-02   0.241565E-01   0.202930E+01   0.972222E-01   0.972222E-01

   0.103900E-01  -0.538337E-01   0.177982E+01   0.972197E-01   0.972197E-01

   0.109000E-01   0.946751E-01   0.126633E+01   0.972171E-01   0.972171E-01

   0.114000E-01   0.196305E+00   0.837238E+00   0.972144E-01   0.972144E-01

   0.119100E-01   0.208045E+00   0.571267E+00   0.972115E-01   0.972115E-01

   0.124200E-01   0.124836E+00   0.445891E+00   0.972085E-01   0.972085E-01

   0.129200E-01   0.261488E+00   0.329864E+00   0.972055E-01   0.972055E-01

   0.134300E-01   0.191255E+00   0.231624E+00   0.972023E-01   0.972023E-01

   0.139400E-01   0.139320E+00   0.167143E+00   0.971989E-01   0.971989E-01

   0.144400E-01   0.699241E-01   0.131993E+00   0.971955E-01   0.971955E-01

   0.149500E-01   0.141994E+00   0.108463E+00   0.971919E-01   0.971919E-01

   0.154600E-01   0.135527E+00   0.830487E-01   0.971881E-01   0.971881E-01

   0.159600E-01   0.834161E-01   0.750142E-01   0.971843E-01   0.971843E-01

   0.164700E-01   0.196509E+00   0.604647E-01   0.971804E-01   0.971804E-01

   0.169800E-01   0.179117E+00   0.570313E-01   0.971763E-01   0.971763E-01

   0.174800E-01   0.613990E-01   0.510028E-01   0.971721E-01   0.971721E-01

   0.179900E-01   0.105316E+00   0.446535E-01   0.971678E-01   0.971678E-01

   0.185000E-01   0.933373E-01   0.422802E-01   0.971633E-01   0.971633E-01

   0.190000E-01   0.870361E-01   0.398376E-01   0.971588E-01   0.971588E-01

   0.195100E-01   0.146005E+00   0.380740E-01   0.971540E-01   0.971540E-01

   0.200200E-01   0.679678E-01   0.365840E-01   0.971492E-01   0.971492E-01

   0.205200E-01   0.165608E+00   0.351321E-01   0.971443E-01   0.971443E-01

   0.210300E-01   0.228493E+00   0.340387E-01   0.971392E-01   0.971392E-01

   0.215400E-01   0.889973E-01   0.324226E-01   0.971340E-01   0.971340E-01

   0.220400E-01   0.143460E+00   0.312393E-01   0.971287E-01   0.971287E-01

   0.225500E-01   0.123168E+00   0.308364E-01   0.971233E-01   0.971233E-01

   0.230600E-01   0.128241E+00   0.295071E-01   0.971177E-01   0.971177E-01

   0.235600E-01   0.146632E+00   0.291156E-01   0.971120E-01   0.971120E-01

   0.240700E-01   0.129097E+00   0.285923E-01   0.971062E-01   0.971062E-01

   0.245800E-01   0.124068E+00   0.279791E-01   0.971002E-01   0.971002E-01

   0.250900E-01   0.133866E+00   0.270031E-01   0.970941E-01   0.970941E-01

   0.255900E-01   0.133655E+00   0.266526E-01   0.970880E-01   0.970880E-01

   0.261000E-01   0.216869E+00   0.264758E-01   0.970817E-01   0.970817E-01

   0.266100E-01   0.130761E+00   0.256327E-01   0.970752E-01   0.970752E-01

   0.271100E-01   0.128879E+00   0.253051E-01   0.970688E-01   0.970688E-01

   0.276200E-01   0.100333E+00   0.248496E-01   0.970621E-01   0.970621E-01

   0.281300E-01   0.125539E+00   0.244149E-01   0.970552E-01   0.970552E-01

   0.286300E-01   0.112081E+00   0.238724E-01   0.970484E-01   0.970484E-01

   0.291400E-01   0.153635E+00   0.239176E-01   0.970413E-01   0.970413E-01

   0.296500E-01   0.109681E+00   0.232541E-01   0.970341E-01   0.970341E-01

   0.301500E-01   0.184612E+00   0.227772E-01   0.970269E-01   0.970269E-01

   0.306600E-01   0.148226E+00   0.230103E-01   0.970195E-01   0.970195E-01

   0.311700E-01   0.108768E+00   0.222545E-01   0.970119E-01   0.970119E-01

   0.316700E-01   0.122058E+00   0.221582E-01   0.970043E-01   0.970043E-01

   0.321800E-01   0.157456E+00   0.217039E-01   0.969965E-01   0.969965E-01

   0.326900E-01   0.122565E+00   0.213825E-01   0.969886E-01   0.969886E-01

   0.331900E-01   0.133121E+00   0.212011E-01   0.969806E-01   0.969806E-01

   0.337000E-01   0.113275E+00   0.209425E-01   0.969725E-01   0.969725E-01

   0.342100E-01   0.146342E+00   0.207967E-01   0.969641E-01   0.969641E-01

   0.347100E-01   0.123216E+00   0.205545E-01   0.969559E-01   0.969559E-01

   0.352200E-01   0.139687E+00   0.200192E-01   0.969473E-01   0.969473E-01

   0.357300E-01   0.969507E-01   0.202056E-01   0.969386E-01   0.969386E-01

   0.362300E-01   0.131255E+00   0.201372E-01   0.969300E-01   0.969300E-01

   0.367400E-01   0.131858E+00   0.194254E-01   0.969210E-01   0.969210E-01

   0.372500E-01   0.176220E+00   0.194436E-01   0.969120E-01   0.969120E-01

   0.377500E-01   0.160365E+00   0.193409E-01   0.969030E-01   0.969030E-01

   0.382600E-01   0.173150E+00   0.191817E-01   0.968937E-01   0.968937E-01

   0.387700E-01   0.118978E+00   0.188948E-01   0.968842E-01   0.968842E-01

   0.392700E-01   0.156965E+00   0.189397E-01   0.968749E-01   0.968749E-01

   0.397800E-01   0.171919E+00   0.186404E-01   0.968652E-01   0.968652E-01

   0.402900E-01   0.123010E+00   0.183025E-01   0.968554E-01   0.968554E-01

   0.408000E-01   0.138729E+00   0.183477E-01   0.968455E-01   0.968455E-01

   0.413000E-01   0.151355E+00   0.179398E-01   0.968356E-01   0.968356E-01

   0.418100E-01   0.117200E+00   0.178548E-01   0.968255E-01   0.968255E-01

   0.423200E-01   0.131759E+00   0.178796E-01   0.968152E-01   0.968152E-01

   0.428200E-01   0.141329E+00   0.175769E-01   0.968050E-01   0.968050E-01

   0.433300E-01   0.141729E+00   0.175724E-01   0.967944E-01   0.967944E-01

   0.438400E-01   0.143626E+00   0.172343E-01   0.967838E-01   0.967838E-01

   0.443400E-01   0.128452E+00   0.170072E-01   0.967732E-01   0.967732E-01

   0.448500E-01   0.137606E+00   0.168219E-01   0.967623E-01   0.967623E-01

   0.453600E-01   0.109239E+00   0.165745E-01   0.967513E-01   0.967513E-01

   0.458600E-01   0.110391E+00   0.164529E-01   0.967404E-01   0.967404E-01

   0.463700E-01   0.116073E+00   0.164007E-01   0.967291E-01   0.967291E-01

   0.468800E-01   0.137134E+00   0.162761E-01   0.967177E-01   0.967177E-01

   0.473800E-01   0.153941E+00   0.160901E-01   0.967064E-01   0.967064E-01

   0.478900E-01   0.138281E+00   0.163312E-01   0.966948E-01   0.966948E-01

   0.484000E-01   0.146751E+00   0.159441E-01   0.966830E-01   0.966830E-01

   0.489000E-01   0.138647E+00   0.159050E-01   0.966714E-01   0.966714E-01

   0.494100E-01   0.140144E+00   0.159307E-01   0.966594E-01   0.966594E-01

   0.499200E-01   0.135808E+00   0.156996E-01   0.966473E-01   0.966473E-01

   0.504200E-01   0.110176E+00   0.157410E-01   0.966352E-01   0.966352E-01

   0.509300E-01   0.145763E+00   0.155431E-01   0.966229E-01   0.966229E-01

   0.514400E-01   0.124690E+00   0.155383E-01   0.966104E-01   0.966104E-01

   0.519400E-01   0.140141E+00   0.154415E-01   0.965980E-01   0.965980E-01

   0.524500E-01   0.116465E+00   0.153399E-01   0.965853E-01   0.965853E-01

   0.529600E-01   0.137274E+00   0.151921E-01   0.965724E-01   0.965724E-01

   0.534600E-01   0.131949E+00   0.151395E-01   0.965597E-01   0.965597E-01

   0.539700E-01   0.117344E+00   0.151330E-01   0.965466E-01   0.965466E-01

   0.544800E-01   0.126576E+00   0.148753E-01   0.965334E-01   0.965334E-01

   0.549800E-01   0.121289E+00   0.148649E-01   0.965203E-01   0.965203E-01

   0.554900E-01   0.127111E+00   0.148806E-01   0.965069E-01   0.965069E-01

   0.560000E-01   0.134998E+00   0.147637E-01   0.964933E-01   0.964933E-01

   0.565000E-01   0.111581E+00   0.147070E-01   0.964798E-01   0.964798E-01

   0.570100E-01   0.127985E+00   0.146193E-01   0.964660E-01   0.964660E-01

   0.575200E-01   0.100112E+00   0.143504E-01   0.964521E-01   0.964521E-01

   0.580300E-01   0.130879E+00   0.144455E-01   0.964380E-01   0.964380E-01

   0.585300E-01   0.131280E+00   0.141554E-01   0.964241E-01   0.964241E-01

   0.590400E-01   0.102589E+00   0.142302E-01   0.964098E-01   0.964098E-01

   0.595500E-01   0.149840E+00   0.141957E-01   0.963954E-01   0.963954E-01

   0.600500E-01   0.122628E+00   0.140624E-01   0.963811E-01   0.963811E-01

   0.605600E-01   0.133286E+00   0.140869E-01   0.963664E-01   0.963664E-01

   0.610700E-01   0.131009E+00   0.140328E-01   0.963516E-01   0.963516E-01

   0.615700E-01   0.122569E+00   0.138380E-01   0.963370E-01   0.963370E-01

   0.620800E-01   0.154782E+00   0.137865E-01   0.963220E-01   0.963220E-01

   0.625900E-01   0.146373E+00   0.137316E-01   0.963068E-01   0.963068E-01

   0.630900E-01   0.108003E+00   0.137545E-01   0.962918E-01   0.962918E-01

   0.636000E-01   0.117770E+00   0.137175E-01   0.962764E-01   0.962764E-01

   0.641100E-01   0.132605E+00   0.137736E-01   0.962609E-01   0.962609E-01

   0.646100E-01   0.139204E+00   0.133684E-01   0.962456E-01   0.962456E-01

   0.651200E-01   0.152231E+00   0.134696E-01   0.962298E-01   0.962298E-01

   0.656300E-01   0.136289E+00   0.134714E-01   0.962140E-01   0.962140E-01

   0.661300E-01   0.127329E+00   0.132451E-01   0.961983E-01   0.961983E-01

   0.666400E-01   0.129793E+00   0.132937E-01   0.961822E-01   0.961822E-01

   0.671500E-01   0.128322E+00   0.132480E-01   0.961659E-01   0.961659E-01

   0.676500E-01   0.145493E+00   0.130794E-01   0.961499E-01   0.961499E-01

   0.681600E-01   0.136685E+00   0.131199E-01   0.961334E-01   0.961334E-01

   0.686700E-01   0.126430E+00   0.130950E-01   0.961168E-01   0.961168E-01

   0.691700E-01   0.129674E+00   0.131151E-01   0.961004E-01   0.961004E-01

   0.696800E-01   0.123916E+00   0.129269E-01   0.960836E-01   0.960836E-01

   0.701900E-01   0.109348E+00   0.128573E-01   0.960666E-01   0.960666E-01

   0.706900E-01   0.125556E+00   0.128523E-01   0.960499E-01   0.960499E-01

   0.712000E-01   0.152143E+00   0.127850E-01   0.960327E-01   0.960327E-01

   0.717100E-01   0.134599E+00   0.126831E-01   0.960154E-01   0.960154E-01

   0.722100E-01   0.126707E+00   0.125580E-01   0.959983E-01   0.959983E-01

   0.727200E-01   0.103327E+00   0.126080E-01   0.959807E-01   0.959807E-01

   0.732300E-01   0.128190E+00   0.124508E-01   0.959631E-01   0.959631E-01

   0.737300E-01   0.128368E+00   0.124458E-01   0.959456E-01   0.959456E-01

   0.742400E-01   0.113742E+00   0.125133E-01   0.959277E-01   0.959277E-01

   0.747500E-01   0.127885E+00   0.123446E-01   0.959097E-01   0.959097E-01

   0.752600E-01   0.135059E+00   0.123854E-01   0.958915E-01   0.958915E-01

   0.757600E-01   0.126583E+00   0.122600E-01   0.958736E-01   0.958736E-01

   0.762700E-01   0.104305E+00   0.122198E-01   0.958553E-01   0.958553E-01

   0.767800E-01   0.143075E+00   0.122203E-01   0.958368E-01   0.958368E-01

   0.772800E-01   0.108369E+00   0.121463E-01   0.958185E-01   0.958185E-01

   0.777900E-01   0.122606E+00   0.121193E-01   0.957998E-01   0.957998E-01

   0.783000E-01   0.136354E+00   0.120445E-01   0.957809E-01   0.957809E-01

   0.788000E-01   0.154169E+00   0.120933E-01   0.957623E-01   0.957623E-01

   0.793100E-01   0.116317E+00   0.120361E-01   0.957432E-01   0.957432E-01

   0.798200E-01   0.120648E+00   0.119130E-01   0.957240E-01   0.957240E-01

   0.803200E-01   0.106624E+00   0.118963E-01   0.957050E-01   0.957050E-01

   0.808300E-01   0.804034E-01   0.118547E-01   0.956856E-01   0.956856E-01

   0.813400E-01   0.116997E+00   0.118766E-01   0.956660E-01   0.956660E-01

   0.818400E-01   0.105070E+00   0.117066E-01   0.956467E-01   0.956467E-01

   0.823500E-01   0.113663E+00   0.117625E-01   0.956269E-01   0.956269E-01

   0.828600E-01   0.152974E+00   0.116884E-01   0.956070E-01   0.956070E-01

   0.833600E-01   0.124429E+00   0.114844E-01   0.955874E-01   0.955874E-01

   0.838700E-01   0.120897E+00   0.115188E-01   0.955672E-01   0.955672E-01

   0.843800E-01   0.117335E+00   0.115292E-01   0.955470E-01   0.955470E-01

   0.848800E-01   0.118089E+00   0.113658E-01   0.955270E-01   0.955270E-01

   0.853900E-01   0.118195E+00   0.115559E-01   0.955065E-01   0.955065E-01

   0.859000E-01   0.122528E+00   0.116714E-01   0.954858E-01   0.954858E-01

   0.864000E-01   0.121834E+00   0.116736E-01   0.954655E-01   0.954655E-01

   0.869100E-01   0.113608E+00   0.118311E-01   0.954447E-01   0.954447E-01

   0.874200E-01   0.140434E+00   0.120529E-01   0.954237E-01   0.954237E-01

   0.879200E-01   0.131916E+00   0.121399E-01   0.954030E-01   0.954030E-01

   0.884300E-01   0.124417E+00   0.121533E-01   0.953818E-01   0.953818E-01

   0.889400E-01   0.124110E+00   0.123096E-01   0.953605E-01   0.953605E-01

   0.894400E-01   0.106468E+00   0.122917E-01   0.953395E-01   0.953395E-01

   0.899500E-01   0.121621E+00   0.123781E-01   0.953179E-01   0.953179E-01

   0.904600E-01   0.130953E+00   0.123369E-01   0.952962E-01   0.952962E-01

   0.909600E-01   0.124032E+00   0.125653E-01   0.952749E-01   0.952749E-01

   0.914700E-01   0.118832E+00   0.125862E-01   0.952530E-01   0.952530E-01

   0.919800E-01   0.108807E+00   0.125385E-01   0.952310E-01   0.952310E-01

   0.924800E-01   0.121101E+00   0.126330E-01   0.952093E-01   0.952093E-01

   0.929900E-01   0.140409E+00   0.126852E-01   0.951870E-01   0.951870E-01

   0.935000E-01   0.119802E+00   0.126639E-01   0.951647E-01   0.951647E-01

   0.940100E-01   0.104699E+00   0.126928E-01   0.951422E-01   0.951422E-01

   0.945100E-01   0.115179E+00   0.128393E-01   0.951200E-01   0.951200E-01

   0.950200E-01   0.118440E+00   0.127800E-01   0.950973E-01   0.950973E-01

   0.955300E-01   0.115272E+00   0.127555E-01   0.950745E-01   0.950745E-01

   0.960300E-01   0.125999E+00   0.128794E-01   0.950520E-01   0.950520E-01

   0.965400E-01   0.114350E+00   0.127393E-01   0.950289E-01   0.950289E-01

   0.970500E-01   0.105973E+00   0.126242E-01   0.950058E-01   0.950058E-01

   0.975500E-01   0.138591E+00   0.128151E-01   0.949829E-01   0.949829E-01

   0.980600E-01   0.116196E+00   0.126839E-01   0.949595E-01   0.949595E-01

   0.985700E-01   0.128466E+00   0.126923E-01   0.949360E-01   0.949360E-01

   0.990700E-01   0.122874E+00   0.123988E-01   0.949128E-01   0.949128E-01

   0.995800E-01   0.117284E+00   0.123038E-01   0.948891E-01   0.948891E-01

   0.100090E+00   0.695830E-01   0.123195E-01   0.948652E-01   0.948652E-01

   0.100590E+00   0.103635E+00   0.119924E-01   0.948417E-01   0.948417E-01

   0.101100E+00   0.123275E+00   0.118253E-01   0.948176E-01   0.948176E-01

   0.101610E+00   0.990634E-01   0.117611E-01   0.947934E-01   0.947934E-01

   0.102110E+00   0.107828E+00   0.116327E-01   0.947696E-01   0.947696E-01

   0.102620E+00   0.113031E+00   0.115648E-01   0.947452E-01   0.947452E-01

   0.103130E+00   0.979630E-01   0.115472E-01   0.947206E-01   0.947206E-01

   0.103630E+00   0.109917E+00   0.114459E-01   0.946965E-01   0.946965E-01

   0.104140E+00   0.126150E+00   0.112948E-01   0.946717E-01   0.946717E-01

   0.104650E+00   0.112988E+00   0.113405E-01   0.946468E-01   0.946468E-01

   0.105150E+00   0.992673E-01   0.112644E-01   0.946223E-01   0.946223E-01

   0.105660E+00   0.119975E+00   0.110947E-01   0.945972E-01   0.945972E-01

   0.106170E+00   0.103382E+00   0.111841E-01   0.945720E-01   0.945720E-01

   0.106670E+00   0.110591E+00   0.111510E-01   0.945471E-01   0.945471E-01

   0.107180E+00   0.108182E+00   0.111488E-01   0.945217E-01   0.945217E-01

   0.107690E+00   0.101228E+00   0.110312E-01   0.944961E-01   0.944961E-01

   0.108190E+00   0.104398E+00   0.109779E-01   0.944709E-01   0.944709E-01

   0.108700E+00   0.932878E-01   0.110384E-01   0.944452E-01   0.944452E-01

   0.109210E+00   0.105335E+00   0.109493E-01   0.944193E-01   0.944193E-01

   0.109710E+00   0.108590E+00   0.109545E-01   0.943938E-01   0.943938E-01

   0.110220E+00   0.807284E-01   0.109733E-01   0.943676E-01   0.943676E-01

   0.110730E+00   0.110967E+00   0.109821E-01   0.943414E-01   0.943414E-01

   0.111230E+00   0.960444E-01   0.110246E-01   0.943156E-01   0.943156E-01

   0.111740E+00   0.990747E-01   0.109169E-01   0.942891E-01   0.942891E-01

   0.112250E+00   0.879806E-01   0.109426E-01   0.942625E-01   0.942625E-01

   0.112750E+00   0.106198E+00   0.108604E-01   0.942364E-01   0.942364E-01

   0.113260E+00   0.889963E-01   0.108128E-01   0.942096E-01   0.942096E-01

   0.113770E+00   0.660115E-01   0.107852E-01   0.941827E-01   0.941827E-01

   0.114280E+00   0.889285E-01   0.106818E-01   0.941557E-01   0.941557E-01

   0.114780E+00   0.950269E-01   0.107133E-01   0.941291E-01   0.941291E-01

   0.115290E+00   0.104458E+00   0.106460E-01   0.941018E-01   0.941018E-01

   0.115800E+00   0.794362E-01   0.106094E-01   0.940745E-01   0.940745E-01

   0.116300E+00   0.988032E-01   0.104850E-01   0.940475E-01   0.940475E-01

   0.116810E+00   0.954090E-01   0.105207E-01   0.940200E-01   0.940200E-01

   0.117320E+00   0.703724E-01   0.104865E-01   0.939923E-01   0.939923E-01

   0.117820E+00   0.103817E+00   0.104358E-01   0.939650E-01   0.939650E-01

   0.118330E+00   0.104196E+00   0.104386E-01   0.939371E-01   0.939371E-01

   0.118840E+00   0.924615E-01   0.103569E-01   0.939091E-01   0.939091E-01

   0.119340E+00   0.857165E-01   0.103085E-01   0.938815E-01   0.938815E-01

   0.119850E+00   0.124662E+00   0.102563E-01   0.938533E-01   0.938533E-01

   0.120360E+00   0.978724E-01   0.102998E-01   0.938250E-01   0.938250E-01

   0.120860E+00   0.995159E-01   0.102581E-01   0.937971E-01   0.937971E-01

   0.121370E+00   0.826098E-01   0.101546E-01   0.937685E-01   0.937685E-01

   0.121880E+00   0.794806E-01   0.101366E-01   0.937398E-01   0.937398E-01

   0.122380E+00   0.983545E-01   0.101638E-01   0.937116E-01   0.937116E-01

   0.122890E+00   0.938846E-01   0.100201E-01   0.936827E-01   0.936827E-01

   0.123400E+00   0.105365E+00   0.100796E-01   0.936537E-01   0.936537E-01

   0.123900E+00   0.912274E-01   0.100094E-01   0.936252E-01   0.936252E-01

   0.124410E+00   0.887193E-01   0.996707E-02   0.935960E-01   0.935960E-01

   0.124920E+00   0.875523E-01   0.999031E-02   0.935666E-01   0.935666E-01

   0.125420E+00   0.959898E-01   0.986227E-02   0.935378E-01   0.935378E-01

   0.125930E+00   0.861856E-01   0.983354E-02   0.935082E-01   0.935082E-01

   0.126440E+00   0.700809E-01   0.984118E-02   0.934786E-01   0.934786E-01

   0.126940E+00   0.885818E-01   0.976959E-02   0.934494E-01   0.934494E-01

   0.127450E+00   0.102300E+00   0.985616E-02   0.934195E-01   0.934195E-01

   0.127960E+00   0.980338E-01   0.980299E-02   0.933895E-01   0.933895E-01

   0.128460E+00   0.887906E-01   0.974574E-02   0.933600E-01   0.933600E-01

   0.128970E+00   0.914178E-01   0.970726E-02   0.933299E-01   0.933299E-01

   0.129480E+00   0.942882E-01   0.971348E-02   0.932995E-01   0.932995E-01

   0.129980E+00   0.962204E-01   0.964552E-02   0.932697E-01   0.932697E-01

   0.130490E+00   0.935162E-01   0.957588E-02   0.932392E-01   0.932392E-01

   0.131000E+00   0.842100E-01   0.959596E-02   0.932086E-01   0.932086E-01

   0.131500E+00   0.948032E-01   0.949265E-02   0.931785E-01   0.931785E-01

   0.132010E+00   0.851856E-01   0.955363E-02   0.931476E-01   0.931476E-01

   0.132520E+00   0.912271E-01   0.948687E-02   0.931167E-01   0.931167E-01

   0.133020E+00   0.910655E-01   0.939584E-02   0.930862E-01   0.930862E-01

   0.133530E+00   0.947796E-01   0.933321E-02   0.930551E-01   0.930551E-01

   0.134040E+00   0.850369E-01   0.931846E-02   0.930238E-01   0.930238E-01

   0.134540E+00   0.754452E-01   0.925387E-02   0.929931E-01   0.929931E-01

   0.135050E+00   0.963158E-01   0.927385E-02   0.929616E-01   0.929616E-01

   0.135560E+00   0.852371E-01   0.922069E-02   0.929300E-01   0.929300E-01

   0.136060E+00   0.932917E-01   0.920404E-02   0.928989E-01   0.928989E-01

   0.136570E+00   0.824929E-01   0.921620E-02   0.928671E-01   0.928671E-01

   0.137080E+00   0.843536E-01   0.917016E-02   0.928352E-01   0.928352E-01

   0.137580E+00   0.967213E-01   0.914033E-02   0.928039E-01   0.928039E-01

   0.138090E+00   0.823133E-01   0.914121E-02   0.927717E-01   0.927717E-01

   0.138600E+00   0.975250E-01   0.911105E-02   0.927395E-01   0.927395E-01

   0.139110E+00   0.800303E-01   0.908582E-02   0.927072E-01   0.927072E-01

   0.139610E+00   0.946594E-01   0.913998E-02   0.926754E-01   0.926754E-01

   0.140120E+00   0.102013E+00   0.898932E-02   0.926429E-01   0.926429E-01

   0.140630E+00   0.833182E-01   0.903825E-02   0.926102E-01   0.926102E-01

   0.141130E+00   0.692103E-01   0.899361E-02   0.925781E-01   0.925781E-01

   0.141640E+00   0.756530E-01   0.896918E-02   0.925453E-01   0.925453E-01

   0.142150E+00   0.106420E+00   0.892519E-02   0.925123E-01   0.925123E-01

   0.142650E+00   0.964064E-01   0.900154E-02   0.924799E-01   0.924799E-01

   0.143160E+00   0.707893E-01   0.892878E-02   0.924468E-01   0.924468E-01

   0.143670E+00   0.832875E-01   0.885815E-02   0.924135E-01   0.924135E-01

   0.144170E+00   0.765883E-01   0.885676E-02   0.923808E-01   0.923808E-01

   0.144680E+00   0.790172E-01   0.888002E-02   0.923473E-01   0.923473E-01

   0.145190E+00   0.697575E-01   0.883243E-02   0.923137E-01   0.923137E-01

   0.145690E+00   0.973742E-01   0.877526E-02   0.922807E-01   0.922807E-01

   0.146200E+00   0.831248E-01   0.878630E-02   0.922469E-01   0.922469E-01

   0.146710E+00   0.725406E-01   0.880077E-02   0.922131E-01   0.922131E-01

   0.147210E+00   0.933822E-01   0.869079E-02   0.921797E-01   0.921797E-01

   0.147720E+00   0.688300E-01   0.874508E-02   0.921457E-01   0.921457E-01

   0.148230E+00   0.859856E-01   0.873076E-02   0.921115E-01   0.921115E-01

   0.148730E+00   0.696604E-01   0.870050E-02   0.920778E-01   0.920778E-01

   0.149240E+00   0.724640E-01   0.872150E-02   0.920434E-01   0.920434E-01

   0.149750E+00   0.842427E-01   0.869223E-02   0.920089E-01   0.920089E-01

   0.150250E+00   0.831725E-01   0.869982E-02   0.919750E-01   0.919750E-01

   0.150760E+00   0.780530E-01   0.862872E-02   0.919403E-01   0.919403E-01

   0.151270E+00   0.775850E-01   0.857903E-02   0.919055E-01   0.919055E-01

   0.151770E+00   0.854865E-01   0.856228E-02   0.918713E-01   0.918713E-01

   0.152280E+00   0.672824E-01   0.856595E-02   0.918363E-01   0.918363E-01

   0.152790E+00   0.806025E-01   0.857151E-02   0.918012E-01   0.918012E-01

   0.153290E+00   0.694929E-01   0.849840E-02   0.917666E-01   0.917666E-01

   0.153800E+00   0.830517E-01   0.853889E-02   0.917313E-01   0.917313E-01

   0.154310E+00   0.733778E-01   0.852578E-02   0.916959E-01   0.916959E-01

   0.154810E+00   0.803981E-01   0.847081E-02   0.916611E-01   0.916611E-01

   0.155320E+00   0.822797E-01   0.845007E-02   0.916255E-01   0.916255E-01

   0.155830E+00   0.978220E-01   0.841922E-02   0.915898E-01   0.915898E-01

   0.156330E+00   0.890420E-01   0.845714E-02   0.915547E-01   0.915547E-01

   0.156840E+00   0.720899E-01   0.842017E-02   0.915187E-01   0.915187E-01

   0.157350E+00   0.706725E-01   0.837599E-02   0.914827E-01   0.914827E-01

   0.157850E+00   0.762276E-01   0.839869E-02   0.914473E-01   0.914473E-01

   0.158360E+00   0.696877E-01   0.832050E-02   0.914111E-01   0.914111E-01

   0.158870E+00   0.572379E-01   0.832859E-02   0.913748E-01   0.913748E-01

   0.159370E+00   0.825549E-01   0.828772E-02   0.913391E-01   0.913391E-01

   0.159880E+00   0.764082E-01   0.833362E-02   0.913026E-01   0.913026E-01

   0.160390E+00   0.757478E-01   0.826797E-02   0.912660E-01   0.912660E-01

   0.160890E+00   0.630275E-01   0.824896E-02   0.912300E-01   0.912300E-01

   0.161400E+00   0.768379E-01   0.828783E-02   0.911932E-01   0.911932E-01

   0.161910E+00   0.765048E-01   0.819624E-02   0.911562E-01   0.911562E-01

   0.162410E+00   0.629324E-01   0.820433E-02   0.911200E-01   0.911200E-01

   0.162920E+00   0.696863E-01   0.814947E-02   0.910829E-01   0.910829E-01

   0.163430E+00   0.566785E-01   0.816715E-02   0.910457E-01   0.910457E-01

   0.163930E+00   0.731675E-01   0.814869E-02   0.910091E-01   0.910091E-01

   0.164440E+00   0.729398E-01   0.808958E-02   0.909717E-01   0.909717E-01

   0.164950E+00   0.538347E-01   0.817090E-02   0.909342E-01   0.909342E-01

   0.165450E+00   0.648056E-01   0.811156E-02   0.908973E-01   0.908973E-01

   0.165960E+00   0.755479E-01   0.806839E-02   0.908596E-01   0.908596E-01

   0.166470E+00   0.547471E-01   0.807847E-02   0.908218E-01   0.908218E-01

   0.166970E+00   0.781555E-01   0.809012E-02   0.907847E-01   0.907847E-01

   0.167480E+00   0.706314E-01   0.805625E-02   0.907467E-01   0.907467E-01

   0.167990E+00   0.818333E-01   0.801717E-02   0.907086E-01   0.907086E-01

   0.168490E+00   0.606775E-01   0.801705E-02   0.906712E-01   0.906712E-01

   0.169000E+00   0.725696E-01   0.801745E-02   0.906329E-01   0.906329E-01

   0.169510E+00   0.800425E-01   0.796726E-02   0.905946E-01   0.905946E-01

   0.170010E+00   0.661058E-01   0.798300E-02   0.905568E-01   0.905568E-01

   0.170520E+00   0.746599E-01   0.794758E-02   0.905183E-01   0.905183E-01

   0.171030E+00   0.746860E-01   0.795239E-02   0.904796E-01   0.904796E-01

   0.171530E+00   0.673006E-01   0.791942E-02   0.904416E-01   0.904416E-01

   0.172040E+00   0.686767E-01   0.788907E-02   0.904028E-01   0.904028E-01

   0.172550E+00   0.554289E-01   0.789509E-02   0.903638E-01   0.903638E-01

   0.173050E+00   0.652179E-01   0.785848E-02   0.903255E-01   0.903255E-01

   0.173560E+00   0.705971E-01   0.787710E-02   0.902864E-01   0.902864E-01

   0.174070E+00   0.779652E-01   0.787487E-02   0.902472E-01   0.902472E-01

   0.174570E+00   0.630822E-01   0.807626E-02   0.902086E-01   0.902086E-01

   0.175080E+00   0.856898E-01   0.813179E-02   0.901692E-01   0.901692E-01

   0.175590E+00   0.756615E-01   0.822221E-02   0.901297E-01   0.901297E-01

   0.176100E+00   0.779638E-01   0.826242E-02   0.900901E-01   0.900901E-01

   0.176600E+00   0.682696E-01   0.821047E-02   0.900512E-01   0.900512E-01

   0.177110E+00   0.848403E-01   0.830342E-02   0.900114E-01   0.900114E-01

   0.177620E+00   0.755008E-01   0.830508E-02   0.899715E-01   0.899715E-01

   0.178120E+00   0.755623E-01   0.838546E-02   0.899323E-01   0.899323E-01

   0.178630E+00   0.657061E-01   0.836658E-02   0.898922E-01   0.898922E-01

   0.179140E+00   0.826628E-01   0.839304E-02   0.898520E-01   0.898520E-01

   0.179640E+00   0.722542E-01   0.845408E-02   0.898125E-01   0.898125E-01

   0.180150E+00   0.881134E-01   0.844185E-02   0.897722E-01   0.897722E-01

   0.180660E+00   0.959103E-01   0.848696E-02   0.897317E-01   0.897317E-01

   0.181160E+00   0.708919E-01   0.852031E-02   0.896920E-01   0.896920E-01

   0.181670E+00   0.918255E-01   0.853206E-02   0.896513E-01   0.896513E-01

   0.182180E+00   0.733239E-01   0.856216E-02   0.896106E-01   0.896106E-01

   0.182680E+00   0.656670E-01   0.855959E-02   0.895706E-01   0.895706E-01

   0.183190E+00   0.697915E-01   0.854410E-02   0.895297E-01   0.895297E-01

   0.183700E+00   0.791914E-01   0.855620E-02   0.894887E-01   0.894887E-01

   0.184200E+00   0.745637E-01   0.863608E-02   0.894484E-01   0.894484E-01

   0.184710E+00   0.649687E-01   0.867333E-02   0.894072E-01   0.894072E-01

   0.185220E+00   0.755140E-01   0.862313E-02   0.893659E-01   0.893659E-01

   0.185720E+00   0.832530E-01   0.869541E-02   0.893254E-01   0.893254E-01

   0.186230E+00   0.103637E+00   0.866021E-02   0.892839E-01   0.892839E-01

   0.186740E+00   0.969505E-01   0.868811E-02   0.892424E-01   0.892424E-01

   0.187240E+00   0.789908E-01   0.874049E-02   0.892015E-01   0.892015E-01

   0.187750E+00   0.904479E-01   0.868143E-02   0.891598E-01   0.891598E-01

   0.188260E+00   0.930945E-01   0.871814E-02   0.891180E-01   0.891180E-01

   0.188760E+00   0.860527E-01   0.867840E-02   0.890769E-01   0.890769E-01

   0.189270E+00   0.792165E-01   0.872330E-02   0.890349E-01   0.890349E-01

   0.189780E+00   0.841914E-01   0.877277E-02   0.889928E-01   0.889928E-01

   0.190280E+00   0.833885E-01   0.873729E-02   0.889514E-01   0.889514E-01

   0.190790E+00   0.103013E+00   0.871050E-02   0.889092E-01   0.889092E-01

   0.191300E+00   0.710874E-01   0.875782E-02   0.888668E-01   0.888668E-01

   0.191800E+00   0.654307E-01   0.879597E-02   0.888252E-01   0.888252E-01

   0.192310E+00   0.646034E-01   0.874977E-02   0.887826E-01   0.887826E-01

   0.192820E+00   0.707964E-01   0.882692E-02   0.887400E-01   0.887400E-01

   0.193320E+00   0.811337E-01   0.879929E-02   0.886981E-01   0.886981E-01

   0.193830E+00   0.101197E+00   0.880942E-02   0.886553E-01   0.886553E-01

   0.194340E+00   0.884208E-01   0.887239E-02   0.886124E-01   0.886124E-01

   0.194840E+00   0.827387E-01   0.881957E-02   0.885703E-01   0.885703E-01

   0.195350E+00   0.840524E-01   0.883543E-02   0.885272E-01   0.885272E-01

   0.195860E+00   0.651813E-01   0.885508E-02   0.884841E-01   0.884841E-01

   0.196360E+00   0.884941E-01   0.883812E-02   0.884417E-01   0.884417E-01

   0.196870E+00   0.944255E-01   0.895372E-02   0.883983E-01   0.883983E-01

   0.197380E+00   0.699109E-01   0.890591E-02   0.883549E-01   0.883549E-01

   0.197880E+00   0.799868E-01   0.887873E-02   0.883123E-01   0.883123E-01

   0.198390E+00   0.911257E-01   0.892665E-02   0.882687E-01   0.882687E-01

   0.198900E+00   0.101577E+00   0.895167E-02   0.882250E-01   0.882250E-01

   0.199400E+00   0.705431E-01   0.889239E-02   0.881821E-01   0.881821E-01

   0.199910E+00   0.719600E-01   0.893241E-02   0.881382E-01   0.881382E-01

   0.200420E+00   0.832458E-01   0.890204E-02   0.880943E-01   0.880943E-01

   0.200920E+00   0.917291E-01   0.888474E-02   0.880511E-01   0.880511E-01

   0.201430E+00   0.862158E-01   0.894885E-02   0.880070E-01   0.880070E-01

   0.201940E+00   0.917063E-01   0.886030E-02   0.879628E-01   0.879628E-01

   0.202440E+00   0.770461E-01   0.879200E-02   0.879194E-01   0.879194E-01

   0.202950E+00   0.969019E-01   0.884059E-02   0.878751E-01   0.878751E-01

   0.203460E+00   0.694318E-01   0.884610E-02   0.878306E-01   0.878306E-01

   0.203960E+00   0.825580E-01   0.891637E-02   0.877869E-01   0.877869E-01

   0.204470E+00   0.853679E-01   0.885507E-02   0.877423E-01   0.877423E-01

   0.204980E+00   0.867717E-01   0.885940E-02   0.876976E-01   0.876976E-01

   0.205480E+00   0.808204E-01   0.888884E-02   0.876537E-01   0.876537E-01

   0.205990E+00   0.960001E-01   0.884846E-02   0.876088E-01   0.876088E-01

   0.206500E+00   0.924768E-01   0.888192E-02   0.875639E-01   0.875639E-01

   0.207000E+00   0.772545E-01   0.890871E-02   0.875197E-01   0.875197E-01

   0.207510E+00   0.682549E-01   0.889279E-02   0.874746E-01   0.874746E-01

   0.208020E+00   0.754888E-01   0.887399E-02   0.874294E-01   0.874294E-01

   0.208520E+00   0.733235E-01   0.892181E-02   0.873850E-01   0.873850E-01

   0.209030E+00   0.822657E-01   0.890705E-02   0.873396E-01   0.873396E-01

   0.209540E+00   0.824978E-01   0.886422E-02   0.872942E-01   0.872942E-01

   0.210040E+00   0.739109E-01   0.895826E-02   0.872495E-01   0.872495E-01

   0.210550E+00   0.883731E-01   0.889265E-02   0.872039E-01   0.872039E-01

   0.211060E+00   0.824455E-01   0.891115E-02   0.871582E-01   0.871582E-01

   0.211560E+00   0.748431E-01   0.893418E-02   0.871133E-01   0.871133E-01

   0.212070E+00   0.873358E-01   0.893713E-02   0.870674E-01   0.870674E-01

   0.212580E+00   0.898453E-01   0.897317E-02   0.870215E-01   0.870215E-01

   0.213080E+00   0.625048E-01   0.886197E-02   0.869763E-01   0.869763E-01

   0.213590E+00   0.952717E-01   0.890750E-02   0.869302E-01   0.869302E-01

   0.214100E+00   0.864771E-01   0.887033E-02   0.868840E-01   0.868840E-01

   0.214600E+00   0.886868E-01   0.880242E-02   0.868387E-01   0.868387E-01

   0.215110E+00   0.754183E-01   0.886587E-02   0.867923E-01   0.867923E-01

   0.215620E+00   0.804994E-01   0.883012E-02   0.867459E-01   0.867459E-01

   0.216120E+00   0.101370E+00   0.886521E-02   0.867003E-01   0.867003E-01

   0.216630E+00   0.786605E-01   0.882815E-02   0.866537E-01   0.866537E-01

   0.217140E+00   0.792532E-01   0.886501E-02   0.866070E-01   0.866070E-01

   0.217640E+00   0.960958E-01   0.882294E-02   0.865611E-01   0.865611E-01

   0.218150E+00   0.821021E-01   0.880873E-02   0.865143E-01   0.865143E-01

   0.218660E+00   0.764448E-01   0.883012E-02   0.864674E-01   0.864674E-01

   0.219160E+00   0.795976E-01   0.877395E-02   0.864213E-01   0.864213E-01

   0.219670E+00   0.774200E-01   0.875469E-02   0.863742E-01   0.863742E-01

   0.220180E+00   0.943592E-01   0.877693E-02   0.863271E-01   0.863271E-01

   0.220680E+00   0.861683E-01   0.875769E-02   0.862808E-01   0.862808E-01

   0.221190E+00   0.845104E-01   0.875265E-02   0.862334E-01   0.862334E-01

   0.221700E+00   0.943817E-01   0.868798E-02   0.861860E-01   0.861860E-01

   0.222200E+00   0.914969E-01   0.872186E-02   0.861395E-01   0.861395E-01

   0.222710E+00   0.652244E-01   0.864839E-02   0.860920E-01   0.860920E-01

   0.223220E+00   0.705916E-01   0.862935E-02   0.860443E-01   0.860443E-01

   0.223720E+00   0.883498E-01   0.864139E-02   0.859976E-01   0.859976E-01

   0.224230E+00   0.646962E-01   0.861725E-02   0.859498E-01   0.859498E-01

   0.224740E+00   0.119046E+00   0.856243E-02   0.859019E-01   0.859019E-01

   0.225240E+00   0.884523E-01   0.856451E-02   0.858549E-01   0.858549E-01

   0.225750E+00   0.812527E-01   0.860154E-02   0.858069E-01   0.858069E-01

   0.226260E+00   0.103011E+00   0.852010E-02   0.857588E-01   0.857588E-01

   0.226760E+00   0.778342E-01   0.849997E-02   0.857116E-01   0.857116E-01

   0.227270E+00   0.960982E-01   0.848913E-02   0.856634E-01   0.856634E-01

   0.227780E+00   0.850760E-01   0.838906E-02   0.856150E-01   0.856150E-01

   0.228280E+00   0.828059E-01   0.840469E-02   0.855676E-01   0.855676E-01

   0.228790E+00   0.832566E-01   0.837771E-02   0.855191E-01   0.855191E-01

   0.229300E+00   0.868087E-01   0.840078E-02   0.854706E-01   0.854706E-01

   0.229800E+00   0.758369E-01   0.840645E-02   0.854229E-01   0.854229E-01

   0.230310E+00   0.806220E-01   0.836412E-02   0.853742E-01   0.853742E-01

   0.230820E+00   0.807050E-01   0.838844E-02   0.853254E-01   0.853254E-01

   0.231320E+00   0.793874E-01   0.835806E-02   0.852775E-01   0.852775E-01

   0.231830E+00   0.812933E-01   0.833390E-02   0.852286E-01   0.852286E-01

   0.232340E+00   0.749374E-01   0.829350E-02   0.851796E-01   0.851796E-01

   0.232840E+00   0.623109E-01   0.830521E-02   0.851315E-01   0.851315E-01

   0.233350E+00   0.738624E-01   0.829752E-02   0.850824E-01   0.850824E-01

   0.233860E+00   0.921546E-01   0.823051E-02   0.850332E-01   0.850332E-01

   0.234360E+00   0.774264E-01   0.825125E-02   0.849848E-01   0.849848E-01

   0.234870E+00   0.851738E-01   0.816705E-02   0.849355E-01   0.849355E-01

   0.235380E+00   0.886112E-01   0.818624E-02   0.848860E-01   0.848860E-01

   0.235880E+00   0.733630E-01   0.818351E-02   0.848375E-01   0.848375E-01

   0.236390E+00   0.716170E-01   0.813400E-02   0.847879E-01   0.847879E-01

   0.236900E+00   0.731190E-01   0.812257E-02   0.847382E-01   0.847382E-01

   0.237400E+00   0.631657E-01   0.809784E-02   0.846895E-01   0.846895E-01

   0.237910E+00   0.857593E-01   0.809394E-02   0.846397E-01   0.846397E-01

   0.238420E+00   0.790096E-01   0.814086E-02   0.845898E-01   0.845898E-01

   0.238920E+00   0.820162E-01   0.804529E-02   0.845408E-01   0.845408E-01

   0.239430E+00   0.759072E-01   0.803535E-02   0.844908E-01   0.844908E-01

   0.239940E+00   0.735820E-01   0.802200E-02   0.844407E-01   0.844407E-01

   0.240440E+00   0.692974E-01   0.799334E-02   0.843915E-01   0.843915E-01

   0.240950E+00   0.847652E-01   0.796103E-02   0.843413E-01   0.843413E-01

   0.241450E+00   0.842483E-01   0.797067E-02   0.842920E-01   0.842920E-01

   0.241960E+00   0.903015E-01   0.793963E-02   0.842416E-01   0.842416E-01

   0.242470E+00   0.754598E-01   0.792996E-02   0.841912E-01   0.841912E-01

   0.242970E+00   0.669988E-01   0.794945E-02   0.841417E-01   0.841417E-01

   0.243480E+00   0.597723E-01   0.789016E-02   0.840911E-01   0.840911E-01

   0.243990E+00   0.791830E-01   0.791562E-02   0.840404E-01   0.840404E-01

   0.244490E+00   0.626819E-01   0.782992E-02   0.839907E-01   0.839907E-01

   0.245000E+00   0.811424E-01   0.787206E-02   0.839399E-01   0.839399E-01

   0.245510E+00   0.674347E-01   0.786008E-02   0.838890E-01   0.838890E-01

   0.246010E+00   0.755490E-01   0.778187E-02   0.838391E-01   0.838391E-01

   0.246520E+00   0.672937E-01   0.781229E-02   0.837881E-01   0.837881E-01

   0.247030E+00   0.836580E-01   0.783291E-02   0.837370E-01   0.837370E-01

   0.247530E+00   0.752865E-01   0.777027E-02   0.836869E-01   0.836869E-01

   0.248040E+00   0.756771E-01   0.775479E-02   0.836357E-01   0.836357E-01

   0.248550E+00   0.818264E-01   0.772253E-02   0.835844E-01   0.835844E-01

   0.249050E+00   0.780804E-01   0.770805E-02   0.835340E-01   0.835340E-01

   0.249560E+00   0.837085E-01   0.769226E-02   0.834826E-01   0.834826E-01

   0.250070E+00   0.948281E-01   0.769981E-02   0.834311E-01   0.834311E-01

   0.250570E+00   0.815571E-01   0.764928E-02   0.833806E-01   0.833806E-01

   0.251080E+00   0.792247E-01   0.768291E-02   0.833290E-01   0.833290E-01

   0.251590E+00   0.653717E-01   0.764131E-02   0.832773E-01   0.832773E-01

   0.252090E+00   0.686671E-01   0.761605E-02   0.832266E-01   0.832266E-01

   0.252600E+00   0.726800E-01   0.763659E-02   0.831748E-01   0.831748E-01

   0.253110E+00   0.747413E-01   0.760053E-02   0.831229E-01   0.831229E-01

   0.253610E+00   0.893934E-01   0.751140E-02   0.830719E-01   0.830719E-01

   0.254120E+00   0.668389E-01   0.755913E-02   0.830199E-01   0.830199E-01

   0.254630E+00   0.675632E-01   0.755679E-02   0.829678E-01   0.829678E-01

   0.255130E+00   0.803332E-01   0.753677E-02   0.829167E-01   0.829167E-01

   0.255640E+00   0.883952E-01   0.751631E-02   0.828645E-01   0.828645E-01

   0.256150E+00   0.889897E-01   0.748584E-02   0.828122E-01   0.828122E-01

   0.256650E+00   0.682050E-01   0.751844E-02   0.827609E-01   0.827609E-01

   0.257160E+00   0.654509E-01   0.746221E-02   0.827085E-01   0.827085E-01

   0.257670E+00   0.717635E-01   0.748354E-02   0.826560E-01   0.826560E-01

   0.258170E+00   0.745179E-01   0.745416E-02   0.826045E-01   0.826045E-01

   0.258680E+00   0.953456E-01   0.742560E-02   0.825519E-01   0.825519E-01

   0.259190E+00   0.846120E-01   0.742328E-02   0.824993E-01   0.824993E-01

   0.259690E+00   0.797961E-01   0.739988E-02   0.824476E-01   0.824476E-01

   0.260200E+00   0.575156E-01   0.739786E-02   0.823948E-01   0.823948E-01

   0.260710E+00   0.835620E-01   0.737568E-02   0.823419E-01   0.823419E-01

   0.261210E+00   0.766999E-01   0.737721E-02   0.822900E-01   0.822900E-01

   0.261720E+00   0.800309E-01   0.733685E-02   0.822370E-01   0.822370E-01

   0.262230E+00   0.676237E-01   0.733701E-02   0.821840E-01   0.821840E-01

   0.262730E+00   0.718004E-01   0.735952E-02   0.821319E-01   0.821319E-01

   0.263240E+00   0.728293E-01   0.729877E-02   0.820788E-01   0.820788E-01

   0.263750E+00   0.762545E-01   0.730265E-02   0.820255E-01   0.820255E-01

   0.264250E+00   0.756531E-01   0.731523E-02   0.819733E-01   0.819733E-01

   0.264760E+00   0.761690E-01   0.727384E-02   0.819199E-01   0.819199E-01

   0.265270E+00   0.745225E-01   0.725331E-02   0.818665E-01   0.818665E-01

   0.265770E+00   0.656244E-01   0.720258E-02   0.818141E-01   0.818141E-01

   0.266280E+00   0.806140E-01   0.721888E-02   0.817605E-01   0.817605E-01

   0.266790E+00   0.758304E-01   0.721114E-02   0.817069E-01   0.817069E-01

   0.267290E+00   0.698294E-01   0.719011E-02   0.816543E-01   0.816543E-01

   0.267800E+00   0.745727E-01   0.721304E-02   0.816006E-01   0.816006E-01

   0.268310E+00   0.730474E-01   0.720185E-02   0.815468E-01   0.815468E-01

   0.268810E+00   0.640670E-01   0.711491E-02   0.814940E-01   0.814940E-01

   0.269320E+00   0.724327E-01   0.719763E-02   0.814401E-01   0.814401E-01

   0.269830E+00   0.729558E-01   0.717626E-02   0.813861E-01   0.813861E-01

   0.270330E+00   0.746142E-01   0.710061E-02   0.813332E-01   0.813332E-01

   0.270840E+00   0.804539E-01   0.712752E-02   0.812791E-01   0.812791E-01

   0.271340E+00   0.772453E-01   0.711688E-02   0.812260E-01   0.812260E-01

   0.271850E+00   0.821634E-01   0.711995E-02   0.811718E-01   0.811718E-01

   0.272360E+00   0.804466E-01   0.707941E-02   0.811175E-01   0.811175E-01

   0.272860E+00   0.826197E-01   0.707394E-02   0.810643E-01   0.810643E-01

   0.273370E+00   0.699203E-01   0.708800E-02   0.810099E-01   0.810099E-01

   0.273880E+00   0.769376E-01   0.707689E-02   0.809555E-01   0.809555E-01

   0.274380E+00   0.742516E-01   0.706236E-02   0.809021E-01   0.809021E-01

   0.274890E+00   0.750208E-01   0.705278E-02   0.808475E-01   0.808475E-01

   0.275400E+00   0.904524E-01   0.706475E-02   0.807929E-01   0.807929E-01

   0.275900E+00   0.693926E-01   0.699776E-02   0.807393E-01   0.807393E-01

   0.276410E+00   0.902191E-01   0.704869E-02   0.806846E-01   0.806846E-01

   0.276920E+00   0.947273E-01   0.706081E-02   0.806298E-01   0.806298E-01

   0.277420E+00   0.744243E-01   0.694753E-02   0.805760E-01   0.805760E-01

   0.277930E+00   0.593016E-01   0.704785E-02   0.805211E-01   0.805211E-01

   0.278440E+00   0.788850E-01   0.694767E-02   0.804662E-01   0.804662E-01

   0.278940E+00   0.740167E-01   0.693895E-02   0.804123E-01   0.804123E-01

   0.279450E+00   0.747775E-01   0.692598E-02   0.803572E-01   0.803572E-01

   0.279960E+00   0.865533E-01   0.694664E-02   0.803021E-01   0.803021E-01

   0.280460E+00   0.706920E-01   0.693442E-02   0.802480E-01   0.802480E-01

   0.280970E+00   0.740237E-01   0.687846E-02   0.801927E-01   0.801927E-01

   0.281480E+00   0.743705E-01   0.692512E-02   0.801375E-01   0.801375E-01

   0.281980E+00   0.695556E-01   0.692935E-02   0.800832E-01   0.800832E-01

   0.282490E+00   0.741061E-01   0.683635E-02   0.800278E-01   0.800278E-01

   0.283000E+00   0.755088E-01   0.684298E-02   0.799724E-01   0.799724E-01

   0.283500E+00   0.738369E-01   0.689046E-02   0.799179E-01   0.799179E-01

   0.284010E+00   0.812084E-01   0.689105E-02   0.798624E-01   0.798624E-01

   0.284520E+00   0.682314E-01   0.684137E-02   0.798068E-01   0.798068E-01

   0.285020E+00   0.823407E-01   0.687760E-02   0.797522E-01   0.797522E-01

   0.285530E+00   0.804516E-01   0.686387E-02   0.796965E-01   0.796965E-01

   0.286040E+00   0.753712E-01   0.682779E-02   0.796407E-01   0.796407E-01

   0.286540E+00   0.775056E-01   0.687682E-02   0.795860E-01   0.795860E-01

   0.287050E+00   0.664758E-01   0.683846E-02   0.795301E-01   0.795301E-01

   0.287560E+00   0.712027E-01   0.684680E-02   0.794742E-01   0.794742E-01

   0.288060E+00   0.790925E-01   0.686254E-02   0.794193E-01   0.794193E-01

   0.288570E+00   0.871513E-01   0.688224E-02   0.793632E-01   0.793632E-01

   0.289080E+00   0.751005E-01   0.688023E-02   0.793072E-01   0.793072E-01

   0.289580E+00   0.723322E-01   0.683875E-02   0.792521E-01   0.792521E-01

   0.290090E+00   0.744717E-01   0.691294E-02   0.791959E-01   0.791959E-01

   0.290590E+00   0.775232E-01   0.687560E-02   0.791408E-01   0.791408E-01

   0.291100E+00   0.727378E-01   0.686972E-02   0.790845E-01   0.790845E-01

   0.291610E+00   0.726052E-01   0.688410E-02   0.790281E-01   0.790281E-01

   0.292110E+00   0.927676E-01   0.692601E-02   0.789728E-01   0.789728E-01

   0.292620E+00   0.706684E-01   0.688070E-02   0.789164E-01   0.789164E-01

   0.293130E+00   0.839604E-01   0.686088E-02   0.788599E-01   0.788599E-01

   0.293630E+00   0.692701E-01   0.693185E-02   0.788045E-01   0.788045E-01

   0.294140E+00   0.833298E-01   0.691983E-02   0.787479E-01   0.787479E-01

   0.294650E+00   0.803537E-01   0.691512E-02   0.786912E-01   0.786912E-01

   0.295150E+00   0.716461E-01   0.691015E-02   0.786356E-01   0.786356E-01

   0.295660E+00   0.802178E-01   0.689677E-02   0.785789E-01   0.785789E-01

   0.296170E+00   0.786060E-01   0.693415E-02   0.785221E-01   0.785221E-01

   0.296670E+00   0.626240E-01   0.689400E-02   0.784664E-01   0.784664E-01

   0.297180E+00   0.889911E-01   0.693116E-02   0.784095E-01   0.784095E-01

   0.297690E+00   0.699480E-01   0.692340E-02   0.783525E-01   0.783525E-01

   0.298190E+00   0.747095E-01   0.692417E-02   0.782967E-01   0.782967E-01

   0.298700E+00   0.838718E-01   0.691123E-02   0.782396E-01   0.782396E-01

   0.299210E+00   0.765187E-01   0.689702E-02   0.781825E-01   0.781825E-01

   0.299710E+00   0.803391E-01   0.688362E-02   0.781265E-01   0.781265E-01

   0.300220E+00   0.780455E-01   0.688223E-02   0.780693E-01   0.780693E-01

   0.300730E+00   0.790259E-01   0.690815E-02   0.780121E-01   0.780121E-01

   0.301230E+00   0.695889E-01   0.685098E-02   0.779559E-01   0.779559E-01

   0.301740E+00   0.787800E-01   0.685022E-02   0.778986E-01   0.778986E-01

   0.302250E+00   0.775570E-01   0.682580E-02   0.778413E-01   0.778413E-01

   0.302750E+00   0.789442E-01   0.684129E-02   0.777850E-01   0.777850E-01

   0.303260E+00   0.756817E-01   0.685967E-02   0.777275E-01   0.777275E-01

   0.303770E+00   0.729560E-01   0.678941E-02   0.776700E-01   0.776700E-01

   0.304270E+00   0.715093E-01   0.679897E-02   0.776136E-01   0.776136E-01

   0.304780E+00   0.804749E-01   0.686519E-02   0.775560E-01   0.775560E-01

   0.305290E+00   0.831797E-01   0.685412E-02   0.774983E-01   0.774983E-01

   0.305790E+00   0.811294E-01   0.689254E-02   0.774418E-01   0.774418E-01

   0.306300E+00   0.838296E-01   0.690684E-02   0.773840E-01   0.773840E-01

   0.306800E+00   0.867020E-01   0.692026E-02   0.773274E-01   0.773274E-01

   0.307310E+00   0.730904E-01   0.691443E-02   0.772695E-01   0.772695E-01

   0.307820E+00   0.699370E-01   0.692612E-02   0.772117E-01   0.772117E-01

   0.308320E+00   0.773254E-01   0.698697E-02   0.771549E-01   0.771549E-01

   0.308830E+00   0.821184E-01   0.695093E-02   0.770969E-01   0.770969E-01

   0.309340E+00   0.858519E-01   0.695912E-02   0.770389E-01   0.770389E-01

   0.309840E+00   0.879588E-01   0.695450E-02   0.769820E-01   0.769820E-01

   0.310350E+00   0.765376E-01   0.697702E-02   0.769239E-01   0.769239E-01

   0.310860E+00   0.757619E-01   0.695329E-02   0.768658E-01   0.768658E-01

   0.311360E+00   0.779521E-01   0.699348E-02   0.768088E-01   0.768088E-01

   0.311870E+00   0.766983E-01   0.698688E-02   0.767505E-01   0.767505E-01

   0.312380E+00   0.670342E-01   0.694587E-02   0.766923E-01   0.766923E-01

   0.312880E+00   0.826686E-01   0.700588E-02   0.766351E-01   0.766351E-01

   0.313390E+00   0.737115E-01   0.695637E-02   0.765768E-01   0.765768E-01

   0.313900E+00   0.901440E-01   0.698470E-02   0.765184E-01   0.765184E-01

   0.314400E+00   0.866151E-01   0.697853E-02   0.764611E-01   0.764611E-01

   0.314910E+00   0.695403E-01   0.696807E-02   0.764026E-01   0.764026E-01

   0.315420E+00   0.765353E-01   0.696440E-02   0.763441E-01   0.763441E-01

   0.315920E+00   0.708673E-01   0.697589E-02   0.762867E-01   0.762867E-01

   0.316430E+00   0.742204E-01   0.697495E-02   0.762281E-01   0.762281E-01

   0.316940E+00   0.758277E-01   0.693837E-02   0.761695E-01   0.761695E-01

   0.317440E+00   0.738162E-01   0.697675E-02   0.761120E-01   0.761120E-01

   0.317950E+00   0.705490E-01   0.701338E-02   0.760532E-01   0.760532E-01

   0.318450E+00   0.761586E-01   0.701411E-02   0.759956E-01   0.759956E-01

   0.318960E+00   0.753814E-01   0.701739E-02   0.759368E-01   0.759368E-01

   0.319470E+00   0.679642E-01   0.699848E-02   0.758780E-01   0.758780E-01

   0.319970E+00   0.752388E-01   0.706236E-02   0.758203E-01   0.758203E-01

   0.320480E+00   0.573001E-01   0.702937E-02   0.757614E-01   0.757614E-01

   0.320990E+00   0.890602E-01   0.707691E-02   0.757024E-01   0.757024E-01

   0.321490E+00   0.902187E-01   0.705653E-02   0.756446E-01   0.756446E-01

   0.322000E+00   0.650769E-01   0.710999E-02   0.755856E-01   0.755856E-01

   0.322510E+00   0.653570E-01   0.711563E-02   0.755265E-01   0.755265E-01

   0.323010E+00   0.794842E-01   0.713324E-02   0.754685E-01   0.754685E-01

   0.323520E+00   0.885716E-01   0.717230E-02   0.754094E-01   0.754094E-01

   0.324030E+00   0.774311E-01   0.711644E-02   0.753502E-01   0.753502E-01

   0.324530E+00   0.642864E-01   0.716423E-02   0.752921E-01   0.752921E-01

   0.325040E+00   0.689418E-01   0.718474E-02   0.752329E-01   0.752329E-01

   0.325550E+00   0.650427E-01   0.721637E-02   0.751736E-01   0.751736E-01

   0.326050E+00   0.685471E-01   0.719717E-02   0.751154E-01   0.751154E-01

   0.326560E+00   0.759885E-01   0.723131E-02   0.750561E-01   0.750561E-01

   0.327070E+00   0.741875E-01   0.721472E-02   0.749966E-01   0.749966E-01

   0.327570E+00   0.712706E-01   0.722661E-02   0.749384E-01   0.749384E-01

   0.328080E+00   0.714566E-01   0.720135E-02   0.748789E-01   0.748789E-01

   0.328590E+00   0.640163E-01   0.720784E-02   0.748194E-01   0.748194E-01

   0.329090E+00   0.688360E-01   0.719982E-02   0.747610E-01   0.747610E-01

   0.329600E+00   0.729290E-01   0.722824E-02   0.747014E-01   0.747014E-01

   0.330100E+00   0.724502E-01   0.717225E-02   0.746430E-01   0.746430E-01

   0.330610E+00   0.700880E-01   0.721369E-02   0.745833E-01   0.745833E-01

   0.331120E+00   0.785791E-01   0.719862E-02   0.745236E-01   0.745236E-01

   0.331620E+00   0.691806E-01   0.722506E-02   0.744651E-01   0.744651E-01

   0.332130E+00   0.773245E-01   0.720801E-02   0.744053E-01   0.744053E-01

   0.332640E+00   0.799900E-01   0.722311E-02   0.743455E-01   0.743455E-01

   0.333140E+00   0.784275E-01   0.723474E-02   0.742868E-01   0.742868E-01

   0.333650E+00   0.765417E-01   0.721483E-02   0.742270E-01   0.742270E-01

   0.334160E+00   0.923366E-01   0.723689E-02   0.741671E-01   0.741671E-01

   0.334660E+00   0.814280E-01   0.724135E-02   0.741083E-01   0.741083E-01

   0.335170E+00   0.891482E-01   0.725910E-02   0.740484E-01   0.740484E-01

   0.335680E+00   0.671700E-01   0.728941E-02   0.739884E-01   0.739884E-01

   0.336180E+00   0.687737E-01   0.728823E-02   0.739295E-01   0.739295E-01

   0.336690E+00   0.739874E-01   0.727744E-02   0.738694E-01   0.738694E-01

   0.337200E+00   0.749835E-01   0.727026E-02   0.738094E-01   0.738094E-01

   0.337700E+00   0.809352E-01   0.729936E-02   0.737504E-01   0.737504E-01

   0.338210E+00   0.612326E-01   0.732540E-02   0.736902E-01   0.736902E-01

   0.338720E+00   0.798244E-01   0.730625E-02   0.736301E-01   0.736301E-01

   0.339220E+00   0.703986E-01   0.732087E-02   0.735710E-01   0.735710E-01

   0.339730E+00   0.518771E-01   0.729947E-02   0.735108E-01   0.735108E-01

   0.340230E+00   0.796533E-01   0.733004E-02   0.734517E-01   0.734517E-01

   0.340740E+00   0.745163E-01   0.732478E-02   0.733913E-01   0.733913E-01

   0.341250E+00   0.611629E-01   0.733695E-02   0.733310E-01   0.733310E-01

   0.341750E+00   0.642300E-01   0.736688E-02   0.732718E-01   0.732718E-01

   0.342260E+00   0.893884E-01   0.734754E-02   0.732114E-01   0.732114E-01

   0.342770E+00   0.800193E-01   0.730524E-02   0.731510E-01   0.731510E-01

   0.343270E+00   0.755010E-01   0.736994E-02   0.730917E-01   0.730917E-01

   0.343780E+00   0.900717E-01   0.737399E-02   0.730312E-01   0.730312E-01

   0.344290E+00   0.856876E-01   0.733453E-02   0.729706E-01   0.729706E-01

   0.344790E+00   0.628505E-01   0.738626E-02   0.729113E-01   0.729113E-01

   0.345300E+00   0.860957E-01   0.739652E-02   0.728507E-01   0.728507E-01

   0.345810E+00   0.686368E-01   0.734959E-02   0.727901E-01   0.727901E-01

   0.346310E+00   0.778965E-01   0.740886E-02   0.727306E-01   0.727306E-01

   0.346820E+00   0.641378E-01   0.737792E-02   0.726699E-01   0.726699E-01

   0.347330E+00   0.822084E-01   0.742754E-02   0.726092E-01   0.726092E-01

   0.347830E+00   0.691035E-01   0.739342E-02   0.725497E-01   0.725497E-01

   0.348340E+00   0.718992E-01   0.738072E-02   0.724889E-01   0.724889E-01

   0.348840E+00   0.652392E-01   0.745263E-02   0.724294E-01   0.724294E-01

   0.349350E+00   0.727731E-01   0.739528E-02   0.723685E-01   0.723685E-01

   0.349860E+00   0.639146E-01   0.727974E-02   0.723077E-01   0.723077E-01

   0.350360E+00   0.666310E-01   0.724503E-02   0.722480E-01   0.722480E-01

   0.350870E+00   0.690656E-01   0.719314E-02   0.721871E-01   0.721871E-01

   0.351380E+00   0.728292E-01   0.710472E-02   0.721262E-01   0.721262E-01

   0.351880E+00   0.607980E-01   0.712340E-02   0.720665E-01   0.720665E-01

   0.352390E+00   0.555114E-01   0.703496E-02   0.720055E-01   0.720055E-01

   0.352900E+00   0.563647E-01   0.698539E-02   0.719445E-01   0.719445E-01

   0.353400E+00   0.608512E-01   0.704662E-02   0.718847E-01   0.718847E-01

   0.353910E+00   0.584944E-01   0.709735E-02   0.718236E-01   0.718236E-01

   0.354420E+00   0.739289E-01   0.716039E-02   0.717625E-01   0.717625E-01

   0.354920E+00   0.678077E-01   0.711532E-02   0.717026E-01   0.717026E-01

   0.355430E+00   0.605473E-01   0.714171E-02   0.716415E-01   0.716415E-01

   0.355940E+00   0.705495E-01   0.723140E-02   0.715803E-01   0.715803E-01

   0.356440E+00   0.781997E-01   0.714664E-02   0.715204E-01   0.715204E-01

   0.356950E+00   0.800476E-01   0.715216E-02   0.714592E-01   0.714592E-01

   0.357450E+00   0.769471E-01   0.722850E-02   0.713991E-01   0.713991E-01

   0.357960E+00   0.678756E-01   0.716251E-02   0.713379E-01   0.713379E-01

   0.358470E+00   0.648864E-01   0.716600E-02   0.712766E-01   0.712766E-01

   0.358970E+00   0.789740E-01   0.722397E-02   0.712165E-01   0.712165E-01

   0.359480E+00   0.731252E-01   0.723281E-02   0.711552E-01   0.711552E-01

   0.359990E+00   0.658474E-01   0.722452E-02   0.710939E-01   0.710939E-01

   0.360490E+00   0.663778E-01   0.720926E-02   0.710337E-01   0.710337E-01

   0.361000E+00   0.753093E-01   0.720745E-02   0.709723E-01   0.709723E-01

   0.361510E+00   0.805681E-01   0.724255E-02   0.709109E-01   0.709109E-01

   0.362010E+00   0.721175E-01   0.713652E-02   0.708507E-01   0.708507E-01

   0.362520E+00   0.644267E-01   0.725471E-02   0.707892E-01   0.707892E-01

   0.363030E+00   0.637791E-01   0.728524E-02   0.707277E-01   0.707277E-01

   0.363530E+00   0.734457E-01   0.721283E-02   0.706674E-01   0.706674E-01

   0.364040E+00   0.686833E-01   0.726396E-02   0.706059E-01   0.706059E-01

   0.364550E+00   0.797104E-01   0.724665E-02   0.705443E-01   0.705443E-01

   0.365050E+00   0.733306E-01   0.727769E-02   0.704840E-01   0.704840E-01

   0.365560E+00   0.772651E-01   0.728490E-02   0.704224E-01   0.704224E-01

   0.366060E+00   0.704733E-01   0.732039E-02   0.703620E-01   0.703620E-01

   0.366570E+00   0.777579E-01   0.733543E-02   0.703004E-01   0.703004E-01

   0.367080E+00   0.719390E-01   0.724562E-02   0.702387E-01   0.702387E-01

   0.367580E+00   0.841960E-01   0.731416E-02   0.701783E-01   0.701783E-01

   0.368090E+00   0.597996E-01   0.735880E-02   0.701166E-01   0.701166E-01

   0.368600E+00   0.717219E-01   0.733776E-02   0.700549E-01   0.700549E-01

   0.369100E+00   0.774616E-01   0.737704E-02   0.699943E-01   0.699943E-01

   0.369610E+00   0.743054E-01   0.742904E-02   0.699326E-01   0.699326E-01

   0.370120E+00   0.918737E-01   0.738348E-02   0.698708E-01   0.698708E-01

   0.370620E+00   0.644537E-01   0.738539E-02   0.698102E-01   0.698102E-01

   0.371130E+00   0.658562E-01   0.746500E-02   0.697484E-01   0.697484E-01

   0.371640E+00   0.699221E-01   0.747203E-02   0.696866E-01   0.696866E-01

   0.372140E+00   0.724673E-01   0.751430E-02   0.696260E-01   0.696260E-01

   0.372650E+00   0.803509E-01   0.749249E-02   0.695641E-01   0.695641E-01

   0.373150E+00   0.817867E-01   0.757622E-02   0.695035E-01   0.695035E-01

   0.373660E+00   0.692205E-01   0.763076E-02   0.694416E-01   0.694416E-01

   0.374170E+00   0.837184E-01   0.760717E-02   0.693796E-01   0.693796E-01

   0.374670E+00   0.757884E-01   0.762840E-02   0.693189E-01   0.693189E-01

   0.375180E+00   0.817356E-01   0.771337E-02   0.692570E-01   0.692570E-01

   0.375690E+00   0.813482E-01   0.769208E-02   0.691950E-01   0.691950E-01

   0.376190E+00   0.694043E-01   0.775333E-02   0.691342E-01   0.691342E-01

   0.376700E+00   0.668434E-01   0.782000E-02   0.690722E-01   0.690722E-01

   0.377210E+00   0.785919E-01   0.779703E-02   0.690102E-01   0.690102E-01

   0.377710E+00   0.854038E-01   0.784811E-02   0.689494E-01   0.689494E-01

   0.378220E+00   0.828646E-01   0.788907E-02   0.688873E-01   0.688873E-01

   0.378730E+00   0.820498E-01   0.792941E-02   0.688253E-01   0.688253E-01

   0.379230E+00   0.671179E-01   0.795521E-02   0.687644E-01   0.687644E-01

   0.379740E+00   0.678378E-01   0.796509E-02   0.687023E-01   0.687023E-01

   0.380240E+00   0.778669E-01   0.804061E-02   0.686414E-01   0.686414E-01

   0.380750E+00   0.745086E-01   0.806012E-02   0.685793E-01   0.685793E-01

   0.381260E+00   0.791986E-01   0.804252E-02   0.685171E-01   0.685171E-01

   0.381760E+00   0.969104E-01   0.809450E-02   0.684562E-01   0.684562E-01

   0.382270E+00   0.721462E-01   0.814366E-02   0.683940E-01   0.683940E-01

   0.382780E+00   0.775730E-01   0.819031E-02   0.683318E-01   0.683318E-01

   0.383280E+00   0.756351E-01   0.820844E-02   0.682709E-01   0.682709E-01

   0.383790E+00   0.912232E-01   0.824372E-02   0.682087E-01   0.682087E-01

   0.384300E+00   0.861140E-01   0.830566E-02   0.681464E-01   0.681464E-01

   0.384800E+00   0.798882E-01   0.829831E-02   0.680854E-01   0.680854E-01

   0.385310E+00   0.758133E-01   0.834373E-02   0.680231E-01   0.680231E-01

   0.385820E+00   0.803276E-01   0.843683E-02   0.679609E-01   0.679609E-01

   0.386320E+00   0.830514E-01   0.838642E-02   0.678998E-01   0.678998E-01

   0.386830E+00   0.664527E-01   0.840714E-02   0.678375E-01   0.678375E-01

   0.387330E+00   0.878642E-01   0.884401E-02   0.677764E-01   0.677764E-01

   0.387840E+00   0.903679E-01   0.849864E-02   0.677141E-01   0.677141E-01

   0.388350E+00   0.761381E-01   0.852014E-02   0.676518E-01   0.676518E-01

   0.388850E+00   0.760347E-01   0.862268E-02   0.675907E-01   0.675907E-01

   0.389360E+00   0.850805E-01   0.863339E-02   0.675283E-01   0.675283E-01

   0.389870E+00   0.919740E-01   0.863688E-02   0.674659E-01   0.674659E-01

   0.390370E+00   0.834110E-01   0.868986E-02   0.674048E-01   0.674048E-01

   0.390880E+00   0.834635E-01   0.872912E-02   0.673424E-01   0.673424E-01

   0.391390E+00   0.830869E-01   0.880125E-02   0.672800E-01   0.672800E-01

   0.391890E+00   0.713779E-01   0.877327E-02   0.672188E-01   0.672188E-01

   0.392400E+00   0.757600E-01   0.883515E-02   0.671564E-01   0.671564E-01

   0.392900E+00   0.683899E-01   0.891421E-02   0.670952E-01   0.670952E-01

   0.393410E+00   0.693628E-01   0.891383E-02   0.670327E-01   0.670327E-01

   0.393920E+00   0.728851E-01   0.896513E-02   0.669703E-01   0.669703E-01

   0.394420E+00   0.696124E-01   0.904339E-02   0.669090E-01   0.669090E-01

   0.394930E+00   0.906867E-01   0.903463E-02   0.668466E-01   0.668466E-01

   0.395440E+00   0.657610E-01   0.909869E-02   0.667841E-01   0.667841E-01

   0.395940E+00   0.756391E-01   0.913426E-02   0.667228E-01   0.667228E-01

   0.396450E+00   0.670767E-01   0.913841E-02   0.666603E-01   0.666603E-01

   0.396960E+00   0.725327E-01   0.924073E-02   0.665978E-01   0.665978E-01

   0.397460E+00   0.953261E-01   0.917825E-02   0.665365E-01   0.665365E-01

   0.397970E+00   0.759895E-01   0.933999E-02   0.664740E-01   0.664740E-01

   0.398470E+00   0.883930E-01   0.938931E-02   0.664127E-01   0.664127E-01

   0.398980E+00   0.707396E-01   0.934721E-02   0.663501E-01   0.663501E-01

   0.399490E+00   0.928428E-01   0.944210E-02   0.662876E-01   0.662876E-01

   0.399990E+00   0.805686E-01   0.949298E-02   0.662262E-01   0.662262E-01

   0.400500E+00   0.822498E-01   0.956614E-02   0.661637E-01   0.661637E-01

   0.401010E+00   0.838125E-01   0.953536E-02   0.661011E-01   0.661011E-01

   0.401510E+00   0.743331E-01   0.964230E-02   0.660397E-01   0.660397E-01

   0.402020E+00   0.784086E-01   0.966575E-02   0.659771E-01   0.659771E-01

   0.402530E+00   0.872537E-01   0.970610E-02   0.659145E-01   0.659145E-01

   0.403030E+00   0.902999E-01   0.965088E-02   0.658532E-01   0.658532E-01

   0.403540E+00   0.714854E-01   0.981118E-02   0.657906E-01   0.657906E-01

   0.404050E+00   0.854641E-01   0.859327E+01   0.657279E-01   0.657279E-01

   0.404550E+00   0.798200E-01   0.973591E-02   0.656665E-01   0.656665E-01

   0.405060E+00   0.739907E-01   0.991259E-02   0.656039E-01   0.656039E-01

   0.405560E+00   0.106257E+00   0.985631E-02   0.655425E-01   0.655425E-01

   0.406070E+00   0.848777E-01   0.984464E-02   0.654799E-01   0.654799E-01

   0.406580E+00   0.805617E-01   0.990041E-02   0.654172E-01   0.654172E-01

   0.407080E+00   0.824734E-01   0.990629E-02   0.653558E-01   0.653558E-01

   0.407590E+00   0.820207E-01   0.100083E-01   0.652932E-01   0.652932E-01

   0.408100E+00   0.111827E+00   0.990719E-02   0.652305E-01   0.652305E-01

   0.408600E+00   0.873034E-01   0.101050E-01   0.651691E-01   0.651691E-01

   0.409110E+00   0.817717E-01   0.100129E-01   0.651064E-01   0.651064E-01

   0.409620E+00   0.979789E-01   0.997913E-02   0.650437E-01   0.650437E-01

   0.410120E+00   0.837141E-01   0.101194E-01   0.649823E-01   0.649823E-01

   0.410630E+00   0.684254E-01   0.101709E-01   0.649196E-01   0.649196E-01

   0.411130E+00   0.700492E-01   0.101444E-01   0.648581E-01   0.648581E-01

   0.411640E+00   0.953339E-01   0.101406E-01   0.647954E-01   0.647954E-01

   0.412150E+00   0.783859E-01   0.102331E-01   0.647327E-01   0.647327E-01

   0.412650E+00   0.740803E-01   0.101753E-01   0.646713E-01   0.646713E-01

   0.413160E+00   0.741854E-01   0.101984E-01   0.646086E-01   0.646086E-01

   0.413670E+00   0.839323E-01   0.101121E-01   0.645459E-01   0.645459E-01

   0.414170E+00   0.862949E-01   0.102838E-01   0.644844E-01   0.644844E-01

   0.414680E+00   0.838664E-01   0.102986E-01   0.644217E-01   0.644217E-01

   0.415180E+00   0.919956E-01   0.101690E-01   0.643602E-01   0.643602E-01

   0.415690E+00   0.743891E-01   0.103973E-01   0.642975E-01   0.642975E-01

   0.416200E+00   0.896327E-01   0.103354E-01   0.642348E-01   0.642348E-01

   0.416700E+00   0.948694E-01   0.102712E-01   0.641733E-01   0.641733E-01

   0.417210E+00   0.971984E-01   0.104413E-01   0.641106E-01   0.641106E-01

   0.417720E+00   0.100487E+00   0.104333E-01   0.640479E-01   0.640479E-01

   0.418220E+00   0.782944E-01   0.105345E-01   0.639864E-01   0.639864E-01

   0.418730E+00   0.691937E-01   0.104426E-01   0.639237E-01   0.639237E-01

   0.419240E+00   0.929549E-01   0.106139E-01   0.638610E-01   0.638610E-01

   0.419740E+00   0.947640E-01   0.106005E-01   0.637995E-01   0.637995E-01

   0.420250E+00   0.947367E-01   0.106301E-01   0.637367E-01   0.637367E-01

   0.420750E+00   0.894565E-01   0.106314E-01   0.636753E-01   0.636753E-01

   0.421260E+00   0.910977E-01   0.107453E-01   0.636125E-01   0.636125E-01

   0.421770E+00   0.836759E-01   0.107762E-01   0.635498E-01   0.635498E-01

   0.422270E+00   0.768790E-01   0.106623E-01   0.634883E-01   0.634883E-01

   0.422780E+00   0.630307E-01   0.109125E-01   0.634256E-01   0.634256E-01

   0.423290E+00   0.730138E-01   0.108267E-01   0.633629E-01   0.633629E-01

   0.423790E+00   0.694734E-01   0.108893E-01   0.633014E-01   0.633014E-01

   0.424300E+00   0.784651E-01   0.109652E-01   0.632387E-01   0.632387E-01

   0.424810E+00   0.101149E+00   0.111464E-01   0.631760E-01   0.631760E-01

   0.425310E+00   0.770295E-01   0.112316E-01   0.631145E-01   0.631145E-01

   0.425820E+00   0.829680E-01   0.111000E-01   0.630518E-01   0.630518E-01

   0.426320E+00   0.760637E-01   0.113159E-01   0.629903E-01   0.629903E-01

   0.426830E+00   0.854674E-01   0.113710E-01   0.629276E-01   0.629276E-01

   0.427340E+00   0.798935E-01   0.114275E-01   0.628649E-01   0.628649E-01

   0.427840E+00   0.100298E+00   0.114412E-01   0.628034E-01   0.628034E-01

   0.428350E+00   0.734522E-01   0.115990E-01   0.627407E-01   0.627407E-01

   0.428860E+00   0.719253E-01   0.116438E-01   0.626780E-01   0.626780E-01

   0.429360E+00   0.751694E-01   0.116597E-01   0.626165E-01   0.626165E-01

   0.429870E+00   0.106016E+00   0.118430E-01   0.625538E-01   0.625538E-01

   0.430370E+00   0.973316E-01   0.118740E-01   0.624924E-01   0.624924E-01

   0.430880E+00   0.776596E-01   0.119351E-01   0.624297E-01   0.624297E-01

   0.431390E+00   0.694271E-01   0.119543E-01   0.623670E-01   0.623670E-01

   0.431890E+00   0.601540E-01   0.122003E-01   0.623055E-01   0.623055E-01

   0.432400E+00   0.917188E-01   0.121261E-01   0.622429E-01   0.622429E-01

   0.432910E+00   0.681570E-01   0.122407E-01   0.621802E-01   0.621802E-01

   0.433410E+00   0.730341E-01   0.124323E-01   0.621187E-01   0.621187E-01

   0.433920E+00   0.690035E-01   0.125000E-01   0.620561E-01   0.620561E-01

   0.434430E+00   0.698767E-01   0.125616E-01   0.619934E-01   0.619934E-01

   0.434930E+00   0.908911E-01   0.125838E-01   0.619320E-01   0.619320E-01

   0.435440E+00   0.101897E+00   0.128912E-01   0.618693E-01   0.618693E-01


           ####      Real Space Data                               ####


           Distance distribution  function of particle  


      R          P(R)      ERROR


  0.0000E+00  0.0000E+00  0.0000E+00

  0.4329E-01  0.5475E-04  0.9573E-06

  0.8658E-01  0.1085E-03  0.1892E-05

  0.1299E+00  0.1613E-03  0.2804E-05

  0.1732E+00  0.2130E-03  0.3693E-05

  0.2165E+00  0.2638E-03  0.4559E-05

  0.2597E+00  0.3136E-03  0.5403E-05

  0.3030E+00  0.3623E-03  0.6224E-05

  0.3463E+00  0.4101E-03  0.7022E-05

  0.3896E+00  0.4569E-03  0.7798E-05

  0.4329E+00  0.5027E-03  0.8552E-05

  0.4762E+00  0.5475E-03  0.9283E-05

  0.5195E+00  0.5913E-03  0.9991E-05

  0.5628E+00  0.6342E-03  0.1068E-04

  0.6061E+00  0.6761E-03  0.1134E-04

  0.6494E+00  0.7169E-03  0.1198E-04

  0.6926E+00  0.7569E-03  0.1260E-04

  0.7359E+00  0.7958E-03  0.1320E-04

  0.7792E+00  0.8338E-03  0.1378E-04

  0.8225E+00  0.8708E-03  0.1433E-04

  0.8658E+00  0.9068E-03  0.1487E-04

  0.9091E+00  0.9419E-03  0.1538E-04

  0.9524E+00  0.9760E-03  0.1587E-04

  0.9957E+00  0.1009E-02  0.1634E-04

  0.1039E+01  0.1041E-02  0.1679E-04

  0.1082E+01  0.1073E-02  0.1721E-04

  0.1126E+01  0.1103E-02  0.1762E-04

  0.1169E+01  0.1133E-02  0.1800E-04

  0.1212E+01  0.1161E-02  0.1837E-04

  0.1255E+01  0.1189E-02  0.1871E-04

  0.1299E+01  0.1215E-02  0.1904E-04

  0.1342E+01  0.1241E-02  0.1934E-04

  0.1385E+01  0.1266E-02  0.1962E-04

  0.1429E+01  0.1290E-02  0.1989E-04

  0.1472E+01  0.1313E-02  0.2013E-04

  0.1515E+01  0.1335E-02  0.2036E-04

  0.1558E+01  0.1357E-02  0.2057E-04

  0.1602E+01  0.1377E-02  0.2075E-04

  0.1645E+01  0.1397E-02  0.2092E-04

  0.1688E+01  0.1415E-02  0.2107E-04

  0.1732E+01  0.1433E-02  0.2120E-04

  0.1775E+01  0.1450E-02  0.2132E-04

  0.1818E+01  0.1466E-02  0.2141E-04

  0.1861E+01  0.1482E-02  0.2149E-04

  0.1905E+01  0.1496E-02  0.2155E-04

  0.1948E+01  0.1510E-02  0.2159E-04

  0.1991E+01  0.1523E-02  0.2162E-04

  0.2035E+01  0.1535E-02  0.2163E-04

  0.2078E+01  0.1546E-02  0.2162E-04

  0.2121E+01  0.1557E-02  0.2160E-04

  0.2165E+01  0.1567E-02  0.2156E-04

  0.2208E+01  0.1576E-02  0.2150E-04

  0.2251E+01  0.1584E-02  0.2143E-04

  0.2294E+01  0.1592E-02  0.2134E-04

  0.2338E+01  0.1598E-02  0.2124E-04

  0.2381E+01  0.1605E-02  0.2113E-04

  0.2424E+01  0.1610E-02  0.2100E-04

  0.2468E+01  0.1615E-02  0.2085E-04

  0.2511E+01  0.1619E-02  0.2069E-04

  0.2554E+01  0.1622E-02  0.2052E-04

  0.2597E+01  0.1624E-02  0.2034E-04

  0.2641E+01  0.1626E-02  0.2014E-04

  0.2684E+01  0.1628E-02  0.1993E-04

  0.2727E+01  0.1628E-02  0.1971E-04

  0.2771E+01  0.1628E-02  0.1948E-04

  0.2814E+01  0.1628E-02  0.1923E-04

  0.2857E+01  0.1626E-02  0.1898E-04

  0.2900E+01  0.1624E-02  0.1871E-04

  0.2944E+01  0.1622E-02  0.1843E-04

  0.2987E+01  0.1619E-02  0.1815E-04

  0.3030E+01  0.1615E-02  0.1785E-04

  0.3074E+01  0.1611E-02  0.1755E-04

  0.3117E+01  0.1606E-02  0.1723E-04

  0.3160E+01  0.1601E-02  0.1691E-04

  0.3203E+01  0.1595E-02  0.1658E-04

  0.3247E+01  0.1589E-02  0.1625E-04

  0.3290E+01  0.1582E-02  0.1591E-04

  0.3333E+01  0.1575E-02  0.1556E-04

  0.3377E+01  0.1567E-02  0.1521E-04

  0.3420E+01  0.1559E-02  0.1485E-04

  0.3463E+01  0.1550E-02  0.1449E-04

  0.3506E+01  0.1541E-02  0.1412E-04

  0.3550E+01  0.1531E-02  0.1376E-04

  0.3593E+01  0.1521E-02  0.1339E-04

  0.3636E+01  0.1511E-02  0.1302E-04

  0.3680E+01  0.1500E-02  0.1265E-04

  0.3723E+01  0.1488E-02  0.1229E-04

  0.3766E+01  0.1477E-02  0.1192E-04

  0.3810E+01  0.1465E-02  0.1156E-04

  0.3853E+01  0.1452E-02  0.1121E-04

  0.3896E+01  0.1439E-02  0.1087E-04

  0.3939E+01  0.1426E-02  0.1053E-04

  0.3983E+01  0.1413E-02  0.1020E-04

  0.4026E+01  0.1399E-02  0.9893E-05

  0.4069E+01  0.1385E-02  0.9596E-05

  0.4113E+01  0.1371E-02  0.9318E-05

  0.4156E+01  0.1356E-02  0.9060E-05

  0.4199E+01  0.1341E-02  0.8826E-05

  0.4242E+01  0.1326E-02  0.8617E-05

  0.4286E+01  0.1311E-02  0.8437E-05

  0.4329E+01  0.1295E-02  0.8288E-05

  0.4372E+01  0.1279E-02  0.8172E-05

  0.4416E+01  0.1263E-02  0.8092E-05

  0.4459E+01  0.1247E-02  0.8049E-05

  0.4502E+01  0.1231E-02  0.8045E-05

  0.4545E+01  0.1214E-02  0.8079E-05

  0.4589E+01  0.1197E-02  0.8151E-05

  0.4632E+01  0.1180E-02  0.8261E-05

  0.4675E+01  0.1163E-02  0.8407E-05

  0.4719E+01  0.1146E-02  0.8587E-05

  0.4762E+01  0.1129E-02  0.8799E-05

  0.4805E+01  0.1111E-02  0.9042E-05

  0.4848E+01  0.1094E-02  0.9312E-05

  0.4892E+01  0.1076E-02  0.9606E-05

  0.4935E+01  0.1058E-02  0.9924E-05

  0.4978E+01  0.1040E-02  0.1026E-04

  0.5022E+01  0.1023E-02  0.1062E-04

  0.5065E+01  0.1005E-02  0.1099E-04

  0.5108E+01  0.9866E-03  0.1137E-04

  0.5152E+01  0.9686E-03  0.1177E-04

  0.5195E+01  0.9506E-03  0.1217E-04

  0.5238E+01  0.9326E-03  0.1259E-04

  0.5281E+01  0.9146E-03  0.1301E-04

  0.5325E+01  0.8966E-03  0.1344E-04

  0.5368E+01  0.8786E-03  0.1387E-04

  0.5411E+01  0.8607E-03  0.1431E-04

  0.5455E+01  0.8427E-03  0.1475E-04

  0.5498E+01  0.8249E-03  0.1519E-04

  0.5541E+01  0.8070E-03  0.1563E-04

  0.5584E+01  0.7893E-03  0.1608E-04

  0.5628E+01  0.7716E-03  0.1652E-04

  0.5671E+01  0.7540E-03  0.1696E-04

  0.5714E+01  0.7365E-03  0.1740E-04

  0.5758E+01  0.7191E-03  0.1784E-04

  0.5801E+01  0.7018E-03  0.1828E-04

  0.5844E+01  0.6846E-03  0.1871E-04

  0.5887E+01  0.6676E-03  0.1914E-04

  0.5931E+01  0.6506E-03  0.1957E-04

  0.5974E+01  0.6338E-03  0.1999E-04

  0.6017E+01  0.6172E-03  0.2040E-04

  0.6061E+01  0.6007E-03  0.2082E-04

  0.6104E+01  0.5843E-03  0.2122E-04

  0.6147E+01  0.5682E-03  0.2162E-04

  0.6190E+01  0.5522E-03  0.2202E-04

  0.6234E+01  0.5364E-03  0.2240E-04

  0.6277E+01  0.5207E-03  0.2278E-04

  0.6320E+01  0.5053E-03  0.2316E-04

  0.6364E+01  0.4900E-03  0.2352E-04

  0.6407E+01  0.4750E-03  0.2388E-04

  0.6450E+01  0.4601E-03  0.2423E-04

  0.6494E+01  0.4455E-03  0.2457E-04

  0.6537E+01  0.4311E-03  0.2490E-04

  0.6580E+01  0.4169E-03  0.2522E-04

  0.6623E+01  0.4030E-03  0.2554E-04

  0.6667E+01  0.3893E-03  0.2584E-04

  0.6710E+01  0.3758E-03  0.2614E-04

  0.6753E+01  0.3626E-03  0.2642E-04

  0.6797E+01  0.3496E-03  0.2670E-04

  0.6840E+01  0.3368E-03  0.2696E-04

  0.6883E+01  0.3243E-03  0.2722E-04

  0.6926E+01  0.3121E-03  0.2746E-04

  0.6970E+01  0.3001E-03  0.2769E-04

  0.7013E+01  0.2884E-03  0.2791E-04

  0.7056E+01  0.2769E-03  0.2812E-04

  0.7100E+01  0.2657E-03  0.2832E-04

  0.7143E+01  0.2548E-03  0.2850E-04

  0.7186E+01  0.2441E-03  0.2868E-04

  0.7229E+01  0.2337E-03  0.2883E-04

  0.7273E+01  0.2236E-03  0.2898E-04

  0.7316E+01  0.2138E-03  0.2912E-04

  0.7359E+01  0.2042E-03  0.2924E-04

  0.7403E+01  0.1949E-03  0.2934E-04

  0.7446E+01  0.1859E-03  0.2944E-04

  0.7489E+01  0.1771E-03  0.2951E-04

  0.7532E+01  0.1686E-03  0.2958E-04

  0.7576E+01  0.1604E-03  0.2963E-04

  0.7619E+01  0.1525E-03  0.2967E-04

  0.7662E+01  0.1448E-03  0.2969E-04

  0.7706E+01  0.1374E-03  0.2969E-04

  0.7749E+01  0.1303E-03  0.2968E-04

  0.7792E+01  0.1234E-03  0.2965E-04

  0.7835E+01  0.1169E-03  0.2961E-04

  0.7879E+01  0.1105E-03  0.2955E-04

  0.7922E+01  0.1045E-03  0.2948E-04

  0.7965E+01  0.9864E-04  0.2939E-04

  0.8009E+01  0.9307E-04  0.2928E-04

  0.8052E+01  0.8776E-04  0.2915E-04

  0.8095E+01  0.8270E-04  0.2901E-04

  0.8139E+01  0.7788E-04  0.2885E-04

  0.8182E+01  0.7330E-04  0.2867E-04

  0.8225E+01  0.6895E-04  0.2847E-04

  0.8268E+01  0.6483E-04  0.2825E-04

  0.8312E+01  0.6093E-04  0.2801E-04

  0.8355E+01  0.5726E-04  0.2776E-04

  0.8398E+01  0.5380E-04  0.2748E-04

  0.8442E+01  0.5054E-04  0.2719E-04

  0.8485E+01  0.4749E-04  0.2687E-04

  0.8528E+01  0.4463E-04  0.2653E-04

  0.8571E+01  0.4196E-04  0.2618E-04

  0.8615E+01  0.3947E-04  0.2580E-04

  0.8658E+01  0.3716E-04  0.2540E-04

  0.8701E+01  0.3501E-04  0.2497E-04

  0.8745E+01  0.3303E-04  0.2453E-04

  0.8788E+01  0.3119E-04  0.2406E-04

  0.8831E+01  0.2950E-04  0.2357E-04

  0.8874E+01  0.2794E-04  0.2306E-04

  0.8918E+01  0.2650E-04  0.2252E-04

  0.8961E+01  0.2519E-04  0.2196E-04

  0.9004E+01  0.2398E-04  0.2137E-04

  0.9048E+01  0.2286E-04  0.2075E-04

  0.9091E+01  0.2184E-04  0.2012E-04

  0.9134E+01  0.2089E-04  0.1945E-04

  0.9177E+01  0.2001E-04  0.1876E-04

  0.9221E+01  0.1918E-04  0.1805E-04

  0.9264E+01  0.1840E-04  0.1730E-04

  0.9307E+01  0.1765E-04  0.1653E-04

  0.9351E+01  0.1693E-04  0.1573E-04

  0.9394E+01  0.1621E-04  0.1490E-04

  0.9437E+01  0.1549E-04  0.1404E-04

  0.9481E+01  0.1476E-04  0.1315E-04

  0.9524E+01  0.1400E-04  0.1223E-04

  0.9567E+01  0.1320E-04  0.1129E-04

  0.9610E+01  0.1235E-04  0.1031E-04

  0.9654E+01  0.1143E-04  0.9295E-05

  0.9697E+01  0.1044E-04  0.8252E-05

  0.9740E+01  0.9343E-05  0.7175E-05

  0.9784E+01  0.8142E-05  0.6066E-05

  0.9827E+01  0.6819E-05  0.4923E-05

  0.9870E+01  0.5358E-05  0.3745E-05

  0.9913E+01  0.3745E-05  0.2532E-05

  0.9957E+01  0.1964E-05  0.1284E-05

  0.1000E+02  0.0000E+00  0.0000E+00
```
