## Supplementary material for "LEA_4 motifs function alone and in conjunction with synergistic cosolutes to protect a labile enzyme during desiccation": File S1: Trehalose 4.dat

```
### DATA:
#
# 561
#      Q             I(Q)           Error     
9.50000000E-03  -2.93823175E+00  4.91253048E+00
1.02600000E-02  3.46437790E-01  2.58183879E+00
1.10200000E-02  2.46242500E-01  1.52288871E+00
1.17800000E-02  2.21534665E-01  8.80188515E-01
1.25400000E-02  1.36785213E-01  5.26608480E-01
1.33000000E-02  7.60514177E-02  3.35227807E-01
1.40600000E-02  7.99318293E-02  2.11454962E-01
1.48200000E-02  7.71664787E-02  1.41733499E-01
1.55800000E-02  2.25174939E-01  1.00070388E-01
1.63400000E-02  2.08668567E-01  7.72987573E-02
1.71000000E-02  2.63212454E-01  6.67800694E-02
1.78600000E-02  1.88209375E-01  5.58215698E-02
1.86200000E-02  1.61525381E-01  4.85758957E-02
1.93800000E-02  1.71748720E-01  4.40640010E-02
2.01400000E-02  5.39226372E-02  4.20889905E-02
2.09000000E-02  5.83169360E-02  3.97251457E-02
2.16600000E-02  1.27926875E-01  3.76874794E-02
2.24200000E-02  1.80715701E-01  3.55545822E-02
2.31800000E-02  2.66522409E-01  3.49696268E-02
2.39500000E-02  1.65153582E-01  3.30384009E-02
2.47100000E-02  1.69626890E-01  3.21120890E-02
2.54700000E-02  1.93856265E-01  3.10565011E-02
2.62300000E-02  1.82613384E-01  3.04056282E-02
2.69900000E-02  1.03611662E-01  2.95879579E-02
2.77500000E-02  1.31922073E-01  2.84544626E-02
2.85100000E-02  1.32292652E-01  2.81746955E-02
2.92700000E-02  1.69704009E-01  2.72527896E-02
3.00300000E-02  1.27960716E-01  2.69085419E-02
3.07900000E-02  1.92226204E-01  2.60658016E-02
3.15500000E-02  1.74784040E-01  2.58150523E-02
3.23100000E-02  2.23482683E-01  2.51948572E-02
3.30700000E-02  1.63658659E-01  2.46269220E-02
3.38300000E-02  1.73571067E-01  2.42710603E-02
3.45900000E-02  1.42362500E-01  2.38947191E-02
3.53500000E-02  1.93545000E-01  2.35757182E-02
3.61100000E-02  1.19311631E-01  2.32807115E-02
3.68700000E-02  1.84686875E-01  2.29026033E-02
3.76300000E-02  2.00558125E-01  2.26323013E-02
3.83900000E-02  2.17455396E-01  2.20926946E-02
3.91500000E-02  1.70680152E-01  2.21401491E-02
3.99100000E-02  1.55998110E-01  2.15370953E-02
4.06700000E-02  1.93108841E-01  2.14995472E-02
4.14300000E-02  1.74622256E-01  2.09976453E-02
4.21900000E-02  1.58858323E-01  2.10360149E-02
4.29500000E-02  1.67639009E-01  2.06410312E-02
4.37100000E-02  1.97690168E-01  2.02003294E-02
4.44700000E-02  1.60916387E-01  1.98475077E-02
4.52300000E-02  1.67316494E-01  1.97986404E-02
4.59900000E-02  1.37802668E-01  1.92040688E-02
4.67500000E-02  1.83969619E-01  1.89136329E-02
4.75100000E-02  2.08702393E-01  1.89711546E-02
4.82700000E-02  1.96820183E-01  1.87024513E-02
4.90300000E-02  1.74152561E-01  1.86821482E-02
4.97900000E-02  1.83731966E-01  1.84820208E-02
5.05500000E-02  1.89510107E-01  1.83083821E-02
5.13100000E-02  1.63138689E-01  1.82554302E-02
5.20700000E-02  1.83564177E-01  1.81355181E-02
5.28300000E-02  2.01130701E-01  1.79930814E-02
5.35900000E-02  1.92122134E-01  1.76404597E-02
5.43500000E-02  2.04166784E-01  1.75256919E-02
5.51100000E-02  1.78714238E-01  1.73931071E-02
5.58700000E-02  1.83445335E-01  1.73562832E-02
5.66300000E-02  1.80478796E-01  1.74016583E-02
5.73900000E-02  1.59077973E-01  1.70041131E-02
5.81500000E-02  1.90125229E-01  1.67781481E-02
5.89100000E-02  1.69797698E-01  1.68096718E-02
5.96700000E-02  1.92504954E-01  1.66574502E-02
6.04300000E-02  1.90755396E-01  1.63567506E-02
6.11900000E-02  1.61368232E-01  1.65194527E-02
6.19500000E-02  1.82132149E-01  1.61385797E-02
6.27100000E-02  1.58268399E-01  1.62499637E-02
6.34700000E-02  1.67440030E-01  1.60980293E-02
6.42300000E-02  1.68013034E-01  1.59791129E-02
6.49900000E-02  1.95074390E-01  1.58108720E-02
6.57500000E-02  1.92953567E-01  1.56843839E-02
6.65100000E-02  1.63696204E-01  1.56993689E-02
6.72700000E-02  1.54812012E-01  1.54498934E-02
6.80300000E-02  1.70655366E-01  1.55058547E-02
6.87900000E-02  1.84865122E-01  1.53738988E-02
6.95500000E-02  1.68423811E-01  1.52310692E-02
7.03100000E-02  1.83795244E-01  1.51478495E-02
7.10700000E-02  1.77479802E-01  1.50910273E-02
7.18300000E-02  1.67135869E-01  1.48324078E-02
7.25900000E-02  1.75505518E-01  1.48445384E-02
7.33500000E-02  1.87488674E-01  1.47717186E-02
7.41200000E-02  1.94579680E-01  1.46236383E-02
7.48800000E-02  1.93704878E-01  1.45604104E-02
7.56400000E-02  1.96731418E-01  1.44557855E-02
7.64000000E-02  1.72184893E-01  1.44133648E-02
7.71600000E-02  1.75358689E-01  1.43619805E-02
7.79200000E-02  1.60790290E-01  1.42619401E-02
7.86800000E-02  1.54175610E-01  1.42300984E-02
7.94400000E-02  1.61350884E-01  1.40685615E-02
8.02000000E-02  1.55717210E-01  1.41377824E-02
8.09600000E-02  1.82100229E-01  1.38876127E-02
8.17200000E-02  1.59187668E-01  1.38553012E-02
8.24800000E-02  1.70853598E-01  1.38390222E-02
8.32400000E-02  1.67567912E-01  1.35959143E-02
8.40000000E-02  1.79068720E-01  1.35442050E-02
8.47600000E-02  1.65634238E-01  1.34610208E-02
8.55200000E-02  1.73517576E-01  1.35677115E-02
8.62800000E-02  1.31291082E-01  1.37479127E-02
8.70400000E-02  1.61628582E-01  1.40132723E-02
8.78000000E-02  1.79548506E-01  1.41335671E-02
8.85600000E-02  1.83184009E-01  1.44940846E-02
8.93200000E-02  1.89014756E-01  1.44233198E-02
9.00800000E-02  1.49152774E-01  1.46554226E-02
9.08400000E-02  1.40437241E-01  1.46818723E-02
9.16000000E-02  1.46250061E-01  1.47571504E-02
9.23600000E-02  1.61235595E-01  1.49295409E-02
9.31200000E-02  1.56578933E-01  1.49516730E-02
9.38800000E-02  1.48675625E-01  1.50118089E-02
9.46400000E-02  1.78249756E-01  1.50468838E-02
9.54000000E-02  1.70435534E-01  1.50582743E-02
9.61600000E-02  1.54754573E-01  1.51664722E-02
9.69200000E-02  1.65103689E-01  1.49360825E-02
9.76800000E-02  1.76457363E-01  1.50689961E-02
9.84400000E-02  1.72818521E-01  1.48428620E-02
9.92000000E-02  1.54550442E-01  1.45993011E-02
9.99600000E-02  1.68601067E-01  1.45502943E-02
1.00720000E-01  1.76516768E-01  1.42458406E-02
1.01480000E-01  1.94365960E-01  1.38007642E-02
1.02240000E-01  1.63637805E-01  1.37988510E-02
1.03000000E-01  1.74643445E-01  1.36044783E-02
1.03760000E-01  1.56178765E-01  1.34673551E-02
1.04520000E-01  1.55954024E-01  1.34052439E-02
1.05280000E-01  1.59180777E-01  1.31821273E-02
1.06040000E-01  1.44242774E-01  1.31809540E-02
1.06800000E-01  1.55990107E-01  1.30465248E-02
1.07560000E-01  1.69172835E-01  1.30455767E-02
1.08320000E-01  1.60533521E-01  1.28853142E-02
1.09080000E-01  1.49023415E-01  1.29384564E-02
1.09840000E-01  1.78082698E-01  1.29251165E-02
1.10600000E-01  1.55503262E-01  1.30055247E-02
1.11360000E-01  1.58927058E-01  1.28259946E-02
1.12120000E-01  1.71242149E-01  1.28824508E-02
1.12880000E-01  1.71420274E-01  1.28157511E-02
1.13640000E-01  1.70544329E-01  1.26615435E-02
1.14400000E-01  1.62304192E-01  1.26521618E-02
1.15160000E-01  1.52355899E-01  1.24667732E-02
1.15920000E-01  1.69529817E-01  1.25043327E-02
1.16680000E-01  1.58099040E-01  1.24098741E-02
1.17440000E-01  1.74958201E-01  1.23400588E-02
1.18200000E-01  1.61386250E-01  1.22304810E-02
1.18960000E-01  1.60526631E-01  1.21078486E-02
1.19720000E-01  1.71852271E-01  1.21761237E-02
1.20480000E-01  1.71300305E-01  1.20921308E-02
1.21240000E-01  1.50420655E-01  1.19497223E-02
1.22000000E-01  1.63492668E-01  1.18985296E-02
1.22760000E-01  1.77365579E-01  1.18805606E-02
1.23520000E-01  1.51433338E-01  1.18459117E-02
1.24280000E-01  1.36311357E-01  1.18189404E-02
1.25040000E-01  1.77872591E-01  1.16904729E-02
1.25800000E-01  1.64807485E-01  1.15715411E-02
1.26560000E-01  1.43570457E-01  1.16118694E-02
1.27320000E-01  1.84106936E-01  1.15372896E-02
1.28080000E-01  1.65331220E-01  1.14963551E-02
1.28840000E-01  1.58010198E-01  1.15011087E-02
1.29600000E-01  1.57202470E-01  1.14321529E-02
1.30360000E-01  1.79668247E-01  1.13201042E-02
1.31120000E-01  1.43389939E-01  1.12961104E-02
1.31880000E-01  1.64955595E-01  1.12219875E-02
1.32640000E-01  1.66837378E-01  1.12186816E-02
1.33400000E-01  1.58618338E-01  1.09996195E-02
1.34160000E-01  1.59013887E-01  1.09975843E-02
1.34920000E-01  1.77846753E-01  1.08181617E-02
1.35680000E-01  1.55356387E-01  1.09032132E-02
1.36440000E-01  1.79391372E-01  1.09056714E-02
1.37200000E-01  1.59579192E-01  1.07774008E-02
1.37960000E-01  1.64011189E-01  1.07030299E-02
1.38730000E-01  1.59115976E-01  1.07153665E-02
1.39490000E-01  1.38097088E-01  1.06774573E-02
1.40250000E-01  1.49420305E-01  1.06363165E-02
1.41010000E-01  1.58228902E-01  1.05853732E-02
1.41770000E-01  1.40491890E-01  1.05299341E-02
1.42530000E-01  1.61021860E-01  1.05483318E-02
1.43290000E-01  1.63919604E-01  1.04373329E-02
1.44050000E-01  1.49551631E-01  1.04739840E-02
1.44810000E-01  1.59481204E-01  1.03491115E-02
1.45570000E-01  1.62457805E-01  1.03837772E-02
1.46330000E-01  1.51956479E-01  1.03264693E-02
1.47090000E-01  1.64075595E-01  1.02842569E-02
1.47850000E-01  1.48163963E-01  1.02631086E-02
1.48610000E-01  1.52606113E-01  1.03153173E-02
1.49370000E-01  1.45714299E-01  1.02227890E-02
1.50130000E-01  1.47796784E-01  1.02170975E-02
1.50890000E-01  1.56110899E-01  1.01601638E-02
1.51650000E-01  1.38869863E-01  1.00604526E-02
1.52410000E-01  1.60119360E-01  1.00487251E-02
1.53170000E-01  1.77959970E-01  9.97905975E-03
1.53930000E-01  1.52535716E-01  1.00540086E-02
1.54690000E-01  1.47332393E-01  9.93455297E-03
1.55450000E-01  1.41425930E-01  9.96996372E-03
1.56210000E-01  1.51799192E-01  9.87159900E-03
1.56970000E-01  1.51652668E-01  9.85863976E-03
1.57730000E-01  1.50804040E-01  9.84381813E-03
1.58490000E-01  1.62200305E-01  9.83966703E-03
1.59250000E-01  1.36910213E-01  9.78677153E-03
1.60010000E-01  1.36584741E-01  9.74927130E-03
1.60770000E-01  1.51755030E-01  9.75695528E-03
1.61530000E-01  1.39381296E-01  9.69382737E-03
1.62290000E-01  1.43541860E-01  9.66465938E-03
1.63050000E-01  1.39379390E-01  9.57858374E-03
1.63810000E-01  1.66344207E-01  9.55445623E-03
1.64570000E-01  1.50447012E-01  9.58942062E-03
1.65330000E-01  1.43348354E-01  9.51043584E-03
1.66090000E-01  1.50904680E-01  9.52687983E-03
1.66850000E-01  1.58164695E-01  9.44990629E-03
1.67610000E-01  1.43630030E-01  9.46114091E-03
1.68370000E-01  1.59991402E-01  9.42131469E-03
1.69130000E-01  1.41910305E-01  9.36992587E-03
1.69890000E-01  1.52863628E-01  9.35140103E-03
1.70650000E-01  1.61839756E-01  9.31973746E-03
1.71410000E-01  1.50781067E-01  9.30685986E-03
1.72170000E-01  1.49615915E-01  9.26012772E-03
1.72930000E-01  1.52058460E-01  9.27571373E-03
1.73690000E-01  1.37297698E-01  9.19531095E-03
1.74450000E-01  1.47886113E-01  9.34328604E-03
1.75210000E-01  1.32359787E-01  9.56555494E-03
1.75970000E-01  1.58756982E-01  9.67701295E-03
1.76730000E-01  1.45622256E-01  9.72151317E-03
1.77490000E-01  1.63212744E-01  9.65492574E-03
1.78250000E-01  1.43632942E-01  9.85267425E-03
1.79010000E-01  1.36504985E-01  9.89807190E-03
1.79770000E-01  1.45428384E-01  9.89821833E-03
1.80530000E-01  1.39423720E-01  9.95290564E-03
1.81290000E-01  1.59191738E-01  1.00209564E-02
1.82050000E-01  1.40921494E-01  1.00435581E-02
1.82810000E-01  1.30798765E-01  1.00162498E-02
1.83570000E-01  1.23333720E-01  1.01168755E-02
1.84330000E-01  1.46414207E-01  1.01160518E-02
1.85090000E-01  1.41391570E-01  1.01048086E-02
1.85850000E-01  1.47326433E-01  1.01843957E-02
1.86610000E-01  1.32979131E-01  1.02144636E-02
1.87370000E-01  1.46421189E-01  1.02318850E-02
1.88130000E-01  1.47809527E-01  1.01571399E-02
1.88890000E-01  1.31779451E-01  1.02246032E-02
1.89650000E-01  1.28642622E-01  1.02585478E-02
1.90410000E-01  1.47463704E-01  1.02612484E-02
1.91170000E-01  1.34030732E-01  1.02802422E-02
1.91930000E-01  1.48214848E-01  1.03588750E-02
1.92690000E-01  1.42813780E-01  1.03418214E-02
1.93450000E-01  1.55931768E-01  1.03389213E-02
1.94210000E-01  1.46059284E-01  1.03917127E-02
1.94970000E-01  1.17881707E-01  1.03589739E-02
1.95730000E-01  1.35185290E-01  1.04736303E-02
1.96490000E-01  1.29401387E-01  1.04339904E-02
1.97250000E-01  1.64610549E-01  1.04408752E-02
1.98010000E-01  1.47340061E-01  1.04545017E-02
1.98770000E-01  1.32313384E-01  1.04927490E-02
1.99530000E-01  1.59298064E-01  1.04499577E-02
2.00290000E-01  1.34365351E-01  1.04884931E-02
2.01050000E-01  1.38508018E-01  1.04782976E-02
2.01810000E-01  1.34999771E-01  1.03539823E-02
2.02570000E-01  1.71684665E-01  1.04225890E-02
2.03330000E-01  1.51546006E-01  1.03960703E-02
2.04090000E-01  1.40978887E-01  1.04240783E-02
2.04850000E-01  1.35476570E-01  1.04365349E-02
2.05610000E-01  1.58325793E-01  1.04278711E-02
2.06370000E-01  1.40313811E-01  1.04343283E-02
2.07130000E-01  1.42022805E-01  1.04573953E-02
2.07890000E-01  1.45419893E-01  1.04419557E-02
2.08650000E-01  1.30595854E-01  1.04505374E-02
2.09410000E-01  1.30521631E-01  1.04486583E-02
2.10170000E-01  1.27257546E-01  1.04463944E-02
2.10930000E-01  1.52955534E-01  1.05108402E-02
2.11690000E-01  1.27438918E-01  1.05090807E-02
2.12450000E-01  1.29914421E-01  1.04008794E-02
2.13210000E-01  1.29846845E-01  1.04179761E-02
2.13970000E-01  1.49884207E-01  1.03426713E-02
2.14730000E-01  1.28412896E-01  1.04408411E-02
2.15490000E-01  1.43186174E-01  1.03740992E-02
2.16250000E-01  1.23875290E-01  1.03782363E-02
2.17010000E-01  1.30145534E-01  1.03273786E-02
2.17770000E-01  1.61333369E-01  1.03433839E-02
2.18530000E-01  1.56777470E-01  1.03563377E-02
2.19290000E-01  1.35005762E-01  1.02294880E-02
2.20050000E-01  1.36544985E-01  1.03303089E-02
2.20810000E-01  1.39731905E-01  1.02636106E-02
2.21570000E-01  1.22851128E-01  1.02825108E-02
2.22330000E-01  1.47927820E-01  1.01695093E-02
2.23090000E-01  1.49781433E-01  1.01217815E-02
2.23850000E-01  1.54112698E-01  1.01432665E-02
2.24610000E-01  1.37192835E-01  1.01047963E-02
2.25370000E-01  1.32517271E-01  1.00522454E-02
2.26130000E-01  1.39155122E-01  9.95603209E-03
2.26890000E-01  1.34868704E-01  1.00198167E-02
2.27650000E-01  1.44374832E-01  9.86769226E-03
2.28410000E-01  1.19266829E-01  9.88623038E-03
2.29170000E-01  1.34737393E-01  9.80910672E-03
2.29930000E-01  1.52847348E-01  9.84488447E-03
2.30690000E-01  1.13208704E-01  9.78571783E-03
2.31450000E-01  1.41367546E-01  9.77649368E-03
2.32210000E-01  1.28976631E-01  9.74357052E-03
2.32970000E-01  1.15595747E-01  9.75207585E-03
2.33730000E-01  1.47187226E-01  9.65852890E-03
2.34490000E-01  1.31628857E-01  9.67195752E-03
2.35250000E-01  1.29343125E-01  9.65349729E-03
2.36010000E-01  1.26874223E-01  9.55205981E-03
2.36770000E-01  1.35921585E-01  9.53319570E-03
2.37530000E-01  1.35129787E-01  9.49373396E-03
2.38290000E-01  1.29413780E-01  9.49998789E-03
2.39050000E-01  1.35491723E-01  9.44711984E-03
2.39810000E-01  1.17575716E-01  9.40576822E-03
2.40570000E-01  1.36563430E-01  9.31992016E-03
2.41330000E-01  1.34965244E-01  9.35460320E-03
2.42090000E-01  1.32777546E-01  9.24044273E-03
2.42850000E-01  1.34666402E-01  9.29785434E-03
2.43610000E-01  1.13798338E-01  9.26991743E-03
2.44370000E-01  1.35847317E-01  9.28775893E-03
2.45130000E-01  1.43300518E-01  9.17916518E-03
2.45890000E-01  1.17074024E-01  9.18831195E-03
2.46650000E-01  1.50366921E-01  9.14086351E-03
2.47410000E-01  1.27819085E-01  9.12682168E-03
2.48170000E-01  1.34566845E-01  9.04615654E-03
2.48930000E-01  1.22612729E-01  9.08502276E-03
2.49690000E-01  1.13090884E-01  9.02310670E-03
2.50450000E-01  1.35238171E-01  8.97339951E-03
2.51210000E-01  1.31663155E-01  8.94215568E-03
2.51970000E-01  1.14291402E-01  8.92792458E-03
2.52730000E-01  1.48825732E-01  8.91303184E-03
2.53490000E-01  1.39569909E-01  8.82735150E-03
2.54250000E-01  1.28694162E-01  8.83128749E-03
2.55010000E-01  1.29907759E-01  8.80861300E-03
2.55770000E-01  1.21442409E-01  8.76971646E-03
2.56530000E-01  1.25275381E-01  8.76702855E-03
2.57290000E-01  1.24086326E-01  8.77876970E-03
2.58050000E-01  1.46430777E-01  8.70651327E-03
2.58810000E-01  1.27383293E-01  8.67630380E-03
2.59570000E-01  1.20765351E-01  8.66905124E-03
2.60330000E-01  1.30916067E-01  8.65684783E-03
2.61090000E-01  1.13424695E-01  8.65432539E-03
2.61850000E-01  1.24990274E-01  8.57197978E-03
2.62610000E-01  1.31686677E-01  8.57419222E-03
2.63370000E-01  1.18786509E-01  8.53111140E-03
2.64130000E-01  1.33348110E-01  8.55146224E-03
2.64890000E-01  1.36239680E-01  8.46215901E-03
2.65650000E-01  1.19581966E-01  8.48967857E-03
2.66410000E-01  1.26064329E-01  8.42992873E-03
2.67170000E-01  1.41747027E-01  8.42152567E-03
2.67930000E-01  1.29580427E-01  8.40973743E-03
2.68690000E-01  1.10082271E-01  8.44056129E-03
2.69450000E-01  1.29778659E-01  8.40477764E-03
2.70210000E-01  1.16153628E-01  8.32846490E-03
2.70970000E-01  1.21696174E-01  8.35410236E-03
2.71720000E-01  1.36961189E-01  8.27837375E-03
2.72480000E-01  1.24469345E-01  8.32131112E-03
2.73240000E-01  1.23112698E-01  8.22280686E-03
2.74000000E-01  1.26213674E-01  8.26846789E-03
2.74760000E-01  1.33539665E-01  8.22157311E-03
2.75520000E-01  1.35399649E-01  8.22277129E-03
2.76280000E-01  1.25925152E-01  8.21091055E-03
2.77040000E-01  1.07618521E-01  8.19071086E-03
2.77800000E-01  1.24466768E-01  8.18453757E-03
2.78560000E-01  1.13300960E-01  8.16385731E-03
2.79320000E-01  1.40658079E-01  8.10629740E-03
2.80080000E-01  1.15611951E-01  8.08348503E-03
2.80840000E-01  1.29793079E-01  8.05246041E-03
2.81600000E-01  1.35875152E-01  8.04235057E-03
2.82360000E-01  1.19240351E-01  8.06704701E-03
2.83120000E-01  1.28966829E-01  7.99502165E-03
2.83880000E-01  1.25234802E-01  8.00001457E-03
2.84640000E-01  1.18295046E-01  7.98492303E-03
2.85400000E-01  1.37484070E-01  7.99889535E-03
2.86160000E-01  1.37930686E-01  7.98148671E-03
2.86920000E-01  1.30764924E-01  7.97098645E-03
2.87680000E-01  1.31179177E-01  7.98416925E-03
2.88440000E-01  1.30176707E-01  7.99701575E-03
2.89200000E-01  1.29929451E-01  8.03131957E-03
2.89960000E-01  1.16116814E-01  8.02054154E-03
2.90720000E-01  1.28046433E-01  8.02774747E-03
2.91480000E-01  1.43593689E-01  8.03039516E-03
2.92240000E-01  1.28012165E-01  8.03050095E-03
2.93000000E-01  1.11571723E-01  8.00584122E-03
2.93760000E-01  1.23482149E-01  8.05915376E-03
2.94520000E-01  1.29845899E-01  8.02637048E-03
2.95280000E-01  1.39281982E-01  8.05351989E-03
2.96040000E-01  1.15527759E-01  8.05698237E-03
2.96800000E-01  1.23657088E-01  8.06380801E-03
2.97560000E-01  1.16818796E-01  8.08387935E-03
2.98320000E-01  1.25764878E-01  8.07623685E-03
2.99080000E-01  1.30155198E-01  8.00659138E-03
2.99840000E-01  1.26589497E-01  7.98840739E-03
3.00600000E-01  1.32041235E-01  8.03295354E-03
3.01360000E-01  1.20313750E-01  8.02940712E-03
3.02120000E-01  1.19421479E-01  8.00434189E-03
3.02880000E-01  1.27881677E-01  7.92381791E-03
3.03640000E-01  1.16471723E-01  7.95025579E-03
3.04400000E-01  1.18727729E-01  7.90430630E-03
3.05160000E-01  1.23058887E-01  7.97290864E-03
3.05920000E-01  1.28172683E-01  8.05909540E-03
3.06680000E-01  1.19532790E-01  8.03590315E-03
3.07440000E-01  1.19065808E-01  8.09528528E-03
3.08200000E-01  1.33643979E-01  8.04768901E-03
3.08960000E-01  1.20087058E-01  8.11557318E-03
3.09720000E-01  1.28890122E-01  8.09819474E-03
3.10480000E-01  1.12663445E-01  8.13278793E-03
3.11240000E-01  1.21957988E-01  8.09264977E-03
3.12000000E-01  1.15392759E-01  8.13678486E-03
3.12760000E-01  1.08269299E-01  8.12784000E-03
3.13520000E-01  1.31129375E-01  8.07566944E-03
3.14280000E-01  1.18830473E-01  8.17248935E-03
3.15040000E-01  1.21877119E-01  8.09328541E-03
3.15800000E-01  1.11491159E-01  8.12294681E-03
3.16560000E-01  1.22891905E-01  8.09523015E-03
3.17320000E-01  1.25385960E-01  8.10679100E-03
3.18080000E-01  1.27179284E-01  8.16014476E-03
3.18830000E-01  1.01158125E-01  8.11395994E-03
3.19590000E-01  1.29483034E-01  8.16130555E-03
3.20350000E-01  1.21127363E-01  8.17999351E-03
3.21110000E-01  1.15576402E-01  8.23427532E-03
3.21870000E-01  1.24545884E-01  8.23736416E-03
3.22630000E-01  1.20371784E-01  8.27592291E-03
3.23390000E-01  1.33076509E-01  8.32528968E-03
3.24150000E-01  1.29277927E-01  8.31890816E-03
3.24910000E-01  1.30267805E-01  8.36526965E-03
3.25670000E-01  1.18292988E-01  8.36116120E-03
3.26430000E-01  1.19068476E-01  8.40203312E-03
3.27190000E-01  1.21942637E-01  8.40578174E-03
3.27950000E-01  1.27741570E-01  8.35159348E-03
3.28710000E-01  1.13736997E-01  8.38709229E-03
3.29470000E-01  1.19360320E-01  8.34850592E-03
3.30230000E-01  1.18310976E-01  8.37675396E-03
3.30990000E-01  1.30525884E-01  8.34543721E-03
3.31750000E-01  1.27695015E-01  8.38412182E-03
3.32510000E-01  1.22422439E-01  8.40361631E-03
3.33270000E-01  1.10998445E-01  8.40576864E-03
3.34030000E-01  1.19259771E-01  8.42856462E-03
3.34790000E-01  1.19015823E-01  8.43337349E-03
3.35550000E-01  1.30467927E-01  8.42996140E-03
3.36310000E-01  1.33951143E-01  8.41180927E-03
3.37070000E-01  1.19286555E-01  8.43575000E-03
3.37830000E-01  1.38248537E-01  8.42732677E-03
3.38590000E-01  1.29361814E-01  8.47233453E-03
3.39350000E-01  1.28101494E-01  8.47920050E-03
3.40110000E-01  1.27562805E-01  8.48048296E-03
3.40870000E-01  1.17118079E-01  8.56393204E-03
3.41630000E-01  1.16712820E-01  8.50348745E-03
3.42390000E-01  1.34640137E-01  8.50488215E-03
3.43150000E-01  1.04588262E-01  8.49484382E-03
3.43910000E-01  1.31185168E-01  8.56884291E-03
3.44670000E-01  1.12273582E-01  8.54498121E-03
3.45430000E-01  1.32607607E-01  8.54403456E-03
3.46190000E-01  1.27859909E-01  8.57967866E-03
3.46950000E-01  1.21148872E-01  8.49993137E-03
3.47710000E-01  1.44656616E-01  8.59239925E-03
3.48470000E-01  1.23974024E-01  8.55029748E-03
3.49220000E-01  1.33221265E-01  8.57641992E-03
3.49980000E-01  1.01132073E-01  8.42493524E-03
3.50740000E-01  1.17898704E-01  8.31549512E-03
3.51500000E-01  1.13991677E-01  8.29440389E-03
3.52260000E-01  1.15570564E-01  8.19035120E-03
3.53020000E-01  1.13350015E-01  8.11466625E-03
3.53780000E-01  1.36586235E-01  8.19828223E-03
3.54540000E-01  1.11621189E-01  8.28076096E-03
3.55300000E-01  1.25417759E-01  8.31555135E-03
3.56060000E-01  1.14873735E-01  8.29420521E-03
3.56820000E-01  1.22774665E-01  8.30578801E-03
3.57580000E-01  1.10994543E-01  8.34885509E-03
3.58340000E-01  1.14921311E-01  8.30904617E-03
3.59100000E-01  1.18987210E-01  8.34908215E-03
3.59860000E-01  1.07253796E-01  8.36561400E-03
3.60620000E-01  1.20463659E-01  8.33536214E-03
3.61380000E-01  1.23656768E-01  8.36577128E-03
3.62140000E-01  1.26579512E-01  8.34281886E-03
3.62900000E-01  1.20737378E-01  8.33565371E-03
3.63660000E-01  1.16400655E-01  8.39714032E-03
3.64420000E-01  1.19937287E-01  8.38426839E-03
3.65180000E-01  1.11989329E-01  8.44264732E-03
3.65940000E-01  1.25440198E-01  8.45106191E-03
3.66700000E-01  1.23635595E-01  8.45794987E-03
3.67460000E-01  1.23913201E-01  8.41715664E-03
3.68220000E-01  1.22325884E-01  8.46924972E-03
3.68980000E-01  1.43740335E-01  8.50115649E-03
3.69740000E-01  1.18315168E-01  8.53102473E-03
3.70500000E-01  1.20995640E-01  8.52267921E-03
3.71260000E-01  1.15200290E-01  8.61604890E-03
3.72020000E-01  1.15298598E-01  8.68133975E-03
3.72770000E-01  1.03831174E-01  8.74524621E-03
3.73530000E-01  1.28231204E-01  8.73104144E-03
3.74290000E-01  1.11726113E-01  8.83780966E-03
3.75050000E-01  1.27103628E-01  8.86779931E-03
3.75810000E-01  1.27478933E-01  8.91711912E-03
3.76570000E-01  1.02550457E-01  8.99842981E-03
3.77330000E-01  1.22301021E-01  9.05500245E-03
3.78090000E-01  1.18688095E-01  9.11795818E-03
3.78850000E-01  1.05024802E-01  9.17569453E-03
3.79610000E-01  1.40288521E-01  9.21714296E-03
3.80370000E-01  1.04663567E-01  9.28314058E-03
3.81130000E-01  1.18155716E-01  9.30400505E-03
3.81890000E-01  1.25136829E-01  9.35648243E-03
3.82650000E-01  1.35851326E-01  9.41900110E-03
3.83410000E-01  1.34045579E-01  9.45972153E-03
3.84170000E-01  1.17086753E-01  9.59288222E-03
3.84930000E-01  1.10006357E-01  9.59587455E-03
3.85690000E-01  1.09645610E-01  9.67799018E-03
3.86450000E-01  1.16361921E-01  9.69707485E-03
3.87210000E-01  1.02041296E-01  9.82197846E-03
3.87970000E-01  1.14776402E-01  9.99778214E-03
3.88730000E-01  1.10634665E-01  9.88708841E-03
3.89490000E-01  1.21554466E-01  1.00033081E-02
3.90250000E-01  1.23485091E-01  1.00425236E-02
3.91010000E-01  1.15117470E-01  1.01107239E-02
3.91770000E-01  1.16235793E-01  1.01411446E-02
3.92520000E-01  1.23029116E-01  1.02488806E-02
3.93280000E-01  1.22772912E-01  1.02960653E-02
3.94040000E-01  1.32694390E-01  1.03944680E-02
3.94800000E-01  1.09050335E-01  1.04500125E-02
3.95560000E-01  1.24506982E-01  1.05350645E-02
3.96320000E-01  1.29941905E-01  1.05268996E-02
3.97080000E-01  1.07433521E-01  1.06373973E-02
3.97840000E-01  1.39775335E-01  1.06650557E-02
3.98600000E-01  1.14057652E-01  1.07871677E-02
3.99360000E-01  1.29742774E-01  1.08936200E-02
4.00120000E-01  1.16308110E-01  1.08413253E-02
4.00880000E-01  9.93485671E-02  1.09433703E-02
4.01640000E-01  8.60926677E-02  1.10704863E-02
4.02400000E-01  1.19954970E-01  1.11919181E-02
4.03160000E-01  1.09510152E-01  1.12285370E-02
4.03920000E-01  1.11047866E-01  3.78820630E+00
4.04680000E-01  1.08413415E-01  1.13438239E-02
4.05440000E-01  1.14587180E-01  1.12022637E-02
4.06200000E-01  1.19368948E-01  1.14311067E-02
4.06960000E-01  1.09796753E-01  1.14122897E-02
4.07720000E-01  1.09994649E-01  1.15844661E-02
4.08480000E-01  1.17736021E-01  1.14351565E-02
4.09240000E-01  1.01461997E-01  1.15688868E-02
4.09990000E-01  1.11268262E-01  1.16634709E-02
4.10750000E-01  1.13797439E-01  1.15807104E-02
4.11510000E-01  9.48095579E-02  1.16982407E-02
4.12270000E-01  9.52609146E-02  1.17038450E-02
4.13030000E-01  1.05329543E-01  1.17226655E-02
4.13790000E-01  1.20979192E-01  1.17332970E-02
4.14550000E-01  1.45148674E-01  1.17592870E-02
4.15310000E-01  9.86321951E-02  1.18821377E-02
4.16070000E-01  1.07361159E-01  1.18135461E-02
4.16830000E-01  1.10376159E-01  1.19492325E-02
4.17590000E-01  1.37675396E-01  1.19767601E-02
4.18350000E-01  9.89528354E-02  1.22032352E-02
4.19110000E-01  1.29242363E-01  1.20093115E-02
4.19870000E-01  9.74769360E-02  1.21764352E-02
4.20630000E-01  1.12920716E-01  1.22588285E-02
4.21390000E-01  1.11542104E-01  1.22771689E-02
4.22150000E-01  1.02404512E-01  1.23436532E-02
4.22910000E-01  1.09627637E-01  1.23864012E-02
4.23670000E-01  1.08654284E-01  1.26463644E-02
4.24430000E-01  1.23136982E-01  1.27220135E-02
4.25190000E-01  1.49236738E-01  1.26850940E-02
4.25940000E-01  1.07859558E-01  1.28661057E-02
4.26700000E-01  1.19425122E-01  1.29977339E-02
4.27460000E-01  9.67876677E-02  1.32405757E-02
4.28220000E-01  9.61113720E-02  1.32659316E-02
4.28980000E-01  9.86498171E-02  1.33698691E-02
4.29740000E-01  9.06928201E-02  1.36077751E-02
4.30500000E-01  9.56083689E-02  1.36149719E-02
4.31260000E-01  1.20798018E-01  1.38793752E-02
4.32020000E-01  8.30382927E-02  1.39477301E-02
4.32780000E-01  1.17832637E-01  1.40816330E-02
4.33540000E-01  1.13839878E-01  1.43103791E-02
4.34300000E-01  1.23758049E-01  1.43572874E-02
4.35060000E-01  1.29446555E-01  1.45509236E-02


### HEADER:
#
#{
#    "analysis": {},
#    "counters": {
#        "comment": ""
#    },
#    "filename": "Trehalose 4.dat",
#    "history": {
#        "subtraction": {
#            "initial_file": [
#                "A_D1_T_Af11_4_snap_00001",
#                {
#                    "averaged_files": [
#                        [
#                            "D1_T_Af11_4_snap_00001.dat"
#                        ],
#                        [
#                            "D1_T_Af11_4_snap_00002.dat"
#                        ],
#                        [
#                            "D1_T_Af11_4_snap_00003.dat"
#                        ],
#                        [
#                            "D1_T_Af11_4_snap_00004.dat"
#                        ],
#                        [
#                            "D1_T_Af11_4_snap_00005.dat"
#                        ],
#                        [
#                            "D1_T_Af11_4_snap_00006.dat"
#                        ],
#                        [
#                            "D1_T_Af11_4_snap_00007.dat"
#                        ],
#                        [
#                            "D1_T_Af11_4_snap_00008.dat"
#                        ],
#                        [
#                            "D1_T_Af11_4_snap_00009.dat"
#                        ],
#                        [
#                            "D1_T_Af11_4_snap_00010.dat"
#                        ],
#                        [
#                            "D1_T_Af11_4_snap_00011.dat"
#                        ],
#                        [
#                            "D1_T_Af11_4_snap_00012.dat"
#                        ],
#                        [
#                            "D1_T_Af11_4_snap_00013.dat"
#                        ],
#                        [
#                            "D1_T_Af11_4_snap_00014.dat"
#                        ],
#                        [
#                            "D1_T_Af11_4_snap_00015.dat"
#                        ],
#                        [
#                            "D1_T_Af11_4_snap_00016.dat"
#                        ],
#                        [
#                            "D1_T_Af11_4_snap_00017.dat"
#                        ],
#                        [
#                            "D1_T_Af11_4_snap_00018.dat"
#                        ],
#                        [
#                            "D1_T_Af11_4_snap_00019.dat"
#                        ],
#                        [
#                            "D1_T_Af11_4_snap_00020.dat"
#                        ],
#                        [
#                            "D1_T_Af11_4_snap_00021.dat"
#                        ],
#                        [
#                            "D1_T_Af11_4_snap_00022.dat"
#                        ],
#                        [
#                            "D1_T_Af11_4_snap_00026.dat"
#                        ],
#                        [
#                            "D1_T_Af11_4_snap_00027.dat"
#                        ],
#                        [
#                            "D1_T_Af11_4_snap_00028.dat"
#                        ],
#                        [
#                            "D1_T_Af11_4_snap_00030.dat"
#                        ],
#                        [
#                            "D1_T_Af11_4_snap_00031.dat"
#                        ],
#                        [
#                            "D1_T_Af11_4_snap_00033.dat"
#                        ],
#                        [
#                            "D1_T_Af11_4_snap_00034.dat"
#                        ],
#                        [
#                            "D1_T_Af11_4_snap_00035.dat"
#                        ],
#                        [
#                            "D1_T_Af11_4_snap_00036.dat"
#                        ],
#                        [
#                            "D1_T_Af11_4_snap_00039.dat"
#                        ],
#                        [
#                            "D1_T_Af11_4_snap_00040.dat"
#                        ],
#                        [
#                            "D1_T_Af11_4_snap_00042.dat"
#                        ],
#                        [
#                            "D1_T_Af11_4_snap_00043.dat"
#                        ],
#                        [
#                            "D1_T_Af11_4_snap_00044.dat"
#                        ],
#                        [
#                            "D1_T_Af11_4_snap_00045.dat"
#                        ],
#                        [
#                            "D1_T_Af11_4_snap_00046.dat"
#                        ],
#                        [
#                            "D1_T_Af11_4_snap_00047.dat"
#                        ],
#                        [
#                            "D1_T_Af11_4_snap_00048.dat"
#                        ],
#                        [
#                            "D1_T_Af11_4_snap_00049.dat"
#                        ]
#                    ]
#                }
#            ],
#            "subtracted_file": [
#                "A_C12_Trehalose_snap_00001",
#                {
#                    "averaged_files": [
#                        [
#                            "C12_Trehalose_snap_00001.dat"
#                        ],
#                        [
#                            "C12_Trehalose_snap_00002.dat"
#                        ],
#                        [
#                            "C12_Trehalose_snap_00003.dat"
#                        ],
#                        [
#                            "C12_Trehalose_snap_00004.dat"
#                        ],
#                        [
#                            "C12_Trehalose_snap_00005.dat"
#                        ],
#                        [
#                            "C12_Trehalose_snap_00006.dat"
#                        ],
#                        [
#                            "C12_Trehalose_snap_00007.dat"
#                        ],
#                        [
#                            "C12_Trehalose_snap_00008.dat"
#                        ],
#                        [
#                            "C12_Trehalose_snap_00009.dat"
#                        ],
#                        [
#                            "C12_Trehalose_snap_00010.dat"
#                        ],
#                        [
#                            "C12_Trehalose_snap_00011.dat"
#                        ],
#                        [
#                            "C12_Trehalose_snap_00012.dat"
#                        ],
#                        [
#                            "C12_Trehalose_snap_00013.dat"
#                        ],
#                        [
#                            "C12_Trehalose_snap_00014.dat"
#                        ],
#                        [
#                            "C12_Trehalose_snap_00015.dat"
#                        ],
#                        [
#                            "C12_Trehalose_snap_00016.dat"
#                        ]
#                    ]
#                }
#            ]
#        }
#    }
#}
```
