## Supplementary material for "LEA_4 motifs function alone and in conjunction with synergistic cosolutes to protect a labile enzyme during desiccation": File S1: Trehalose 4.out

```
####      G N O M             Version 5.0 (r14832)      ####

                                               Tue Apr  4 14:02:35 2023


           ####      Configuration                                 ####


    System Type:                   arbitrary monodisperse (job = 0)

    Minimum characteristic size:         0.0000

    Maximum characteristic size:        10.0000

    rad56:                               0.0000

    Force 0.0 at r = rmin:                  yes

    Force 0.0 at r = rmax:                  yes

    Initial alpha:                       0.0000

    Initial random seed:    1048793740598519152

    Points in real space:                   189


    Input  1:                      Trehalose 4.dat

    First data point used:                    1

    Last data point used:                   561

    Scaling coefficient:             0.1000E+01

    Experimental setup:            point collimation


           ####      Results                                       ####


    Parameter    DISCRP  OSCILL  STABIL  SYSDEV  POSITV  VALCEN  SMOOTH

    Weight        1.000   3.000   3.000   3.000   1.000   1.000   1.000

    Sigma         0.300   0.600   0.120   0.120   0.120   0.120   0.600

    Ideal         0.700   1.100   0.000   1.000   1.000   0.950   0.000

    Current       0.888   1.264   0.073   0.832   1.000   0.857  99.999

               --------------------------------------------------------

    Estimate      0.676   0.928   0.692   0.141   1.000   0.548   0.000


    Angular range:                       0.0095 to       0.4351

    Reciprocal space Rg:             0.2987E+01

    Reciprocal space I(0):           0.1653E+00


    Real space range:                    0.0000 to      10.0000

    Real space Rg:                   0.2987E+01 +-   0.3535E-01

    Real space I(0):                 0.1653E+00 +-   0.1018E-02


    Highest ALPHA (theor):           0.4511E+01

    Current ALPHA:                   0.3054E+01


    Total Estimate:                      0.5776 (a REASONABLE solution)


           ####      Experimental Data and Fit                     ####


      S          J EXP       ERROR       J REG       I REG


   0.000000E+00                                                0.165250E+00

   0.730769E-03                                                0.165250E+00

   0.146154E-02                                                0.165249E+00

   0.219231E-02                                                0.165248E+00

   0.292308E-02                                                0.165246E+00

   0.365385E-02                                                0.165244E+00

   0.438462E-02                                                0.165241E+00

   0.511538E-02                                                0.165238E+00

   0.584615E-02                                                0.165234E+00

   0.657692E-02                                                0.165229E+00

   0.730769E-02                                                0.165224E+00

   0.803846E-02                                                0.165219E+00

   0.876923E-02                                                0.165213E+00

   0.950000E-02  -0.293823E+01   0.491253E+01   0.165206E+00   0.165206E+00

   0.102600E-01   0.346438E+00   0.258184E+01   0.165199E+00   0.165199E+00

   0.110200E-01   0.246243E+00   0.152289E+01   0.165191E+00   0.165191E+00

   0.117800E-01   0.221535E+00   0.880189E+00   0.165182E+00   0.165182E+00

   0.125400E-01   0.136785E+00   0.526608E+00   0.165173E+00   0.165173E+00

   0.133000E-01   0.760514E-01   0.335228E+00   0.165163E+00   0.165163E+00

   0.140600E-01   0.799318E-01   0.211455E+00   0.165153E+00   0.165153E+00

   0.148200E-01   0.771665E-01   0.141733E+00   0.165142E+00   0.165142E+00

   0.155800E-01   0.225175E+00   0.100070E+00   0.165131E+00   0.165131E+00

   0.163400E-01   0.208669E+00   0.772988E-01   0.165119E+00   0.165119E+00

   0.171000E-01   0.263212E+00   0.667801E-01   0.165107E+00   0.165107E+00

   0.178600E-01   0.188209E+00   0.558216E-01   0.165094E+00   0.165094E+00

   0.186200E-01   0.161525E+00   0.485759E-01   0.165080E+00   0.165080E+00

   0.193800E-01   0.171749E+00   0.440640E-01   0.165066E+00   0.165066E+00

   0.201400E-01   0.539226E-01   0.420890E-01   0.165051E+00   0.165051E+00

   0.209000E-01   0.583169E-01   0.397251E-01   0.165036E+00   0.165036E+00

   0.216600E-01   0.127927E+00   0.376875E-01   0.165020E+00   0.165020E+00

   0.224200E-01   0.180716E+00   0.355546E-01   0.165004E+00   0.165004E+00

   0.231800E-01   0.266522E+00   0.349696E-01   0.164987E+00   0.164987E+00

   0.239500E-01   0.165154E+00   0.330384E-01   0.164969E+00   0.164969E+00

   0.247100E-01   0.169627E+00   0.321121E-01   0.164951E+00   0.164951E+00

   0.254700E-01   0.193856E+00   0.310565E-01   0.164932E+00   0.164932E+00

   0.262300E-01   0.182613E+00   0.304056E-01   0.164913E+00   0.164913E+00

   0.269900E-01   0.103612E+00   0.295880E-01   0.164893E+00   0.164893E+00

   0.277500E-01   0.131922E+00   0.284545E-01   0.164872E+00   0.164872E+00

   0.285100E-01   0.132293E+00   0.281747E-01   0.164851E+00   0.164851E+00

   0.292700E-01   0.169704E+00   0.272528E-01   0.164830E+00   0.164830E+00

   0.300300E-01   0.127961E+00   0.269085E-01   0.164808E+00   0.164808E+00

   0.307900E-01   0.192226E+00   0.260658E-01   0.164785E+00   0.164785E+00

   0.315500E-01   0.174784E+00   0.258151E-01   0.164762E+00   0.164762E+00

   0.323100E-01   0.223483E+00   0.251949E-01   0.164738E+00   0.164738E+00

   0.330700E-01   0.163659E+00   0.246269E-01   0.164714E+00   0.164714E+00

   0.338300E-01   0.173571E+00   0.242711E-01   0.164689E+00   0.164689E+00

   0.345900E-01   0.142363E+00   0.238947E-01   0.164664E+00   0.164664E+00

   0.353500E-01   0.193545E+00   0.235757E-01   0.164638E+00   0.164638E+00

   0.361100E-01   0.119312E+00   0.232807E-01   0.164611E+00   0.164611E+00

   0.368700E-01   0.184687E+00   0.229026E-01   0.164584E+00   0.164584E+00

   0.376300E-01   0.200558E+00   0.226323E-01   0.164556E+00   0.164556E+00

   0.383900E-01   0.217455E+00   0.220927E-01   0.164528E+00   0.164528E+00

   0.391500E-01   0.170680E+00   0.221401E-01   0.164499E+00   0.164499E+00

   0.399100E-01   0.155998E+00   0.215371E-01   0.164470E+00   0.164470E+00

   0.406700E-01   0.193109E+00   0.214995E-01   0.164440E+00   0.164440E+00

   0.414300E-01   0.174622E+00   0.209976E-01   0.164409E+00   0.164409E+00

   0.421900E-01   0.158858E+00   0.210360E-01   0.164378E+00   0.164378E+00

   0.429500E-01   0.167639E+00   0.206410E-01   0.164347E+00   0.164347E+00

   0.437100E-01   0.197690E+00   0.202003E-01   0.164314E+00   0.164314E+00

   0.444700E-01   0.160916E+00   0.198475E-01   0.164282E+00   0.164282E+00

   0.452300E-01   0.167316E+00   0.197986E-01   0.164248E+00   0.164248E+00

   0.459900E-01   0.137803E+00   0.192041E-01   0.164215E+00   0.164215E+00

   0.467500E-01   0.183970E+00   0.189136E-01   0.164180E+00   0.164180E+00

   0.475100E-01   0.208702E+00   0.189712E-01   0.164145E+00   0.164145E+00

   0.482700E-01   0.196820E+00   0.187025E-01   0.164110E+00   0.164110E+00

   0.490300E-01   0.174153E+00   0.186821E-01   0.164074E+00   0.164074E+00

   0.497900E-01   0.183732E+00   0.184820E-01   0.164037E+00   0.164037E+00

   0.505500E-01   0.189510E+00   0.183084E-01   0.164000E+00   0.164000E+00

   0.513100E-01   0.163139E+00   0.182554E-01   0.163962E+00   0.163962E+00

   0.520700E-01   0.183564E+00   0.181355E-01   0.163924E+00   0.163924E+00

   0.528300E-01   0.201131E+00   0.179931E-01   0.163885E+00   0.163885E+00

   0.535900E-01   0.192122E+00   0.176405E-01   0.163846E+00   0.163846E+00

   0.543500E-01   0.204167E+00   0.175257E-01   0.163806E+00   0.163806E+00

   0.551100E-01   0.178714E+00   0.173931E-01   0.163765E+00   0.163765E+00

   0.558700E-01   0.183445E+00   0.173563E-01   0.163724E+00   0.163724E+00

   0.566300E-01   0.180479E+00   0.174017E-01   0.163683E+00   0.163683E+00

   0.573900E-01   0.159078E+00   0.170041E-01   0.163641E+00   0.163641E+00

   0.581500E-01   0.190125E+00   0.167781E-01   0.163598E+00   0.163598E+00

   0.589100E-01   0.169798E+00   0.168097E-01   0.163555E+00   0.163555E+00

   0.596700E-01   0.192505E+00   0.166575E-01   0.163511E+00   0.163511E+00

   0.604300E-01   0.190755E+00   0.163568E-01   0.163467E+00   0.163467E+00

   0.611900E-01   0.161368E+00   0.165195E-01   0.163422E+00   0.163422E+00

   0.619500E-01   0.182132E+00   0.161386E-01   0.163376E+00   0.163376E+00

   0.627100E-01   0.158268E+00   0.162500E-01   0.163330E+00   0.163330E+00

   0.634700E-01   0.167440E+00   0.160980E-01   0.163284E+00   0.163284E+00

   0.642300E-01   0.168013E+00   0.159791E-01   0.163237E+00   0.163237E+00

   0.649900E-01   0.195074E+00   0.158109E-01   0.163189E+00   0.163189E+00

   0.657500E-01   0.192954E+00   0.156844E-01   0.163141E+00   0.163141E+00

   0.665100E-01   0.163696E+00   0.156994E-01   0.163092E+00   0.163092E+00

   0.672700E-01   0.154812E+00   0.154499E-01   0.163043E+00   0.163043E+00

   0.680300E-01   0.170655E+00   0.155059E-01   0.162993E+00   0.162993E+00

   0.687900E-01   0.184865E+00   0.153739E-01   0.162943E+00   0.162943E+00

   0.695500E-01   0.168424E+00   0.152311E-01   0.162892E+00   0.162892E+00

   0.703100E-01   0.183795E+00   0.151478E-01   0.162841E+00   0.162841E+00

   0.710700E-01   0.177480E+00   0.150910E-01   0.162789E+00   0.162789E+00

   0.718300E-01   0.167136E+00   0.148324E-01   0.162736E+00   0.162736E+00

   0.725900E-01   0.175506E+00   0.148445E-01   0.162683E+00   0.162683E+00

   0.733500E-01   0.187489E+00   0.147717E-01   0.162630E+00   0.162630E+00

   0.741200E-01   0.194580E+00   0.146236E-01   0.162575E+00   0.162575E+00

   0.748800E-01   0.193705E+00   0.145604E-01   0.162520E+00   0.162520E+00

   0.756400E-01   0.196731E+00   0.144558E-01   0.162465E+00   0.162465E+00

   0.764000E-01   0.172185E+00   0.144134E-01   0.162409E+00   0.162409E+00

   0.771600E-01   0.175359E+00   0.143620E-01   0.162353E+00   0.162353E+00

   0.779200E-01   0.160790E+00   0.142619E-01   0.162296E+00   0.162296E+00

   0.786800E-01   0.154176E+00   0.142301E-01   0.162239E+00   0.162239E+00

   0.794400E-01   0.161351E+00   0.140686E-01   0.162181E+00   0.162181E+00

   0.802000E-01   0.155717E+00   0.141378E-01   0.162122E+00   0.162122E+00

   0.809600E-01   0.182100E+00   0.138876E-01   0.162064E+00   0.162064E+00

   0.817200E-01   0.159188E+00   0.138553E-01   0.162004E+00   0.162004E+00

   0.824800E-01   0.170854E+00   0.138390E-01   0.161944E+00   0.161944E+00

   0.832400E-01   0.167568E+00   0.135959E-01   0.161884E+00   0.161884E+00

   0.840000E-01   0.179069E+00   0.135442E-01   0.161822E+00   0.161822E+00

   0.847600E-01   0.165634E+00   0.134610E-01   0.161761E+00   0.161761E+00

   0.855200E-01   0.173518E+00   0.135677E-01   0.161699E+00   0.161699E+00

   0.862800E-01   0.131291E+00   0.137479E-01   0.161636E+00   0.161636E+00

   0.870400E-01   0.161629E+00   0.140133E-01   0.161573E+00   0.161573E+00

   0.878000E-01   0.179549E+00   0.141336E-01   0.161509E+00   0.161509E+00

   0.885600E-01   0.183184E+00   0.144941E-01   0.161445E+00   0.161445E+00

   0.893200E-01   0.189015E+00   0.144233E-01   0.161380E+00   0.161380E+00

   0.900800E-01   0.149153E+00   0.146554E-01   0.161315E+00   0.161315E+00

   0.908400E-01   0.140437E+00   0.146819E-01   0.161249E+00   0.161249E+00

   0.916000E-01   0.146250E+00   0.147572E-01   0.161183E+00   0.161183E+00

   0.923600E-01   0.161236E+00   0.149295E-01   0.161116E+00   0.161116E+00

   0.931200E-01   0.156579E+00   0.149517E-01   0.161049E+00   0.161049E+00

   0.938800E-01   0.148676E+00   0.150118E-01   0.160981E+00   0.160981E+00

   0.946400E-01   0.178250E+00   0.150469E-01   0.160912E+00   0.160912E+00

   0.954000E-01   0.170436E+00   0.150583E-01   0.160843E+00   0.160843E+00

   0.961600E-01   0.154755E+00   0.151665E-01   0.160774E+00   0.160774E+00

   0.969200E-01   0.165104E+00   0.149361E-01   0.160704E+00   0.160704E+00

   0.976800E-01   0.176457E+00   0.150690E-01   0.160634E+00   0.160634E+00

   0.984400E-01   0.172819E+00   0.148429E-01   0.160563E+00   0.160563E+00

   0.992000E-01   0.154550E+00   0.145993E-01   0.160491E+00   0.160491E+00

   0.999600E-01   0.168601E+00   0.145503E-01   0.160419E+00   0.160419E+00

   0.100720E+00   0.176517E+00   0.142458E-01   0.160346E+00   0.160346E+00

   0.101480E+00   0.194366E+00   0.138008E-01   0.160273E+00   0.160273E+00

   0.102240E+00   0.163638E+00   0.137989E-01   0.160200E+00   0.160200E+00

   0.103000E+00   0.174643E+00   0.136045E-01   0.160126E+00   0.160126E+00

   0.103760E+00   0.156179E+00   0.134674E-01   0.160051E+00   0.160051E+00

   0.104520E+00   0.155954E+00   0.134052E-01   0.159976E+00   0.159976E+00

   0.105280E+00   0.159181E+00   0.131821E-01   0.159900E+00   0.159900E+00

   0.106040E+00   0.144243E+00   0.131810E-01   0.159824E+00   0.159824E+00

   0.106800E+00   0.155990E+00   0.130465E-01   0.159748E+00   0.159748E+00

   0.107560E+00   0.169173E+00   0.130456E-01   0.159671E+00   0.159671E+00

   0.108320E+00   0.160534E+00   0.128853E-01   0.159593E+00   0.159593E+00

   0.109080E+00   0.149023E+00   0.129385E-01   0.159515E+00   0.159515E+00

   0.109840E+00   0.178083E+00   0.129251E-01   0.159436E+00   0.159436E+00

   0.110600E+00   0.155503E+00   0.130055E-01   0.159357E+00   0.159357E+00

   0.111360E+00   0.158927E+00   0.128260E-01   0.159277E+00   0.159277E+00

   0.112120E+00   0.171242E+00   0.128825E-01   0.159197E+00   0.159197E+00

   0.112880E+00   0.171420E+00   0.128158E-01   0.159117E+00   0.159117E+00

   0.113640E+00   0.170544E+00   0.126615E-01   0.159035E+00   0.159035E+00

   0.114400E+00   0.162304E+00   0.126522E-01   0.158954E+00   0.158954E+00

   0.115160E+00   0.152356E+00   0.124668E-01   0.158872E+00   0.158872E+00

   0.115920E+00   0.169530E+00   0.125043E-01   0.158789E+00   0.158789E+00

   0.116680E+00   0.158099E+00   0.124099E-01   0.158706E+00   0.158706E+00

   0.117440E+00   0.174958E+00   0.123401E-01   0.158622E+00   0.158622E+00

   0.118200E+00   0.161386E+00   0.122305E-01   0.158538E+00   0.158538E+00

   0.118960E+00   0.160527E+00   0.121078E-01   0.158453E+00   0.158453E+00

   0.119720E+00   0.171852E+00   0.121761E-01   0.158368E+00   0.158368E+00

   0.120480E+00   0.171300E+00   0.120921E-01   0.158283E+00   0.158283E+00

   0.121240E+00   0.150421E+00   0.119497E-01   0.158196E+00   0.158196E+00

   0.122000E+00   0.163493E+00   0.118985E-01   0.158110E+00   0.158110E+00

   0.122760E+00   0.177366E+00   0.118806E-01   0.158023E+00   0.158023E+00

   0.123520E+00   0.151433E+00   0.118459E-01   0.157935E+00   0.157935E+00

   0.124280E+00   0.136311E+00   0.118189E-01   0.157847E+00   0.157847E+00

   0.125040E+00   0.177873E+00   0.116905E-01   0.157759E+00   0.157759E+00

   0.125800E+00   0.164807E+00   0.115715E-01   0.157670E+00   0.157670E+00

   0.126560E+00   0.143570E+00   0.116119E-01   0.157580E+00   0.157580E+00

   0.127320E+00   0.184107E+00   0.115373E-01   0.157490E+00   0.157490E+00

   0.128080E+00   0.165331E+00   0.114964E-01   0.157400E+00   0.157400E+00

   0.128840E+00   0.158010E+00   0.115011E-01   0.157309E+00   0.157309E+00

   0.129600E+00   0.157202E+00   0.114322E-01   0.157217E+00   0.157217E+00

   0.130360E+00   0.179668E+00   0.113201E-01   0.157125E+00   0.157125E+00

   0.131120E+00   0.143390E+00   0.112961E-01   0.157033E+00   0.157033E+00

   0.131880E+00   0.164956E+00   0.112220E-01   0.156940E+00   0.156940E+00

   0.132640E+00   0.166837E+00   0.112187E-01   0.156847E+00   0.156847E+00

   0.133400E+00   0.158618E+00   0.109996E-01   0.156753E+00   0.156753E+00

   0.134160E+00   0.159014E+00   0.109976E-01   0.156659E+00   0.156659E+00

   0.134920E+00   0.177847E+00   0.108182E-01   0.156564E+00   0.156564E+00

   0.135680E+00   0.155356E+00   0.109032E-01   0.156468E+00   0.156468E+00

   0.136440E+00   0.179391E+00   0.109057E-01   0.156373E+00   0.156373E+00

   0.137200E+00   0.159579E+00   0.107774E-01   0.156277E+00   0.156277E+00

   0.137960E+00   0.164011E+00   0.107030E-01   0.156180E+00   0.156180E+00

   0.138730E+00   0.159116E+00   0.107154E-01   0.156082E+00   0.156082E+00

   0.139490E+00   0.138097E+00   0.106775E-01   0.155984E+00   0.155984E+00

   0.140250E+00   0.149420E+00   0.106363E-01   0.155886E+00   0.155886E+00

   0.141010E+00   0.158229E+00   0.105854E-01   0.155787E+00   0.155787E+00

   0.141770E+00   0.140492E+00   0.105299E-01   0.155688E+00   0.155688E+00

   0.142530E+00   0.161022E+00   0.105483E-01   0.155589E+00   0.155589E+00

   0.143290E+00   0.163920E+00   0.104373E-01   0.155489E+00   0.155489E+00

   0.144050E+00   0.149552E+00   0.104740E-01   0.155389E+00   0.155389E+00

   0.144810E+00   0.159481E+00   0.103491E-01   0.155288E+00   0.155288E+00

   0.145570E+00   0.162458E+00   0.103838E-01   0.155186E+00   0.155186E+00

   0.146330E+00   0.151956E+00   0.103265E-01   0.155085E+00   0.155085E+00

   0.147090E+00   0.164076E+00   0.102843E-01   0.154982E+00   0.154982E+00

   0.147850E+00   0.148164E+00   0.102631E-01   0.154880E+00   0.154880E+00

   0.148610E+00   0.152606E+00   0.103153E-01   0.154777E+00   0.154777E+00

   0.149370E+00   0.145714E+00   0.102228E-01   0.154673E+00   0.154673E+00

   0.150130E+00   0.147797E+00   0.102171E-01   0.154569E+00   0.154569E+00

   0.150890E+00   0.156111E+00   0.101602E-01   0.154465E+00   0.154465E+00

   0.151650E+00   0.138870E+00   0.100605E-01   0.154360E+00   0.154360E+00

   0.152410E+00   0.160119E+00   0.100487E-01   0.154254E+00   0.154254E+00

   0.153170E+00   0.177960E+00   0.997906E-02   0.154149E+00   0.154149E+00

   0.153930E+00   0.152536E+00   0.100540E-01   0.154042E+00   0.154042E+00

   0.154690E+00   0.147332E+00   0.993455E-02   0.153936E+00   0.153936E+00

   0.155450E+00   0.141426E+00   0.996996E-02   0.153828E+00   0.153828E+00

   0.156210E+00   0.151799E+00   0.987160E-02   0.153721E+00   0.153721E+00

   0.156970E+00   0.151653E+00   0.985864E-02   0.153613E+00   0.153613E+00

   0.157730E+00   0.150804E+00   0.984382E-02   0.153504E+00   0.153504E+00

   0.158490E+00   0.162200E+00   0.983967E-02   0.153395E+00   0.153395E+00

   0.159250E+00   0.136910E+00   0.978677E-02   0.153286E+00   0.153286E+00

   0.160010E+00   0.136585E+00   0.974927E-02   0.153176E+00   0.153176E+00

   0.160770E+00   0.151755E+00   0.975696E-02   0.153066E+00   0.153066E+00

   0.161530E+00   0.139381E+00   0.969383E-02   0.152955E+00   0.152955E+00

   0.162290E+00   0.143542E+00   0.966466E-02   0.152844E+00   0.152844E+00

   0.163050E+00   0.139379E+00   0.957858E-02   0.152733E+00   0.152733E+00

   0.163810E+00   0.166344E+00   0.955446E-02   0.152621E+00   0.152621E+00

   0.164570E+00   0.150447E+00   0.958942E-02   0.152508E+00   0.152508E+00

   0.165330E+00   0.143348E+00   0.951044E-02   0.152396E+00   0.152396E+00

   0.166090E+00   0.150905E+00   0.952688E-02   0.152282E+00   0.152282E+00

   0.166850E+00   0.158165E+00   0.944991E-02   0.152169E+00   0.152169E+00

   0.167610E+00   0.143630E+00   0.946114E-02   0.152054E+00   0.152054E+00

   0.168370E+00   0.159991E+00   0.942131E-02   0.151940E+00   0.151940E+00

   0.169130E+00   0.141910E+00   0.936993E-02   0.151825E+00   0.151825E+00

   0.169890E+00   0.152864E+00   0.935140E-02   0.151710E+00   0.151710E+00

   0.170650E+00   0.161840E+00   0.931974E-02   0.151594E+00   0.151594E+00

   0.171410E+00   0.150781E+00   0.930686E-02   0.151478E+00   0.151478E+00

   0.172170E+00   0.149616E+00   0.926013E-02   0.151361E+00   0.151361E+00

   0.172930E+00   0.152058E+00   0.927571E-02   0.151244E+00   0.151244E+00

   0.173690E+00   0.137298E+00   0.919531E-02   0.151127E+00   0.151127E+00

   0.174450E+00   0.147886E+00   0.934329E-02   0.151009E+00   0.151009E+00

   0.175210E+00   0.132360E+00   0.956555E-02   0.150890E+00   0.150890E+00

   0.175970E+00   0.158757E+00   0.967701E-02   0.150772E+00   0.150772E+00

   0.176730E+00   0.145622E+00   0.972151E-02   0.150653E+00   0.150653E+00

   0.177490E+00   0.163213E+00   0.965493E-02   0.150533E+00   0.150533E+00

   0.178250E+00   0.143633E+00   0.985267E-02   0.150413E+00   0.150413E+00

   0.179010E+00   0.136505E+00   0.989807E-02   0.150293E+00   0.150293E+00

   0.179770E+00   0.145428E+00   0.989822E-02   0.150172E+00   0.150172E+00

   0.180530E+00   0.139424E+00   0.995291E-02   0.150051E+00   0.150051E+00

   0.181290E+00   0.159192E+00   0.100210E-01   0.149929E+00   0.149929E+00

   0.182050E+00   0.140921E+00   0.100436E-01   0.149807E+00   0.149807E+00

   0.182810E+00   0.130799E+00   0.100162E-01   0.149685E+00   0.149685E+00

   0.183570E+00   0.123334E+00   0.101169E-01   0.149562E+00   0.149562E+00

   0.184330E+00   0.146414E+00   0.101161E-01   0.149439E+00   0.149439E+00

   0.185090E+00   0.141392E+00   0.101048E-01   0.149316E+00   0.149316E+00

   0.185850E+00   0.147326E+00   0.101844E-01   0.149192E+00   0.149192E+00

   0.186610E+00   0.132979E+00   0.102145E-01   0.149067E+00   0.149067E+00

   0.187370E+00   0.146421E+00   0.102319E-01   0.148943E+00   0.148943E+00

   0.188130E+00   0.147810E+00   0.101571E-01   0.148818E+00   0.148818E+00

   0.188890E+00   0.131779E+00   0.102246E-01   0.148692E+00   0.148692E+00

   0.189650E+00   0.128643E+00   0.102585E-01   0.148566E+00   0.148566E+00

   0.190410E+00   0.147464E+00   0.102612E-01   0.148440E+00   0.148440E+00

   0.191170E+00   0.134031E+00   0.102802E-01   0.148313E+00   0.148313E+00

   0.191930E+00   0.148215E+00   0.103589E-01   0.148186E+00   0.148186E+00

   0.192690E+00   0.142814E+00   0.103418E-01   0.148059E+00   0.148059E+00

   0.193450E+00   0.155932E+00   0.103389E-01   0.147931E+00   0.147931E+00

   0.194210E+00   0.146059E+00   0.103917E-01   0.147803E+00   0.147803E+00

   0.194970E+00   0.117882E+00   0.103590E-01   0.147674E+00   0.147674E+00

   0.195730E+00   0.135185E+00   0.104736E-01   0.147545E+00   0.147545E+00

   0.196490E+00   0.129401E+00   0.104340E-01   0.147416E+00   0.147416E+00

   0.197250E+00   0.164611E+00   0.104409E-01   0.147286E+00   0.147286E+00

   0.198010E+00   0.147340E+00   0.104545E-01   0.147156E+00   0.147156E+00

   0.198770E+00   0.132313E+00   0.104927E-01   0.147026E+00   0.147026E+00

   0.199530E+00   0.159298E+00   0.104500E-01   0.146895E+00   0.146895E+00

   0.200290E+00   0.134365E+00   0.104885E-01   0.146764E+00   0.146764E+00

   0.201050E+00   0.138508E+00   0.104783E-01   0.146632E+00   0.146632E+00

   0.201810E+00   0.135000E+00   0.103540E-01   0.146500E+00   0.146500E+00

   0.202570E+00   0.171685E+00   0.104226E-01   0.146368E+00   0.146368E+00

   0.203330E+00   0.151546E+00   0.103961E-01   0.146235E+00   0.146235E+00

   0.204090E+00   0.140979E+00   0.104241E-01   0.146102E+00   0.146102E+00

   0.204850E+00   0.135477E+00   0.104365E-01   0.145969E+00   0.145969E+00

   0.205610E+00   0.158326E+00   0.104279E-01   0.145835E+00   0.145835E+00

   0.206370E+00   0.140314E+00   0.104343E-01   0.145701E+00   0.145701E+00

   0.207130E+00   0.142023E+00   0.104574E-01   0.145567E+00   0.145567E+00

   0.207890E+00   0.145420E+00   0.104420E-01   0.145432E+00   0.145432E+00

   0.208650E+00   0.130596E+00   0.104505E-01   0.145297E+00   0.145297E+00

   0.209410E+00   0.130522E+00   0.104487E-01   0.145161E+00   0.145161E+00

   0.210170E+00   0.127258E+00   0.104464E-01   0.145025E+00   0.145025E+00

   0.210930E+00   0.152956E+00   0.105108E-01   0.144889E+00   0.144889E+00

   0.211690E+00   0.127439E+00   0.105091E-01   0.144753E+00   0.144753E+00

   0.212450E+00   0.129914E+00   0.104009E-01   0.144616E+00   0.144616E+00

   0.213210E+00   0.129847E+00   0.104180E-01   0.144478E+00   0.144478E+00

   0.213970E+00   0.149884E+00   0.103427E-01   0.144341E+00   0.144341E+00

   0.214730E+00   0.128413E+00   0.104408E-01   0.144203E+00   0.144203E+00

   0.215490E+00   0.143186E+00   0.103741E-01   0.144065E+00   0.144065E+00

   0.216250E+00   0.123875E+00   0.103782E-01   0.143926E+00   0.143926E+00

   0.217010E+00   0.130146E+00   0.103274E-01   0.143787E+00   0.143787E+00

   0.217770E+00   0.161333E+00   0.103434E-01   0.143648E+00   0.143648E+00

   0.218530E+00   0.156777E+00   0.103563E-01   0.143508E+00   0.143508E+00

   0.219290E+00   0.135006E+00   0.102295E-01   0.143368E+00   0.143368E+00

   0.220050E+00   0.136545E+00   0.103303E-01   0.143228E+00   0.143228E+00

   0.220810E+00   0.139732E+00   0.102636E-01   0.143087E+00   0.143087E+00

   0.221570E+00   0.122851E+00   0.102825E-01   0.142946E+00   0.142946E+00

   0.222330E+00   0.147928E+00   0.101695E-01   0.142805E+00   0.142805E+00

   0.223090E+00   0.149781E+00   0.101218E-01   0.142663E+00   0.142663E+00

   0.223850E+00   0.154113E+00   0.101433E-01   0.142521E+00   0.142521E+00

   0.224610E+00   0.137193E+00   0.101048E-01   0.142379E+00   0.142379E+00

   0.225370E+00   0.132517E+00   0.100522E-01   0.142236E+00   0.142236E+00

   0.226130E+00   0.139155E+00   0.995603E-02   0.142093E+00   0.142093E+00

   0.226890E+00   0.134869E+00   0.100198E-01   0.141950E+00   0.141950E+00

   0.227650E+00   0.144375E+00   0.986769E-02   0.141806E+00   0.141806E+00

   0.228410E+00   0.119267E+00   0.988623E-02   0.141663E+00   0.141663E+00

   0.229170E+00   0.134737E+00   0.980911E-02   0.141518E+00   0.141518E+00

   0.229930E+00   0.152847E+00   0.984488E-02   0.141374E+00   0.141374E+00

   0.230690E+00   0.113209E+00   0.978572E-02   0.141229E+00   0.141229E+00

   0.231450E+00   0.141368E+00   0.977649E-02   0.141084E+00   0.141084E+00

   0.232210E+00   0.128977E+00   0.974357E-02   0.140938E+00   0.140938E+00

   0.232970E+00   0.115596E+00   0.975208E-02   0.140793E+00   0.140793E+00

   0.233730E+00   0.147187E+00   0.965853E-02   0.140646E+00   0.140646E+00

   0.234490E+00   0.131629E+00   0.967196E-02   0.140500E+00   0.140500E+00

   0.235250E+00   0.129343E+00   0.965350E-02   0.140353E+00   0.140353E+00

   0.236010E+00   0.126874E+00   0.955206E-02   0.140206E+00   0.140206E+00

   0.236770E+00   0.135922E+00   0.953320E-02   0.140059E+00   0.140059E+00

   0.237530E+00   0.135130E+00   0.949373E-02   0.139911E+00   0.139911E+00

   0.238290E+00   0.129414E+00   0.949999E-02   0.139764E+00   0.139764E+00

   0.239050E+00   0.135492E+00   0.944712E-02   0.139615E+00   0.139615E+00

   0.239810E+00   0.117576E+00   0.940577E-02   0.139467E+00   0.139467E+00

   0.240570E+00   0.136563E+00   0.931992E-02   0.139318E+00   0.139318E+00

   0.241330E+00   0.134965E+00   0.935460E-02   0.139169E+00   0.139169E+00

   0.242090E+00   0.132778E+00   0.924044E-02   0.139020E+00   0.139020E+00

   0.242850E+00   0.134666E+00   0.929785E-02   0.138870E+00   0.138870E+00

   0.243610E+00   0.113798E+00   0.926992E-02   0.138720E+00   0.138720E+00

   0.244370E+00   0.135847E+00   0.928776E-02   0.138570E+00   0.138570E+00

   0.245130E+00   0.143301E+00   0.917917E-02   0.138419E+00   0.138419E+00

   0.245890E+00   0.117074E+00   0.918831E-02   0.138268E+00   0.138268E+00

   0.246650E+00   0.150367E+00   0.914086E-02   0.138117E+00   0.138117E+00

   0.247410E+00   0.127819E+00   0.912682E-02   0.137966E+00   0.137966E+00

   0.248170E+00   0.134567E+00   0.904616E-02   0.137814E+00   0.137814E+00

   0.248930E+00   0.122613E+00   0.908502E-02   0.137662E+00   0.137662E+00

   0.249690E+00   0.113091E+00   0.902311E-02   0.137510E+00   0.137510E+00

   0.250450E+00   0.135238E+00   0.897340E-02   0.137358E+00   0.137358E+00

   0.251210E+00   0.131663E+00   0.894216E-02   0.137205E+00   0.137205E+00

   0.251970E+00   0.114291E+00   0.892792E-02   0.137052E+00   0.137052E+00

   0.252730E+00   0.148826E+00   0.891303E-02   0.136899E+00   0.136899E+00

   0.253490E+00   0.139570E+00   0.882735E-02   0.136745E+00   0.136745E+00

   0.254250E+00   0.128694E+00   0.883129E-02   0.136591E+00   0.136591E+00

   0.255010E+00   0.129908E+00   0.880861E-02   0.136437E+00   0.136437E+00

   0.255770E+00   0.121442E+00   0.876972E-02   0.136283E+00   0.136283E+00

   0.256530E+00   0.125275E+00   0.876703E-02   0.136128E+00   0.136128E+00

   0.257290E+00   0.124086E+00   0.877877E-02   0.135973E+00   0.135973E+00

   0.258050E+00   0.146431E+00   0.870651E-02   0.135818E+00   0.135818E+00

   0.258810E+00   0.127383E+00   0.867630E-02   0.135663E+00   0.135663E+00

   0.259570E+00   0.120765E+00   0.866905E-02   0.135507E+00   0.135507E+00

   0.260330E+00   0.130916E+00   0.865685E-02   0.135351E+00   0.135351E+00

   0.261090E+00   0.113425E+00   0.865433E-02   0.135195E+00   0.135195E+00

   0.261850E+00   0.124990E+00   0.857198E-02   0.135039E+00   0.135039E+00

   0.262610E+00   0.131687E+00   0.857419E-02   0.134882E+00   0.134882E+00

   0.263370E+00   0.118787E+00   0.853111E-02   0.134725E+00   0.134725E+00

   0.264130E+00   0.133348E+00   0.855146E-02   0.134568E+00   0.134568E+00

   0.264890E+00   0.136240E+00   0.846216E-02   0.134410E+00   0.134410E+00

   0.265650E+00   0.119582E+00   0.848968E-02   0.134253E+00   0.134253E+00

   0.266410E+00   0.126064E+00   0.842993E-02   0.134095E+00   0.134095E+00

   0.267170E+00   0.141747E+00   0.842153E-02   0.133937E+00   0.133937E+00

   0.267930E+00   0.129580E+00   0.840974E-02   0.133778E+00   0.133778E+00

   0.268690E+00   0.110082E+00   0.844056E-02   0.133620E+00   0.133620E+00

   0.269450E+00   0.129779E+00   0.840478E-02   0.133461E+00   0.133461E+00

   0.270210E+00   0.116154E+00   0.832846E-02   0.133302E+00   0.133302E+00

   0.270970E+00   0.121696E+00   0.835410E-02   0.133142E+00   0.133142E+00

   0.271720E+00   0.136961E+00   0.827837E-02   0.132985E+00   0.132985E+00

   0.272480E+00   0.124469E+00   0.832131E-02   0.132825E+00   0.132825E+00

   0.273240E+00   0.123113E+00   0.822281E-02   0.132665E+00   0.132665E+00

   0.274000E+00   0.126214E+00   0.826847E-02   0.132505E+00   0.132505E+00

   0.274760E+00   0.133540E+00   0.822157E-02   0.132344E+00   0.132344E+00

   0.275520E+00   0.135400E+00   0.822277E-02   0.132184E+00   0.132184E+00

   0.276280E+00   0.125925E+00   0.821091E-02   0.132023E+00   0.132023E+00

   0.277040E+00   0.107619E+00   0.819071E-02   0.131862E+00   0.131862E+00

   0.277800E+00   0.124467E+00   0.818454E-02   0.131700E+00   0.131700E+00

   0.278560E+00   0.113301E+00   0.816386E-02   0.131539E+00   0.131539E+00

   0.279320E+00   0.140658E+00   0.810630E-02   0.131377E+00   0.131377E+00

   0.280080E+00   0.115612E+00   0.808349E-02   0.131215E+00   0.131215E+00

   0.280840E+00   0.129793E+00   0.805246E-02   0.131053E+00   0.131053E+00

   0.281600E+00   0.135875E+00   0.804235E-02   0.130890E+00   0.130890E+00

   0.282360E+00   0.119240E+00   0.806705E-02   0.130727E+00   0.130727E+00

   0.283120E+00   0.128967E+00   0.799502E-02   0.130565E+00   0.130565E+00

   0.283880E+00   0.125235E+00   0.800001E-02   0.130401E+00   0.130401E+00

   0.284640E+00   0.118295E+00   0.798492E-02   0.130238E+00   0.130238E+00

   0.285400E+00   0.137484E+00   0.799890E-02   0.130075E+00   0.130075E+00

   0.286160E+00   0.137931E+00   0.798149E-02   0.129911E+00   0.129911E+00

   0.286920E+00   0.130765E+00   0.797099E-02   0.129747E+00   0.129747E+00

   0.287680E+00   0.131179E+00   0.798417E-02   0.129583E+00   0.129583E+00

   0.288440E+00   0.130177E+00   0.799702E-02   0.129419E+00   0.129419E+00

   0.289200E+00   0.129929E+00   0.803132E-02   0.129254E+00   0.129254E+00

   0.289960E+00   0.116117E+00   0.802054E-02   0.129090E+00   0.129090E+00

   0.290720E+00   0.128046E+00   0.802775E-02   0.128925E+00   0.128925E+00

   0.291480E+00   0.143594E+00   0.803040E-02   0.128760E+00   0.128760E+00

   0.292240E+00   0.128012E+00   0.803050E-02   0.128594E+00   0.128594E+00

   0.293000E+00   0.111572E+00   0.800584E-02   0.128429E+00   0.128429E+00

   0.293760E+00   0.123482E+00   0.805915E-02   0.128263E+00   0.128263E+00

   0.294520E+00   0.129846E+00   0.802637E-02   0.128097E+00   0.128097E+00

   0.295280E+00   0.139282E+00   0.805352E-02   0.127931E+00   0.127931E+00

   0.296040E+00   0.115528E+00   0.805698E-02   0.127765E+00   0.127765E+00

   0.296800E+00   0.123657E+00   0.806381E-02   0.127599E+00   0.127599E+00

   0.297560E+00   0.116819E+00   0.808388E-02   0.127432E+00   0.127432E+00

   0.298320E+00   0.125765E+00   0.807624E-02   0.127265E+00   0.127265E+00

   0.299080E+00   0.130155E+00   0.800659E-02   0.127099E+00   0.127099E+00

   0.299840E+00   0.126589E+00   0.798841E-02   0.126931E+00   0.126931E+00

   0.300600E+00   0.132041E+00   0.803295E-02   0.126764E+00   0.126764E+00

   0.301360E+00   0.120314E+00   0.802941E-02   0.126597E+00   0.126597E+00

   0.302120E+00   0.119421E+00   0.800434E-02   0.126429E+00   0.126429E+00

   0.302880E+00   0.127882E+00   0.792382E-02   0.126261E+00   0.126261E+00

   0.303640E+00   0.116472E+00   0.795026E-02   0.126093E+00   0.126093E+00

   0.304400E+00   0.118728E+00   0.790431E-02   0.125925E+00   0.125925E+00

   0.305160E+00   0.123059E+00   0.797291E-02   0.125757E+00   0.125757E+00

   0.305920E+00   0.128173E+00   0.805910E-02   0.125589E+00   0.125589E+00

   0.306680E+00   0.119533E+00   0.803590E-02   0.125420E+00   0.125420E+00

   0.307440E+00   0.119066E+00   0.809529E-02   0.125251E+00   0.125251E+00

   0.308200E+00   0.133644E+00   0.804769E-02   0.125082E+00   0.125082E+00

   0.308960E+00   0.120087E+00   0.811557E-02   0.124913E+00   0.124913E+00

   0.309720E+00   0.128890E+00   0.809819E-02   0.124744E+00   0.124744E+00

   0.310480E+00   0.112663E+00   0.813279E-02   0.124575E+00   0.124575E+00

   0.311240E+00   0.121958E+00   0.809265E-02   0.124405E+00   0.124405E+00

   0.312000E+00   0.115393E+00   0.813678E-02   0.124235E+00   0.124235E+00

   0.312760E+00   0.108269E+00   0.812784E-02   0.124065E+00   0.124065E+00

   0.313520E+00   0.131129E+00   0.807567E-02   0.123895E+00   0.123895E+00

   0.314280E+00   0.118830E+00   0.817249E-02   0.123725E+00   0.123725E+00

   0.315040E+00   0.121877E+00   0.809329E-02   0.123555E+00   0.123555E+00

   0.315800E+00   0.111491E+00   0.812295E-02   0.123385E+00   0.123385E+00

   0.316560E+00   0.122892E+00   0.809523E-02   0.123214E+00   0.123214E+00

   0.317320E+00   0.125386E+00   0.810679E-02   0.123043E+00   0.123043E+00

   0.318080E+00   0.127179E+00   0.816014E-02   0.122873E+00   0.122873E+00

   0.318830E+00   0.101158E+00   0.811396E-02   0.122704E+00   0.122704E+00

   0.319590E+00   0.129483E+00   0.816131E-02   0.122533E+00   0.122533E+00

   0.320350E+00   0.121127E+00   0.817999E-02   0.122361E+00   0.122361E+00

   0.321110E+00   0.115576E+00   0.823428E-02   0.122190E+00   0.122190E+00

   0.321870E+00   0.124546E+00   0.823736E-02   0.122018E+00   0.122018E+00

   0.322630E+00   0.120372E+00   0.827592E-02   0.121847E+00   0.121847E+00

   0.323390E+00   0.133077E+00   0.832529E-02   0.121675E+00   0.121675E+00

   0.324150E+00   0.129278E+00   0.831891E-02   0.121503E+00   0.121503E+00

   0.324910E+00   0.130268E+00   0.836527E-02   0.121331E+00   0.121331E+00

   0.325670E+00   0.118293E+00   0.836116E-02   0.121159E+00   0.121159E+00

   0.326430E+00   0.119068E+00   0.840203E-02   0.120987E+00   0.120987E+00

   0.327190E+00   0.121943E+00   0.840578E-02   0.120814E+00   0.120814E+00

   0.327950E+00   0.127742E+00   0.835159E-02   0.120642E+00   0.120642E+00

   0.328710E+00   0.113737E+00   0.838709E-02   0.120469E+00   0.120469E+00

   0.329470E+00   0.119360E+00   0.834851E-02   0.120296E+00   0.120296E+00

   0.330230E+00   0.118311E+00   0.837675E-02   0.120124E+00   0.120124E+00

   0.330990E+00   0.130526E+00   0.834544E-02   0.119951E+00   0.119951E+00

   0.331750E+00   0.127695E+00   0.838412E-02   0.119778E+00   0.119778E+00

   0.332510E+00   0.122422E+00   0.840362E-02   0.119604E+00   0.119604E+00

   0.333270E+00   0.110998E+00   0.840577E-02   0.119431E+00   0.119431E+00

   0.334030E+00   0.119260E+00   0.842856E-02   0.119258E+00   0.119258E+00

   0.334790E+00   0.119016E+00   0.843337E-02   0.119084E+00   0.119084E+00

   0.335550E+00   0.130468E+00   0.842996E-02   0.118911E+00   0.118911E+00

   0.336310E+00   0.133951E+00   0.841181E-02   0.118737E+00   0.118737E+00

   0.337070E+00   0.119287E+00   0.843575E-02   0.118563E+00   0.118563E+00

   0.337830E+00   0.138249E+00   0.842733E-02   0.118389E+00   0.118389E+00

   0.338590E+00   0.129362E+00   0.847233E-02   0.118215E+00   0.118215E+00

   0.339350E+00   0.128101E+00   0.847920E-02   0.118041E+00   0.118041E+00

   0.340110E+00   0.127563E+00   0.848048E-02   0.117867E+00   0.117867E+00

   0.340870E+00   0.117118E+00   0.856393E-02   0.117692E+00   0.117692E+00

   0.341630E+00   0.116713E+00   0.850349E-02   0.117518E+00   0.117518E+00

   0.342390E+00   0.134640E+00   0.850488E-02   0.117344E+00   0.117344E+00

   0.343150E+00   0.104588E+00   0.849484E-02   0.117169E+00   0.117169E+00

   0.343910E+00   0.131185E+00   0.856884E-02   0.116994E+00   0.116994E+00

   0.344670E+00   0.112274E+00   0.854498E-02   0.116820E+00   0.116820E+00

   0.345430E+00   0.132608E+00   0.854403E-02   0.116645E+00   0.116645E+00

   0.346190E+00   0.127860E+00   0.857968E-02   0.116470E+00   0.116470E+00

   0.346950E+00   0.121149E+00   0.849993E-02   0.116295E+00   0.116295E+00

   0.347710E+00   0.144657E+00   0.859240E-02   0.116120E+00   0.116120E+00

   0.348470E+00   0.123974E+00   0.855030E-02   0.115945E+00   0.115945E+00

   0.349220E+00   0.133221E+00   0.857642E-02   0.115772E+00   0.115772E+00

   0.349980E+00   0.101132E+00   0.842494E-02   0.115596E+00   0.115596E+00

   0.350740E+00   0.117899E+00   0.831550E-02   0.115421E+00   0.115421E+00

   0.351500E+00   0.113992E+00   0.829440E-02   0.115246E+00   0.115246E+00

   0.352260E+00   0.115571E+00   0.819035E-02   0.115070E+00   0.115070E+00

   0.353020E+00   0.113350E+00   0.811467E-02   0.114894E+00   0.114894E+00

   0.353780E+00   0.136586E+00   0.819828E-02   0.114719E+00   0.114719E+00

   0.354540E+00   0.111621E+00   0.828076E-02   0.114543E+00   0.114543E+00

   0.355300E+00   0.125418E+00   0.831555E-02   0.114367E+00   0.114367E+00

   0.356060E+00   0.114874E+00   0.829421E-02   0.114191E+00   0.114191E+00

   0.356820E+00   0.122775E+00   0.830579E-02   0.114016E+00   0.114016E+00

   0.357580E+00   0.110995E+00   0.834886E-02   0.113840E+00   0.113840E+00

   0.358340E+00   0.114921E+00   0.830905E-02   0.113664E+00   0.113664E+00

   0.359100E+00   0.118987E+00   0.834908E-02   0.113487E+00   0.113487E+00

   0.359860E+00   0.107254E+00   0.836561E-02   0.113311E+00   0.113311E+00

   0.360620E+00   0.120464E+00   0.833536E-02   0.113135E+00   0.113135E+00

   0.361380E+00   0.123657E+00   0.836577E-02   0.112959E+00   0.112959E+00

   0.362140E+00   0.126580E+00   0.834282E-02   0.112783E+00   0.112783E+00

   0.362900E+00   0.120737E+00   0.833565E-02   0.112606E+00   0.112606E+00

   0.363660E+00   0.116401E+00   0.839714E-02   0.112430E+00   0.112430E+00

   0.364420E+00   0.119937E+00   0.838427E-02   0.112253E+00   0.112253E+00

   0.365180E+00   0.111989E+00   0.844265E-02   0.112077E+00   0.112077E+00

   0.365940E+00   0.125440E+00   0.845106E-02   0.111900E+00   0.111900E+00

   0.366700E+00   0.123636E+00   0.845795E-02   0.111724E+00   0.111724E+00

   0.367460E+00   0.123913E+00   0.841716E-02   0.111547E+00   0.111547E+00

   0.368220E+00   0.122326E+00   0.846925E-02   0.111370E+00   0.111370E+00

   0.368980E+00   0.143740E+00   0.850116E-02   0.111194E+00   0.111194E+00

   0.369740E+00   0.118315E+00   0.853102E-02   0.111017E+00   0.111017E+00

   0.370500E+00   0.120996E+00   0.852268E-02   0.110840E+00   0.110840E+00

   0.371260E+00   0.115200E+00   0.861605E-02   0.110663E+00   0.110663E+00

   0.372020E+00   0.115299E+00   0.868134E-02   0.110487E+00   0.110487E+00

   0.372770E+00   0.103831E+00   0.874525E-02   0.110312E+00   0.110312E+00

   0.373530E+00   0.128231E+00   0.873104E-02   0.110135E+00   0.110135E+00

   0.374290E+00   0.111726E+00   0.883781E-02   0.109958E+00   0.109958E+00

   0.375050E+00   0.127104E+00   0.886780E-02   0.109781E+00   0.109781E+00

   0.375810E+00   0.127479E+00   0.891712E-02   0.109604E+00   0.109604E+00

   0.376570E+00   0.102550E+00   0.899843E-02   0.109427E+00   0.109427E+00

   0.377330E+00   0.122301E+00   0.905500E-02   0.109250E+00   0.109250E+00

   0.378090E+00   0.118688E+00   0.911796E-02   0.109073E+00   0.109073E+00

   0.378850E+00   0.105025E+00   0.917569E-02   0.108896E+00   0.108896E+00

   0.379610E+00   0.140289E+00   0.921714E-02   0.108719E+00   0.108719E+00

   0.380370E+00   0.104664E+00   0.928314E-02   0.108542E+00   0.108542E+00

   0.381130E+00   0.118156E+00   0.930401E-02   0.108365E+00   0.108365E+00

   0.381890E+00   0.125137E+00   0.935648E-02   0.108188E+00   0.108188E+00

   0.382650E+00   0.135851E+00   0.941900E-02   0.108011E+00   0.108011E+00

   0.383410E+00   0.134046E+00   0.945972E-02   0.107833E+00   0.107833E+00

   0.384170E+00   0.117087E+00   0.959288E-02   0.107656E+00   0.107656E+00

   0.384930E+00   0.110006E+00   0.959587E-02   0.107479E+00   0.107479E+00

   0.385690E+00   0.109646E+00   0.967799E-02   0.107302E+00   0.107302E+00

   0.386450E+00   0.116362E+00   0.969707E-02   0.107125E+00   0.107125E+00

   0.387210E+00   0.102041E+00   0.982198E-02   0.106947E+00   0.106947E+00

   0.387970E+00   0.114776E+00   0.999778E-02   0.106770E+00   0.106770E+00

   0.388730E+00   0.110635E+00   0.988709E-02   0.106593E+00   0.106593E+00

   0.389490E+00   0.121554E+00   0.100033E-01   0.106416E+00   0.106416E+00

   0.390250E+00   0.123485E+00   0.100425E-01   0.106239E+00   0.106239E+00

   0.391010E+00   0.115117E+00   0.101107E-01   0.106061E+00   0.106061E+00

   0.391770E+00   0.116236E+00   0.101411E-01   0.105884E+00   0.105884E+00

   0.392520E+00   0.123029E+00   0.102489E-01   0.105709E+00   0.105709E+00

   0.393280E+00   0.122773E+00   0.102961E-01   0.105532E+00   0.105532E+00

   0.394040E+00   0.132694E+00   0.103945E-01   0.105355E+00   0.105355E+00

   0.394800E+00   0.109050E+00   0.104500E-01   0.105178E+00   0.105178E+00

   0.395560E+00   0.124507E+00   0.105351E-01   0.105001E+00   0.105001E+00

   0.396320E+00   0.129942E+00   0.105269E-01   0.104824E+00   0.104824E+00

   0.397080E+00   0.107434E+00   0.106374E-01   0.104646E+00   0.104646E+00

   0.397840E+00   0.139775E+00   0.106651E-01   0.104469E+00   0.104469E+00

   0.398600E+00   0.114058E+00   0.107872E-01   0.104292E+00   0.104292E+00

   0.399360E+00   0.129743E+00   0.108936E-01   0.104115E+00   0.104115E+00

   0.400120E+00   0.116308E+00   0.108413E-01   0.103938E+00   0.103938E+00

   0.400880E+00   0.993486E-01   0.109434E-01   0.103761E+00   0.103761E+00

   0.401640E+00   0.860927E-01   0.110705E-01   0.103584E+00   0.103584E+00

   0.402400E+00   0.119955E+00   0.111919E-01   0.103407E+00   0.103407E+00

   0.403160E+00   0.109510E+00   0.112285E-01   0.103230E+00   0.103230E+00

   0.403920E+00   0.111048E+00   0.378821E+01   0.103053E+00   0.103053E+00

   0.404680E+00   0.108413E+00   0.113438E-01   0.102876E+00   0.102876E+00

   0.405440E+00   0.114587E+00   0.112023E-01   0.102699E+00   0.102699E+00

   0.406200E+00   0.119369E+00   0.114311E-01   0.102522E+00   0.102522E+00

   0.406960E+00   0.109797E+00   0.114123E-01   0.102346E+00   0.102346E+00

   0.407720E+00   0.109995E+00   0.115845E-01   0.102169E+00   0.102169E+00

   0.408480E+00   0.117736E+00   0.114352E-01   0.101992E+00   0.101992E+00

   0.409240E+00   0.101462E+00   0.115689E-01   0.101815E+00   0.101815E+00

   0.409990E+00   0.111268E+00   0.116635E-01   0.101641E+00   0.101641E+00

   0.410750E+00   0.113797E+00   0.115807E-01   0.101464E+00   0.101464E+00

   0.411510E+00   0.948096E-01   0.116982E-01   0.101288E+00   0.101288E+00

   0.412270E+00   0.952609E-01   0.117038E-01   0.101111E+00   0.101111E+00

   0.413030E+00   0.105330E+00   0.117227E-01   0.100934E+00   0.100934E+00

   0.413790E+00   0.120979E+00   0.117333E-01   0.100758E+00   0.100758E+00

   0.414550E+00   0.145149E+00   0.117593E-01   0.100581E+00   0.100581E+00

   0.415310E+00   0.986322E-01   0.118821E-01   0.100405E+00   0.100405E+00

   0.416070E+00   0.107361E+00   0.118135E-01   0.100229E+00   0.100229E+00

   0.416830E+00   0.110376E+00   0.119492E-01   0.100052E+00   0.100052E+00

   0.417590E+00   0.137675E+00   0.119768E-01   0.998761E-01   0.998761E-01

   0.418350E+00   0.989528E-01   0.122032E-01   0.996999E-01   0.996999E-01

   0.419110E+00   0.129242E+00   0.120093E-01   0.995237E-01   0.995237E-01

   0.419870E+00   0.974769E-01   0.121764E-01   0.993476E-01   0.993476E-01

   0.420630E+00   0.112921E+00   0.122588E-01   0.991715E-01   0.991715E-01

   0.421390E+00   0.111542E+00   0.122772E-01   0.989955E-01   0.989955E-01

   0.422150E+00   0.102405E+00   0.123437E-01   0.988196E-01   0.988196E-01

   0.422910E+00   0.109628E+00   0.123864E-01   0.986437E-01   0.986437E-01

   0.423670E+00   0.108654E+00   0.126464E-01   0.984678E-01   0.984678E-01

   0.424430E+00   0.123137E+00   0.127220E-01   0.982921E-01   0.982921E-01

   0.425190E+00   0.149237E+00   0.126851E-01   0.981164E-01   0.981164E-01

   0.425940E+00   0.107860E+00   0.128661E-01   0.979430E-01   0.979430E-01

   0.426700E+00   0.119425E+00   0.129977E-01   0.977674E-01   0.977674E-01

   0.427460E+00   0.967877E-01   0.132406E-01   0.975919E-01   0.975919E-01

   0.428220E+00   0.961114E-01   0.132659E-01   0.974165E-01   0.974165E-01

   0.428980E+00   0.986498E-01   0.133699E-01   0.972411E-01   0.972411E-01

   0.429740E+00   0.906928E-01   0.136078E-01   0.970658E-01   0.970658E-01

   0.430500E+00   0.956084E-01   0.136150E-01   0.968905E-01   0.968905E-01

   0.431260E+00   0.120798E+00   0.138794E-01   0.967153E-01   0.967153E-01

   0.432020E+00   0.830383E-01   0.139477E-01   0.965402E-01   0.965402E-01

   0.432780E+00   0.117833E+00   0.140816E-01   0.963652E-01   0.963652E-01

   0.433540E+00   0.113840E+00   0.143104E-01   0.961902E-01   0.961902E-01

   0.434300E+00   0.123758E+00   0.143573E-01   0.960154E-01   0.960154E-01

   0.435060E+00   0.129447E+00   0.145509E-01   0.958406E-01   0.958406E-01


           ####      Real Space Data                               ####


           Distance distribution  function of particle  


      R          P(R)      ERROR


  0.0000E+00  0.0000E+00  0.0000E+00

  0.5319E-01  0.9088E-04  0.1229E-05

  0.1064E+00  0.1800E-03  0.2423E-05

  0.1596E+00  0.2673E-03  0.3581E-05

  0.2128E+00  0.3528E-03  0.4705E-05

  0.2660E+00  0.4365E-03  0.5793E-05

  0.3191E+00  0.5185E-03  0.6846E-05

  0.3723E+00  0.5987E-03  0.7864E-05

  0.4255E+00  0.6771E-03  0.8847E-05

  0.4787E+00  0.7537E-03  0.9796E-05

  0.5319E+00  0.8285E-03  0.1071E-04

  0.5851E+00  0.9016E-03  0.1159E-04

  0.6383E+00  0.9729E-03  0.1243E-04

  0.6915E+00  0.1043E-02  0.1324E-04

  0.7447E+00  0.1110E-02  0.1402E-04

  0.7979E+00  0.1176E-02  0.1476E-04

  0.8511E+00  0.1241E-02  0.1547E-04

  0.9043E+00  0.1303E-02  0.1615E-04

  0.9574E+00  0.1364E-02  0.1679E-04

  0.1011E+01  0.1423E-02  0.1740E-04

  0.1064E+01  0.1481E-02  0.1797E-04

  0.1117E+01  0.1536E-02  0.1852E-04

  0.1170E+01  0.1590E-02  0.1903E-04

  0.1223E+01  0.1643E-02  0.1951E-04

  0.1277E+01  0.1693E-02  0.1995E-04

  0.1330E+01  0.1742E-02  0.2037E-04

  0.1383E+01  0.1790E-02  0.2075E-04

  0.1436E+01  0.1835E-02  0.2111E-04

  0.1489E+01  0.1879E-02  0.2143E-04

  0.1543E+01  0.1922E-02  0.2172E-04

  0.1596E+01  0.1963E-02  0.2198E-04

  0.1649E+01  0.2002E-02  0.2222E-04

  0.1702E+01  0.2039E-02  0.2242E-04

  0.1755E+01  0.2075E-02  0.2260E-04

  0.1809E+01  0.2110E-02  0.2274E-04

  0.1862E+01  0.2143E-02  0.2286E-04

  0.1915E+01  0.2174E-02  0.2295E-04

  0.1968E+01  0.2204E-02  0.2301E-04

  0.2021E+01  0.2232E-02  0.2305E-04

  0.2074E+01  0.2259E-02  0.2306E-04

  0.2128E+01  0.2284E-02  0.2304E-04

  0.2181E+01  0.2308E-02  0.2300E-04

  0.2234E+01  0.2330E-02  0.2294E-04

  0.2287E+01  0.2351E-02  0.2285E-04

  0.2340E+01  0.2371E-02  0.2273E-04

  0.2394E+01  0.2389E-02  0.2259E-04

  0.2447E+01  0.2405E-02  0.2243E-04

  0.2500E+01  0.2421E-02  0.2225E-04

  0.2553E+01  0.2435E-02  0.2205E-04

  0.2606E+01  0.2447E-02  0.2182E-04

  0.2660E+01  0.2459E-02  0.2158E-04

  0.2713E+01  0.2468E-02  0.2131E-04

  0.2766E+01  0.2477E-02  0.2103E-04

  0.2819E+01  0.2484E-02  0.2073E-04

  0.2872E+01  0.2491E-02  0.2041E-04

  0.2926E+01  0.2495E-02  0.2007E-04

  0.2979E+01  0.2499E-02  0.1972E-04

  0.3032E+01  0.2502E-02  0.1935E-04

  0.3085E+01  0.2503E-02  0.1897E-04

  0.3138E+01  0.2503E-02  0.1857E-04

  0.3191E+01  0.2502E-02  0.1817E-04

  0.3245E+01  0.2500E-02  0.1775E-04

  0.3298E+01  0.2497E-02  0.1732E-04

  0.3351E+01  0.2492E-02  0.1688E-04

  0.3404E+01  0.2487E-02  0.1644E-04

  0.3457E+01  0.2480E-02  0.1599E-04

  0.3511E+01  0.2473E-02  0.1553E-04

  0.3564E+01  0.2464E-02  0.1508E-04

  0.3617E+01  0.2455E-02  0.1462E-04

  0.3670E+01  0.2445E-02  0.1417E-04

  0.3723E+01  0.2433E-02  0.1371E-04

  0.3777E+01  0.2421E-02  0.1327E-04

  0.3830E+01  0.2408E-02  0.1283E-04

  0.3883E+01  0.2394E-02  0.1241E-04

  0.3936E+01  0.2379E-02  0.1201E-04

  0.3989E+01  0.2363E-02  0.1162E-04

  0.4043E+01  0.2347E-02  0.1126E-04

  0.4096E+01  0.2329E-02  0.1092E-04

  0.4149E+01  0.2311E-02  0.1063E-04

  0.4202E+01  0.2292E-02  0.1036E-04

  0.4255E+01  0.2273E-02  0.1015E-04

  0.4309E+01  0.2252E-02  0.9976E-05

  0.4362E+01  0.2231E-02  0.9856E-05

  0.4415E+01  0.2210E-02  0.9792E-05

  0.4468E+01  0.2188E-02  0.9785E-05

  0.4521E+01  0.2165E-02  0.9836E-05

  0.4574E+01  0.2141E-02  0.9946E-05

  0.4628E+01  0.2117E-02  0.1011E-04

  0.4681E+01  0.2093E-02  0.1033E-04

  0.4734E+01  0.2068E-02  0.1061E-04

  0.4787E+01  0.2042E-02  0.1093E-04

  0.4840E+01  0.2016E-02  0.1129E-04

  0.4894E+01  0.1989E-02  0.1170E-04

  0.4947E+01  0.1962E-02  0.1214E-04

  0.5000E+01  0.1935E-02  0.1261E-04

  0.5053E+01  0.1907E-02  0.1311E-04

  0.5106E+01  0.1879E-02  0.1363E-04

  0.5160E+01  0.1851E-02  0.1418E-04

  0.5213E+01  0.1822E-02  0.1474E-04

  0.5266E+01  0.1793E-02  0.1532E-04

  0.5319E+01  0.1763E-02  0.1590E-04

  0.5372E+01  0.1734E-02  0.1650E-04

  0.5426E+01  0.1704E-02  0.1711E-04

  0.5479E+01  0.1673E-02  0.1772E-04

  0.5532E+01  0.1643E-02  0.1833E-04

  0.5585E+01  0.1613E-02  0.1895E-04

  0.5638E+01  0.1582E-02  0.1957E-04

  0.5691E+01  0.1551E-02  0.2019E-04

  0.5745E+01  0.1520E-02  0.2081E-04

  0.5798E+01  0.1489E-02  0.2142E-04

  0.5851E+01  0.1458E-02  0.2203E-04

  0.5904E+01  0.1427E-02  0.2263E-04

  0.5957E+01  0.1395E-02  0.2323E-04

  0.6011E+01  0.1364E-02  0.2383E-04

  0.6064E+01  0.1333E-02  0.2441E-04

  0.6117E+01  0.1302E-02  0.2499E-04

  0.6170E+01  0.1271E-02  0.2555E-04

  0.6223E+01  0.1239E-02  0.2611E-04

  0.6277E+01  0.1208E-02  0.2665E-04

  0.6330E+01  0.1177E-02  0.2719E-04

  0.6383E+01  0.1147E-02  0.2771E-04

  0.6436E+01  0.1116E-02  0.2822E-04

  0.6489E+01  0.1085E-02  0.2871E-04

  0.6543E+01  0.1055E-02  0.2919E-04

  0.6596E+01  0.1025E-02  0.2965E-04

  0.6649E+01  0.9945E-03  0.3010E-04

  0.6702E+01  0.9647E-03  0.3053E-04

  0.6755E+01  0.9351E-03  0.3095E-04

  0.6809E+01  0.9058E-03  0.3135E-04

  0.6862E+01  0.8767E-03  0.3172E-04

  0.6915E+01  0.8479E-03  0.3209E-04

  0.6968E+01  0.8194E-03  0.3243E-04

  0.7021E+01  0.7912E-03  0.3275E-04

  0.7074E+01  0.7633E-03  0.3305E-04

  0.7128E+01  0.7357E-03  0.3332E-04

  0.7181E+01  0.7086E-03  0.3358E-04

  0.7234E+01  0.6817E-03  0.3382E-04

  0.7287E+01  0.6553E-03  0.3403E-04

  0.7340E+01  0.6292E-03  0.3422E-04

  0.7394E+01  0.6035E-03  0.3438E-04

  0.7447E+01  0.5783E-03  0.3452E-04

  0.7500E+01  0.5535E-03  0.3463E-04

  0.7553E+01  0.5291E-03  0.3472E-04

  0.7606E+01  0.5051E-03  0.3478E-04

  0.7660E+01  0.4817E-03  0.3482E-04

  0.7713E+01  0.4586E-03  0.3482E-04

  0.7766E+01  0.4361E-03  0.3480E-04

  0.7819E+01  0.4141E-03  0.3475E-04

  0.7872E+01  0.3925E-03  0.3467E-04

  0.7926E+01  0.3715E-03  0.3456E-04

  0.7979E+01  0.3510E-03  0.3442E-04

  0.8032E+01  0.3310E-03  0.3425E-04

  0.8085E+01  0.3116E-03  0.3405E-04

  0.8138E+01  0.2927E-03  0.3381E-04

  0.8191E+01  0.2743E-03  0.3354E-04

  0.8245E+01  0.2565E-03  0.3324E-04

  0.8298E+01  0.2392E-03  0.3290E-04

  0.8351E+01  0.2225E-03  0.3253E-04

  0.8404E+01  0.2064E-03  0.3213E-04

  0.8457E+01  0.1909E-03  0.3169E-04

  0.8511E+01  0.1760E-03  0.3121E-04

  0.8564E+01  0.1616E-03  0.3069E-04

  0.8617E+01  0.1478E-03  0.3013E-04

  0.8670E+01  0.1346E-03  0.2954E-04

  0.8723E+01  0.1220E-03  0.2891E-04

  0.8777E+01  0.1101E-03  0.2824E-04

  0.8830E+01  0.9868E-04  0.2752E-04

  0.8883E+01  0.8790E-04  0.2677E-04

  0.8936E+01  0.7773E-04  0.2597E-04

  0.8989E+01  0.6816E-04  0.2513E-04

  0.9043E+01  0.5920E-04  0.2424E-04

  0.9096E+01  0.5085E-04  0.2332E-04

  0.9149E+01  0.4311E-04  0.2234E-04

  0.9202E+01  0.3597E-04  0.2132E-04

  0.9255E+01  0.2943E-04  0.2026E-04

  0.9309E+01  0.2350E-04  0.1915E-04

  0.9362E+01  0.1818E-04  0.1798E-04

  0.9415E+01  0.1345E-04  0.1677E-04

  0.9468E+01  0.9320E-05  0.1551E-04

  0.9521E+01  0.5785E-05  0.1420E-04

  0.9574E+01  0.2840E-05  0.1284E-04

  0.9628E+01  0.4826E-06  0.1143E-04

  0.9681E+01 -0.1293E-05  0.9962E-05

  0.9734E+01 -0.2490E-05  0.8442E-05

  0.9787E+01 -0.3114E-05  0.6866E-05

  0.9840E+01 -0.3171E-05  0.5235E-05

  0.9894E+01 -0.2667E-05  0.3548E-05

  0.9947E+01 -0.1608E-05  0.1803E-05

  0.1000E+02  0.0000E+00  0.0000E+00
```
