## Supplementary material for "LEA_4 motifs function alone and in conjunction with synergistic cosolutes to protect a labile enzyme during desiccation": File S1: Trehalose 4b.dat

```
### DATA:
#
# 561
#      Q             I(Q)           Error     
9.50000000E-03  -6.55008559E+00  5.18886942E+00
1.02600000E-02  -1.37853944E+00  2.76497968E+00
1.10200000E-02  -7.39351429E-01  1.59423728E+00
1.17800000E-02  -8.99353014E-01  9.18242450E-01
1.25400000E-02  -9.77487108E-01  5.53246862E-01
1.33000000E-02  -6.74208136E-01  3.52372161E-01
1.40600000E-02  -4.92805314E-01  2.22268836E-01
1.48200000E-02  -6.50214146E-01  1.50767773E-01
1.55800000E-02  -4.28595418E-01  1.06616629E-01
1.63400000E-02  -3.09399111E-01  8.26230495E-02
1.71000000E-02  -2.82668885E-01  6.96907082E-02
1.78600000E-02  -1.98601429E-01  5.93113750E-02
1.86200000E-02  -2.23218815E-01  5.19096583E-02
1.93800000E-02  -1.72015209E-01  4.66330542E-02
2.01400000E-02  -5.99969164E-02  4.48564496E-02
2.09000000E-02  -1.16840296E-01  4.20327545E-02
2.16600000E-02  -6.79735714E-02  4.01809704E-02
2.24200000E-02  -5.62459059E-02  3.79331661E-02
2.31800000E-02  -4.47977700E-02  3.69854075E-02
2.39500000E-02  -1.23618641E-02  3.50026122E-02
2.47100000E-02  -3.51334669E-02  3.45116574E-02
2.54700000E-02  -4.52520383E-02  3.31017650E-02
2.62300000E-02  -4.23867944E-02  3.24819087E-02
2.69900000E-02  -3.66857491E-02  3.12582531E-02
2.77500000E-02  -1.95593554E-02  3.03037166E-02
2.85100000E-02  3.47610453E-02  2.97435040E-02
2.92700000E-02  1.42046341E-02  2.89555605E-02
3.00300000E-02  1.81406272E-02  2.86539470E-02
3.07900000E-02  7.50254355E-03  2.80208167E-02
3.15500000E-02  -1.00237282E-02  2.74014160E-02
3.23100000E-02  7.37076829E-02  2.66568889E-02
3.30700000E-02  2.23150871E-02  2.60054561E-02
3.38300000E-02  1.60487456E-02  2.57970570E-02
3.45900000E-02  2.80135714E-02  2.54687209E-02
3.53500000E-02  6.85921429E-02  2.47627697E-02
3.61100000E-02  3.12604704E-02  2.47292663E-02
3.68700000E-02  7.31228571E-02  2.40663122E-02
3.76300000E-02  6.27671429E-02  2.39750169E-02
3.83900000E-02  1.19854146E-01  2.34286379E-02
3.91500000E-02  6.85874739E-02  2.34083668E-02
3.99100000E-02  4.74984669E-02  2.28284795E-02
4.06700000E-02  1.38962770E-01  2.24868967E-02
4.14300000E-02  8.06983275E-02  2.21591830E-02
4.21900000E-02  8.41135017E-02  2.20189347E-02
4.29500000E-02  9.01653484E-02  2.18748622E-02
4.37100000E-02  1.30404007E-01  2.13865784E-02
4.44700000E-02  7.50337979E-02  2.08144736E-02
4.52300000E-02  1.21980244E-01  2.07340324E-02
4.59900000E-02  1.08130436E-01  2.01671288E-02
4.67500000E-02  1.27137387E-01  1.97833166E-02
4.75100000E-02  1.34604983E-01  2.00163919E-02
4.82700000E-02  9.77062544E-02  1.97744624E-02
4.90300000E-02  1.11296132E-01  1.97170020E-02
4.97900000E-02  1.30947770E-01  1.96156200E-02
5.05500000E-02  1.20557875E-01  1.94078960E-02
5.13100000E-02  1.34579582E-01  1.91386445E-02
5.20700000E-02  1.54831498E-01  1.91538829E-02
5.28300000E-02  1.47694094E-01  1.88395605E-02
5.35900000E-02  1.26621063E-01  1.85813739E-02
5.43500000E-02  1.19234373E-01  1.85232320E-02
5.51100000E-02  1.45684774E-01  1.84736521E-02
5.58700000E-02  1.11573014E-01  1.82815778E-02
5.66300000E-02  1.48355314E-01  1.81547887E-02
5.73900000E-02  1.34731098E-01  1.78383235E-02
5.81500000E-02  1.34815139E-01  1.77081216E-02
5.89100000E-02  1.45433502E-01  1.75934810E-02
5.96700000E-02  1.30336115E-01  1.76202295E-02
6.04300000E-02  1.49853432E-01  1.72632347E-02
6.11900000E-02  1.43621446E-01  1.74892922E-02
6.19500000E-02  9.51475958E-02  1.71261653E-02
6.27100000E-02  9.90718815E-02  1.71551001E-02
6.34700000E-02  1.01986638E-01  1.68033290E-02
6.42300000E-02  1.31619373E-01  1.67788677E-02
6.49900000E-02  1.72099390E-01  1.67711060E-02
6.57500000E-02  1.23846603E-01  1.66230573E-02
6.65100000E-02  1.24020401E-01  1.65601060E-02
6.72700000E-02  1.42915941E-01  1.61758641E-02
6.80300000E-02  1.52116794E-01  1.63485435E-02
6.87900000E-02  1.33662265E-01  1.62368220E-02
6.95500000E-02  1.14339704E-01  1.60023147E-02
7.03100000E-02  1.12721672E-01  1.59590364E-02
7.10700000E-02  1.19925784E-01  1.58924501E-02
7.18300000E-02  1.25649530E-01  1.56687378E-02
7.25900000E-02  1.14729268E-01  1.54863422E-02
7.33500000E-02  1.25798049E-01  1.55487504E-02
7.41200000E-02  1.51875662E-01  1.53676966E-02
7.48800000E-02  1.25485592E-01  1.53860541E-02
7.56400000E-02  1.51971150E-01  1.52646296E-02
7.64000000E-02  1.41359268E-01  1.51743028E-02
7.71600000E-02  1.36423153E-01  1.51134873E-02
7.79200000E-02  1.29580557E-01  1.49536244E-02
7.86800000E-02  1.41979895E-01  1.49172398E-02
7.94400000E-02  1.43296063E-01  1.48281981E-02
8.02000000E-02  1.43759443E-01  1.48224508E-02
8.09600000E-02  1.37602282E-01  1.46363019E-02
8.17200000E-02  1.24154007E-01  1.46939217E-02
8.24800000E-02  1.31531098E-01  1.45328559E-02
8.32400000E-02  1.31195679E-01  1.44115868E-02
8.40000000E-02  1.33568362E-01  1.43683269E-02
8.47600000E-02  1.17344774E-01  1.42541009E-02
8.55200000E-02  1.32094808E-01  1.43040168E-02
8.62800000E-02  1.37323850E-01  1.44128408E-02
8.70400000E-02  1.45042422E-01  1.47490687E-02
8.78000000E-02  1.20654042E-01  1.49681929E-02
8.85600000E-02  1.60351063E-01  1.51195818E-02
8.93200000E-02  1.30626899E-01  1.52395903E-02
9.00800000E-02  1.11673310E-01  1.54489150E-02
9.08400000E-02  1.22336794E-01  1.54770451E-02
9.16000000E-02  1.01538990E-01  1.55203350E-02
9.23600000E-02  1.52222648E-01  1.56575137E-02
9.31200000E-02  1.14477683E-01  1.56601927E-02
9.38800000E-02  1.31382143E-01  1.57723711E-02
9.46400000E-02  1.19246899E-01  1.58637704E-02
9.54000000E-02  1.36040801E-01  1.59364417E-02
9.61600000E-02  1.30485645E-01  1.58617749E-02
9.69200000E-02  1.39062439E-01  1.57452368E-02
9.76800000E-02  1.26677631E-01  1.58456222E-02
9.84400000E-02  1.49326289E-01  1.56173336E-02
9.92000000E-02  9.90608885E-02  1.54781663E-02
9.99600000E-02  1.63344460E-01  1.52491166E-02
1.00720000E-01  1.18300697E-01  1.49916814E-02
1.01480000E-01  1.41220871E-01  1.44799859E-02
1.02240000E-01  1.40885662E-01  1.44538589E-02
1.03000000E-01  1.40990767E-01  1.42255355E-02
1.03760000E-01  1.42607247E-01  1.41499562E-02
1.04520000E-01  1.51244024E-01  1.39972938E-02
1.05280000E-01  1.30723902E-01  1.37989738E-02
1.06040000E-01  1.32347596E-01  1.39348022E-02
1.06800000E-01  1.36184303E-01  1.37263305E-02
1.07560000E-01  1.23015871E-01  1.38056426E-02
1.08320000E-01  1.12642003E-01  1.35988077E-02
1.09080000E-01  1.36915557E-01  1.36061194E-02
1.09840000E-01  1.16787787E-01  1.35972712E-02
1.10600000E-01  1.24877369E-01  1.36307573E-02
1.11360000E-01  1.35302683E-01  1.35687886E-02
1.12120000E-01  1.43445453E-01  1.35486215E-02
1.12880000E-01  1.26372596E-01  1.35422613E-02
1.13640000E-01  1.23858258E-01  1.33207836E-02
1.14400000E-01  1.22663746E-01  1.33626375E-02
1.15160000E-01  1.32494024E-01  1.31485398E-02
1.15920000E-01  1.38305889E-01  1.31796885E-02
1.16680000E-01  1.33094843E-01  1.30562165E-02
1.17440000E-01  1.44831237E-01  1.29573266E-02
1.18200000E-01  1.07360714E-01  1.29145433E-02
1.18960000E-01  1.41588328E-01  1.27708015E-02
1.19720000E-01  1.58778432E-01  1.27963240E-02
1.20480000E-01  1.46862805E-01  1.26048694E-02
1.21240000E-01  1.67152352E-01  1.25357741E-02
1.22000000E-01  1.28981150E-01  1.25737263E-02
1.22760000E-01  1.46141829E-01  1.24573041E-02
1.23520000E-01  1.40370035E-01  1.24128496E-02
1.24280000E-01  1.39293589E-01  1.24154483E-02
1.25040000E-01  1.43267056E-01  1.23383586E-02
1.25800000E-01  1.45281324E-01  1.22386564E-02
1.26560000E-01  1.34828850E-01  1.21130275E-02
1.27320000E-01  1.72227561E-01  1.20756424E-02
1.28080000E-01  1.59844077E-01  1.20684998E-02
1.28840000E-01  1.43759930E-01  1.20491060E-02
1.29600000E-01  1.29224791E-01  1.19744433E-02
1.30360000E-01  1.29028693E-01  1.19245213E-02
1.31120000E-01  1.33150296E-01  1.18518791E-02
1.31880000E-01  1.41663362E-01  1.17613868E-02
1.32640000E-01  1.50919878E-01  1.17791772E-02
1.33400000E-01  1.17972892E-01  1.15703323E-02
1.34160000E-01  1.28453084E-01  1.16297016E-02
1.34920000E-01  1.44131307E-01  1.13747579E-02
1.35680000E-01  1.46533084E-01  1.14344932E-02
1.36440000E-01  1.27125122E-01  1.14444835E-02
1.37200000E-01  1.18444460E-01  1.13699037E-02
1.37960000E-01  1.47175296E-01  1.12551240E-02
1.38730000E-01  1.35377404E-01  1.12591124E-02
1.39490000E-01  1.36967892E-01  1.12410265E-02
1.40250000E-01  1.31411376E-01  1.11680160E-02
1.41010000E-01  1.45375331E-01  1.11458879E-02
1.41770000E-01  1.30901533E-01  1.11246389E-02
1.42530000E-01  1.42207753E-01  1.10586567E-02
1.43290000E-01  1.38617997E-01  1.09439881E-02
1.44050000E-01  1.38707613E-01  1.10517309E-02
1.44810000E-01  1.43039686E-01  1.08578852E-02
1.45570000E-01  1.40910662E-01  1.08948912E-02
1.46330000E-01  1.21367997E-01  1.08900983E-02
1.47090000E-01  1.25470505E-01  1.08785391E-02
1.47850000E-01  1.30158606E-01  1.08175725E-02
1.48610000E-01  1.38020488E-01  1.07946911E-02
1.49370000E-01  1.39474477E-01  1.07350236E-02
1.50130000E-01  1.42865801E-01  1.07301850E-02
1.50890000E-01  1.35810453E-01  1.07101049E-02
1.51650000E-01  1.27203345E-01  1.06023823E-02
1.52410000E-01  1.48632038E-01  1.06083409E-02
1.53170000E-01  1.33432648E-01  1.05182726E-02
1.53930000E-01  1.49320627E-01  1.04984029E-02
1.54690000E-01  1.44174268E-01  1.04205574E-02
1.55450000E-01  1.28096376E-01  1.04658308E-02
1.56210000E-01  1.26246603E-01  1.03979158E-02
1.56970000E-01  1.28106150E-01  1.03848165E-02
1.57730000E-01  1.45623415E-01  1.02972806E-02
1.58490000E-01  1.34629948E-01  1.03233369E-02
1.59250000E-01  1.21075035E-01  1.02542323E-02
1.60010000E-01  1.09740366E-01  1.02574423E-02
1.60770000E-01  1.45333780E-01  1.02882775E-02
1.61530000E-01  1.41440314E-01  1.01552484E-02
1.62290000E-01  1.31809181E-01  1.01646819E-02
1.63050000E-01  1.34669390E-01  1.00309514E-02
1.63810000E-01  1.27589564E-01  1.00741259E-02
1.64570000E-01  1.45134512E-01  1.00385495E-02
1.65330000E-01  1.31011568E-01  1.00323167E-02
1.66090000E-01  1.36229948E-01  9.99237889E-03
1.66850000E-01  1.36769338E-01  9.98207314E-03
1.67610000E-01  1.54526638E-01  9.92598055E-03
1.68370000E-01  1.28286045E-01  9.89343106E-03
1.69130000E-01  1.37994948E-01  9.86006800E-03
1.69890000E-01  1.44319878E-01  9.88142721E-03
1.70650000E-01  1.44341899E-01  9.78995737E-03
1.71410000E-01  1.48133031E-01  9.76204479E-03
1.72170000E-01  1.29367700E-01  9.76759665E-03
1.72930000E-01  1.40992300E-01  9.75221961E-03
1.73690000E-01  1.34404216E-01  9.63735530E-03
1.74450000E-01  1.36349059E-01  9.81184772E-03
1.75210000E-01  1.19932822E-01  1.00427500E-02
1.75970000E-01  1.51053589E-01  1.01731016E-02
1.76730000E-01  1.41080470E-01  1.01897265E-02
1.77490000E-01  1.45913815E-01  1.02225205E-02
1.78250000E-01  1.27353746E-01  1.03553646E-02
1.79010000E-01  1.23096324E-01  1.03846416E-02
1.79770000E-01  1.40601063E-01  1.04154142E-02
1.80530000E-01  1.26498362E-01  1.04686427E-02
1.81290000E-01  1.51635488E-01  1.05117066E-02
1.82050000E-01  1.35753815E-01  1.05322352E-02
1.82810000E-01  1.22930105E-01  1.05386825E-02
1.83570000E-01  1.29528362E-01  1.06184339E-02
1.84330000E-01  1.37858136E-01  1.06581338E-02
1.85090000E-01  1.29475767E-01  1.06405965E-02
1.85850000E-01  1.22847683E-01  1.07275382E-02
1.86610000E-01  1.40994042E-01  1.06897236E-02
1.87370000E-01  1.27778153E-01  1.07256346E-02
1.88130000E-01  1.19824617E-01  1.07199344E-02
1.88890000E-01  1.38949808E-01  1.07775759E-02
1.89650000E-01  1.25633693E-01  1.07404551E-02
1.90410000E-01  1.37306829E-01  1.07932609E-02
1.91170000E-01  1.15706446E-01  1.08317809E-02
1.91930000E-01  1.19843955E-01  1.08308128E-02
1.92690000E-01  1.28872352E-01  1.08492708E-02
1.93450000E-01  1.42494268E-01  1.08746794E-02
1.94210000E-01  1.42980087E-01  1.08964199E-02
1.94970000E-01  1.08605279E-01  1.08696918E-02
1.95730000E-01  1.14024129E-01  1.10266802E-02
1.96490000E-01  1.19705226E-01  1.09066210E-02
1.97250000E-01  1.27493049E-01  1.10293943E-02
1.98010000E-01  1.30553275E-01  1.09716664E-02
1.98770000E-01  1.31139634E-01  1.10159074E-02
1.99530000E-01  1.39769582E-01  1.10604854E-02
2.00290000E-01  1.29763118E-01  1.09920284E-02
2.01050000E-01  1.23775697E-01  1.10443092E-02
2.01810000E-01  1.34502003E-01  1.09285974E-02
2.02570000E-01  1.49179129E-01  1.08840137E-02
2.03330000E-01  1.29776899E-01  1.08530995E-02
2.04090000E-01  1.10517369E-01  1.09531481E-02
2.04850000E-01  1.37827195E-01  1.08936655E-02
2.05610000E-01  1.28594007E-01  1.09669251E-02
2.06370000E-01  1.27993990E-01  1.09733174E-02
2.07130000E-01  1.36831376E-01  1.09402265E-02
2.07890000E-01  1.31152125E-01  1.09415604E-02
2.08650000E-01  1.28633711E-01  1.09766121E-02
2.09410000E-01  1.27439042E-01  1.09636909E-02
2.10170000E-01  1.13958885E-01  1.09603049E-02
2.10930000E-01  1.33675087E-01  1.10045533E-02
2.11690000E-01  1.27715436E-01  1.10345502E-02
2.12450000E-01  1.41021742E-01  1.09222380E-02
2.13210000E-01  1.24231220E-01  1.09615959E-02
2.13970000E-01  1.23636707E-01  1.09088426E-02
2.14730000E-01  1.06527718E-01  1.09604545E-02
2.15490000E-01  1.29618763E-01  1.09208999E-02
2.16250000E-01  1.10599129E-01  1.08849833E-02
2.17010000E-01  1.18892230E-01  1.09202147E-02
2.17770000E-01  1.17217387E-01  1.09203154E-02
2.18530000E-01  1.47336220E-01  1.08602947E-02
2.19290000E-01  1.30148798E-01  1.07394974E-02
2.20050000E-01  1.14325610E-01  1.08592891E-02
2.20810000E-01  1.19881638E-01  1.07604008E-02
2.21570000E-01  1.30268449E-01  1.07231580E-02
2.22330000E-01  1.20533624E-01  1.07186111E-02
2.23090000E-01  1.29281969E-01  1.07080214E-02
2.23850000E-01  1.39417073E-01  1.06589185E-02
2.24610000E-01  1.19746585E-01  1.06047618E-02
2.25370000E-01  1.43134861E-01  1.05378146E-02
2.26130000E-01  1.41347265E-01  1.04445017E-02
2.26890000E-01  1.12740401E-01  1.04832240E-02
2.27650000E-01  1.18488136E-01  1.03923540E-02
2.28410000E-01  1.10133258E-01  1.03237025E-02
2.29170000E-01  1.20978554E-01  1.03322494E-02
2.29930000E-01  1.31399669E-01  1.03621415E-02
2.30690000E-01  1.16203972E-01  1.02913011E-02
2.31450000E-01  1.20079599E-01  1.02889455E-02
2.32210000E-01  1.07051185E-01  1.02512176E-02
2.32970000E-01  1.19033693E-01  1.02322404E-02
2.33730000E-01  1.27248833E-01  1.02144562E-02
2.34490000E-01  1.28532875E-01  1.01036327E-02
2.35250000E-01  1.34487143E-01  1.01414439E-02
2.36010000E-01  1.19776098E-01  1.00469246E-02
2.36770000E-01  1.36927300E-01  1.00081516E-02
2.37530000E-01  1.26330679E-01  9.96279344E-03
2.38290000E-01  1.28691638E-01  9.94227072E-03
2.39050000E-01  1.37461098E-01  9.91861377E-03
2.39810000E-01  1.03332770E-01  9.86992108E-03
2.40570000E-01  1.35077091E-01  9.84585007E-03
2.41330000E-01  1.54693101E-01  9.78200326E-03
2.42090000E-01  1.23936742E-01  9.75885174E-03
2.42850000E-01  1.24634617E-01  9.80316821E-03
2.43610000E-01  1.30667892E-01  9.66859998E-03
2.44370000E-01  1.18210889E-01  9.72859426E-03
2.45130000E-01  1.16542840E-01  9.65276496E-03
2.45890000E-01  1.23323310E-01  9.63293347E-03
2.46650000E-01  1.32154599E-01  9.60280646E-03
2.47410000E-01  1.11892300E-01  9.61345877E-03
2.48170000E-01  1.37334791E-01  9.48644766E-03
2.48930000E-01  1.09906568E-01  9.51314822E-03
2.49690000E-01  1.23750348E-01  9.50413754E-03
2.50450000E-01  1.23859599E-01  9.42080408E-03
2.51210000E-01  1.11034495E-01  9.46520482E-03
2.51970000E-01  1.12251045E-01  9.36508982E-03
2.52730000E-01  1.34694303E-01  9.36257503E-03
2.53490000E-01  1.28892944E-01  9.24749337E-03
2.54250000E-01  1.19776394E-01  9.28406234E-03
2.55010000E-01  1.34171777E-01  9.25767043E-03
2.55770000E-01  1.27428659E-01  9.21051738E-03
2.56530000E-01  1.39031899E-01  9.18097382E-03
2.57290000E-01  1.25931951E-01  9.17593133E-03
2.58050000E-01  1.26673188E-01  9.17471198E-03
2.58810000E-01  1.23629721E-01  9.06035458E-03
2.59570000E-01  1.17698118E-01  9.04763359E-03
2.60330000E-01  1.32714460E-01  9.06218329E-03
2.61090000E-01  1.29243624E-01  9.04728446E-03
2.61850000E-01  1.21541882E-01  9.01123163E-03
2.62610000E-01  1.25664355E-01  8.97927217E-03
2.63370000E-01  1.16104634E-01  8.96743795E-03
2.64130000E-01  1.24672038E-01  8.94596638E-03
2.64890000E-01  1.18700662E-01  8.91224340E-03
2.65650000E-01  1.17313484E-01  8.88465515E-03
2.66410000E-01  1.17218258E-01  8.84040726E-03
2.67170000E-01  1.37497474E-01  8.83418604E-03
2.67930000E-01  1.34534355E-01  8.81927364E-03
2.68690000E-01  1.24671289E-01  8.86829910E-03
2.69450000E-01  1.31764373E-01  8.81657569E-03
2.70210000E-01  1.28655592E-01  8.72216950E-03
2.70970000E-01  1.23287334E-01  8.74878877E-03
2.71720000E-01  1.20810296E-01  8.71806986E-03
2.72480000E-01  1.31765505E-01  8.70524435E-03
2.73240000E-01  1.11975645E-01  8.64606703E-03
2.74000000E-01  1.28574477E-01  8.69427924E-03
2.74760000E-01  1.15037700E-01  8.64932302E-03
2.75520000E-01  1.32749024E-01  8.63698498E-03
2.76280000E-01  1.32047474E-01  8.60948954E-03
2.77040000E-01  1.22547003E-01  8.61281900E-03
2.77800000E-01  1.35114268E-01  8.57819011E-03
2.78560000E-01  1.15074443E-01  8.58981784E-03
2.79320000E-01  1.25047544E-01  8.49019266E-03
2.80080000E-01  1.22303380E-01  8.43742048E-03
2.80840000E-01  1.05151829E-01  8.49628356E-03
2.81600000E-01  1.20145331E-01  8.43727052E-03
2.82360000E-01  1.00322404E-01  8.44840039E-03
2.83120000E-01  1.25741829E-01  8.43280756E-03
2.83880000E-01  1.16086498E-01  8.37897214E-03
2.84640000E-01  1.18673885E-01  8.40955264E-03
2.85400000E-01  1.28675767E-01  8.40731803E-03
2.86160000E-01  1.33752561E-01  8.39966633E-03
2.86920000E-01  1.22615906E-01  8.36615358E-03
2.87680000E-01  1.26077213E-01  8.42285391E-03
2.88440000E-01  1.29366707E-01  8.39677797E-03
2.89200000E-01  1.24286237E-01  8.40235018E-03
2.89960000E-01  1.28233868E-01  8.43443323E-03
2.90720000E-01  1.31764111E-01  8.41306847E-03
2.91480000E-01  1.12268868E-01  8.44618057E-03
2.92240000E-01  1.15401986E-01  8.44431523E-03
2.93000000E-01  1.04743240E-01  8.46093757E-03
2.93760000E-01  1.24596882E-01  8.45527939E-03
2.94520000E-01  1.29242596E-01  8.42892568E-03
2.95280000E-01  1.30170017E-01  8.43658560E-03
2.96040000E-01  1.23636777E-01  8.44423348E-03
2.96800000E-01  1.44165035E-01  8.44391969E-03
2.97560000E-01  1.09650314E-01  8.46533625E-03
2.98320000E-01  1.29469164E-01  8.48810164E-03
2.99080000E-01  1.06059216E-01  8.43951107E-03
2.99840000E-01  1.32387979E-01  8.43432299E-03
3.00600000E-01  1.15108467E-01  8.46121759E-03
3.01360000E-01  1.08355000E-01  8.42058198E-03
3.02120000E-01  1.19221568E-01  8.42583526E-03
3.02880000E-01  1.32072927E-01  8.32234106E-03
3.03640000E-01  1.09906098E-01  8.34464234E-03
3.04400000E-01  1.17447282E-01  8.29553990E-03
3.05160000E-01  1.25245226E-01  8.40220147E-03
3.05920000E-01  1.22564826E-01  8.43166239E-03
3.06680000E-01  1.21641272E-01  8.45402862E-03
3.07440000E-01  1.22712683E-01  8.46907272E-03
3.08200000E-01  1.29675854E-01  8.46819702E-03
3.08960000E-01  1.12298397E-01  8.55045966E-03
3.09720000E-01  1.23560836E-01  8.50330455E-03
3.10480000E-01  1.10813624E-01  8.55673894E-03
3.11240000E-01  1.23624059E-01  8.51092851E-03
3.12000000E-01  1.35239634E-01  8.50241751E-03
3.12760000E-01  1.09491620E-01  8.51965289E-03
3.13520000E-01  1.34603571E-01  8.45921670E-03
3.14280000E-01  1.18918240E-01  8.55132728E-03
3.15040000E-01  1.14580958E-01  8.52648317E-03
3.15800000E-01  1.11507230E-01  8.54995174E-03
3.16560000E-01  1.33873780E-01  8.51619229E-03
3.17320000E-01  1.17853728E-01  8.50605403E-03
3.18080000E-01  1.30414373E-01  8.57199858E-03
3.18830000E-01  1.08666429E-01  8.52516374E-03
3.19590000E-01  1.25507230E-01  8.59072552E-03
3.20350000E-01  1.21416916E-01  8.62352203E-03
3.21110000E-01  1.13983902E-01  8.64776674E-03
3.21870000E-01  1.26777491E-01  8.63817402E-03
3.22630000E-01  1.17726516E-01  8.67607845E-03
3.23390000E-01  1.25727491E-01  8.73059630E-03
3.24150000E-01  1.08964355E-01  8.70797664E-03
3.24910000E-01  1.24429948E-01  8.75602602E-03
3.25670000E-01  1.17327631E-01  8.74875609E-03
3.26430000E-01  1.12918118E-01  8.79296564E-03
3.27190000E-01  1.17467369E-01  8.82290434E-03
3.27950000E-01  1.12222909E-01  8.78628401E-03
3.28710000E-01  1.18202979E-01  8.76889187E-03
3.29470000E-01  1.23081481E-01  8.79666963E-03
3.30230000E-01  1.28714547E-01  8.80506180E-03
3.30990000E-01  1.12134634E-01  8.74976052E-03
3.31750000E-01  1.15711533E-01  8.75515976E-03
3.32510000E-01  1.15893868E-01  8.83153392E-03
3.33270000E-01  1.18274338E-01  8.80850936E-03
3.34030000E-01  1.15903432E-01  8.87277095E-03
3.34790000E-01  1.19634930E-01  8.81077022E-03
3.35550000E-01  9.97422125E-02  8.88561404E-03
3.36310000E-01  1.15400697E-01  8.87050349E-03
3.37070000E-01  1.10348519E-01  8.89497411E-03
3.37830000E-01  1.23054965E-01  8.86773257E-03
3.38590000E-01  1.28051725E-01  8.87462032E-03
3.39350000E-01  1.10414530E-01  8.90948685E-03
3.40110000E-01  1.21144233E-01  8.90004807E-03
3.40870000E-01  1.13394686E-01  8.94867264E-03
3.41630000E-01  1.21257909E-01  8.92885421E-03
3.42390000E-01  1.26868798E-01  8.97544347E-03
3.43150000E-01  1.20760941E-01  8.94079374E-03
3.43910000E-01  1.30376150E-01  8.97160881E-03
3.44670000E-01  1.20038850E-01  8.96643943E-03
3.45430000E-01  1.20352875E-01  8.95487999E-03
3.46190000E-01  1.28034373E-01  9.07654875E-03
3.46950000E-01  1.18761551E-01  8.91156649E-03
3.47710000E-01  1.19943223E-01  9.05242858E-03
3.48470000E-01  1.02930453E-01  8.98365234E-03
3.49220000E-01  1.27762247E-01  9.04821123E-03
3.49980000E-01  1.21060645E-01  8.81514021E-03
3.50740000E-01  1.15390401E-01  8.75438703E-03
3.51500000E-01  1.15598641E-01  8.67240310E-03
3.52260000E-01  1.22149582E-01  8.62233235E-03
3.53020000E-01  1.17917247E-01  8.52490184E-03
3.53780000E-01  1.22015610E-01  8.62415904E-03
3.54540000E-01  1.13127439E-01  8.72385099E-03
3.55300000E-01  1.14257491E-01  8.70198491E-03
3.56060000E-01  1.17754181E-01  8.70506743E-03
3.56820000E-01  1.16673415E-01  8.72904392E-03
3.57580000E-01  1.28012578E-01  8.70698888E-03
3.58340000E-01  1.29913990E-01  8.72086484E-03
3.59100000E-01  1.13532300E-01  8.74288940E-03
3.59860000E-01  1.16470314E-01  8.80415218E-03
3.60620000E-01  1.13000087E-01  8.74401475E-03
3.61380000E-01  1.10822125E-01  8.79809809E-03
3.62140000E-01  1.17835226E-01  8.75139129E-03
3.62900000E-01  1.21577021E-01  8.79889734E-03
3.63660000E-01  1.11455923E-01  8.82504752E-03
3.64420000E-01  1.07669965E-01  8.85866251E-03
3.65180000E-01  1.22659686E-01  8.85511653E-03
3.65940000E-01  1.25093502E-01  8.89201295E-03
3.66700000E-01  1.17589077E-01  8.88505874E-03
3.67460000E-01  1.11087666E-01  8.89488686E-03
3.68220000E-01  1.17991063E-01  8.90819836E-03
3.68980000E-01  1.17164443E-01  8.95648039E-03
3.69740000E-01  1.27894721E-01  8.98443043E-03
3.70500000E-01  1.20992962E-01  9.00615106E-03
3.71260000E-01  1.14864129E-01  9.02985768E-03
3.72020000E-01  1.02423955E-01  9.12269505E-03
3.72770000E-01  1.24385906E-01  9.16991782E-03
3.73530000E-01  1.37812544E-01  9.19203984E-03
3.74290000E-01  1.11376202E-01  9.26795493E-03
3.75050000E-01  1.10439164E-01  9.33052576E-03
3.75810000E-01  1.33465540E-01  9.30293300E-03
3.76570000E-01  1.05499564E-01  9.48681810E-03
3.77330000E-01  1.25972003E-01  9.54122679E-03
3.78090000E-01  1.16159077E-01  9.58594315E-03
3.78850000E-01  1.34002213E-01  9.61071806E-03
3.79610000E-01  1.15489861E-01  9.71640013E-03
3.80370000E-01  1.14700174E-01  9.72569716E-03
3.81130000E-01  1.07025627E-01  9.75077725E-03
3.81890000E-01  1.22138258E-01  9.80672119E-03
3.82650000E-01  1.16646237E-01  9.84467349E-03
3.83410000E-01  1.28752544E-01  9.99216891E-03
3.84170000E-01  1.08394164E-01  1.00637386E-02
3.84930000E-01  1.05511446E-01  1.01178390E-02
3.85690000E-01  1.23244895E-01  1.01663913E-02
3.86450000E-01  1.10589599E-01  1.02382420E-02
3.87210000E-01  9.94538850E-02  1.03005740E-02
3.87970000E-01  1.19756045E-01  1.03931010E-02
3.88730000E-01  1.11693415E-01  1.03647398E-02
3.89490000E-01  1.13609913E-01  1.04410733E-02
3.90250000E-01  1.31852056E-01  1.05769057E-02
3.91010000E-01  1.19229077E-01  1.05953373E-02
3.91770000E-01  1.22501864E-01  1.06777246E-02
3.92520000E-01  1.41218937E-01  1.07606135E-02
3.93280000E-01  1.26376394E-01  1.08291704E-02
3.94040000E-01  1.17971533E-01  1.09026252E-02
3.94800000E-01  1.26846585E-01  1.08758827E-02
3.95560000E-01  1.13927875E-01  1.10807049E-02
3.96320000E-01  1.12408066E-01  1.11211798E-02
3.97080000E-01  9.70105749E-02  1.12157201E-02
3.97840000E-01  1.39946585E-01  1.12292147E-02
3.98600000E-01  1.16270331E-01  1.13550072E-02
3.99360000E-01  1.09630453E-01  1.14383462E-02
4.00120000E-01  1.03569181E-01  1.14010600E-02
4.00880000E-01  9.18373171E-02  1.15021227E-02
4.01640000E-01  1.18841150E-01  1.15622224E-02
4.02400000E-01  1.14710505E-01  1.17399897E-02
4.03160000E-01  1.14108902E-01  1.17456720E-02
4.03920000E-01  1.12438223E-01  9.36073260E+00
4.04680000E-01  9.95241289E-02  1.18951717E-02
4.05440000E-01  1.06849948E-01  1.18147055E-02
4.06200000E-01  1.07096359E-01  1.20492643E-02
4.06960000E-01  1.18873449E-01  1.19726760E-02
4.07720000E-01  1.19814739E-01  1.21182241E-02
4.08480000E-01  1.05754146E-01  1.20228000E-02
4.09240000E-01  1.04698693E-01  1.21068067E-02
4.09990000E-01  1.07488084E-01  1.22161851E-02
4.10750000E-01  1.06260296E-01  1.21530597E-02
4.11510000E-01  1.17891254E-01  1.22607752E-02
4.12270000E-01  9.02912718E-02  1.22287953E-02
4.13030000E-01  1.09127578E-01  1.23348223E-02
4.13790000E-01  1.02871603E-01  1.22612005E-02
4.14550000E-01  1.16561620E-01  1.23486445E-02
4.15310000E-01  1.09459338E-01  1.24202686E-02
4.16070000E-01  1.09672944E-01  1.24411996E-02
4.16830000E-01  9.09336585E-02  1.25376793E-02
4.17590000E-01  1.14564146E-01  1.26475269E-02
4.18350000E-01  1.08502300E-01  1.27808381E-02
4.19110000E-01  1.07551202E-01  1.26740676E-02
4.19870000E-01  9.64932753E-02  1.27273422E-02
4.20630000E-01  1.20760627E-01  1.29036572E-02
4.21390000E-01  1.09814425E-01  1.28985606E-02
4.22150000E-01  1.07553084E-01  1.30157707E-02
4.22910000E-01  1.00008084E-01  1.30361112E-02
4.23670000E-01  1.20393659E-01  1.31886352E-02
4.24430000E-01  1.17152160E-01  1.33202285E-02
4.25190000E-01  9.97419164E-02  1.34113066E-02
4.25940000E-01  7.30712544E-02  1.35447868E-02
4.26700000E-01  1.22789408E-01  1.37180853E-02
4.27460000E-01  1.21400436E-01  1.38425321E-02
4.28220000E-01  1.33636551E-01  1.38170960E-02
4.28980000E-01  1.08623746E-01  1.39240403E-02
4.29740000E-01  8.86057666E-02  1.43137361E-02
4.30500000E-01  1.09421672E-01  1.41257895E-02
4.31260000E-01  1.16364268E-01  1.46609958E-02
4.32020000E-01  9.84790070E-02  1.46844742E-02
4.32780000E-01  1.17790226E-01  1.47360687E-02
4.33540000E-01  1.00921307E-01  1.49323500E-02
4.34300000E-01  1.10555906E-01  1.52145214E-02
4.35060000E-01  1.18259948E-01  1.54206035E-02


### HEADER:
#
#{
#    "analysis": {},
#    "counters": {
#        "comment": ""
#    },
#    "filename": "Trehalose 4b.dat",
#    "history": {
#        "subtraction": {
#            "initial_file": [
#                "A_D1_T_Af11_4_snap_00001",
#                {
#                    "averaged_files": [
#                        [
#                            "D1_T_Af11_4_snap_00001.dat"
#                        ],
#                        [
#                            "D1_T_Af11_4_snap_00002.dat"
#                        ],
#                        [
#                            "D1_T_Af11_4_snap_00003.dat"
#                        ],
#                        [
#                            "D1_T_Af11_4_snap_00004.dat"
#                        ],
#                        [
#                            "D1_T_Af11_4_snap_00005.dat"
#                        ],
#                        [
#                            "D1_T_Af11_4_snap_00006.dat"
#                        ],
#                        [
#                            "D1_T_Af11_4_snap_00007.dat"
#                        ],
#                        [
#                            "D1_T_Af11_4_snap_00008.dat"
#                        ],
#                        [
#                            "D1_T_Af11_4_snap_00009.dat"
#                        ],
#                        [
#                            "D1_T_Af11_4_snap_00010.dat"
#                        ],
#                        [
#                            "D1_T_Af11_4_snap_00011.dat"
#                        ],
#                        [
#                            "D1_T_Af11_4_snap_00012.dat"
#                        ],
#                        [
#                            "D1_T_Af11_4_snap_00013.dat"
#                        ],
#                        [
#                            "D1_T_Af11_4_snap_00014.dat"
#                        ],
#                        [
#                            "D1_T_Af11_4_snap_00015.dat"
#                        ],
#                        [
#                            "D1_T_Af11_4_snap_00016.dat"
#                        ],
#                        [
#                            "D1_T_Af11_4_snap_00017.dat"
#                        ],
#                        [
#                            "D1_T_Af11_4_snap_00018.dat"
#                        ],
#                        [
#                            "D1_T_Af11_4_snap_00019.dat"
#                        ],
#                        [
#                            "D1_T_Af11_4_snap_00020.dat"
#                        ],
#                        [
#                            "D1_T_Af11_4_snap_00021.dat"
#                        ],
#                        [
#                            "D1_T_Af11_4_snap_00022.dat"
#                        ],
#                        [
#                            "D1_T_Af11_4_snap_00026.dat"
#                        ],
#                        [
#                            "D1_T_Af11_4_snap_00027.dat"
#                        ],
#                        [
#                            "D1_T_Af11_4_snap_00028.dat"
#                        ],
#                        [
#                            "D1_T_Af11_4_snap_00030.dat"
#                        ],
#                        [
#                            "D1_T_Af11_4_snap_00031.dat"
#                        ],
#                        [
#                            "D1_T_Af11_4_snap_00033.dat"
#                        ],
#                        [
#                            "D1_T_Af11_4_snap_00034.dat"
#                        ],
#                        [
#                            "D1_T_Af11_4_snap_00035.dat"
#                        ],
#                        [
#                            "D1_T_Af11_4_snap_00036.dat"
#                        ],
#                        [
#                            "D1_T_Af11_4_snap_00039.dat"
#                        ],
#                        [
#                            "D1_T_Af11_4_snap_00040.dat"
#                        ],
#                        [
#                            "D1_T_Af11_4_snap_00042.dat"
#                        ],
#                        [
#                            "D1_T_Af11_4_snap_00043.dat"
#                        ],
#                        [
#                            "D1_T_Af11_4_snap_00044.dat"
#                        ],
#                        [
#                            "D1_T_Af11_4_snap_00045.dat"
#                        ],
#                        [
#                            "D1_T_Af11_4_snap_00046.dat"
#                        ],
#                        [
#                            "D1_T_Af11_4_snap_00047.dat"
#                        ],
#                        [
#                            "D1_T_Af11_4_snap_00048.dat"
#                        ],
#                        [
#                            "D1_T_Af11_4_snap_00049.dat"
#                        ]
#                    ]
#                }
#            ],
#            "subtracted_file": [
#                "A_D4_Trehalose_snap_00001",
#                {
#                    "averaged_files": [
#                        [
#                            "D4_Trehalose_snap_00001.dat"
#                        ],
#                        [
#                            "D4_Trehalose_snap_00002.dat"
#                        ],
#                        [
#                            "D4_Trehalose_snap_00003.dat"
#                        ],
#                        [
#                            "D4_Trehalose_snap_00004.dat"
#                        ],
#                        [
#                            "D4_Trehalose_snap_00005.dat"
#                        ],
#                        [
#                            "D4_Trehalose_snap_00006.dat"
#                        ],
#                        [
#                            "D4_Trehalose_snap_00007.dat"
#                        ],
#                        [
#                            "D4_Trehalose_snap_00008.dat"
#                        ],
#                        [
#                            "D4_Trehalose_snap_00009.dat"
#                        ],
#                        [
#                            "D4_Trehalose_snap_00010.dat"
#                        ],
#                        [
#                            "D4_Trehalose_snap_00011.dat"
#                        ],
#                        [
#                            "D4_Trehalose_snap_00023.dat"
#                        ],
#                        [
#                            "D4_Trehalose_snap_00024.dat"
#                        ],
#                        [
#                            "D4_Trehalose_snap_00025.dat"
#                        ]
#                    ]
#                }
#            ]
#        }
#    }
#}
```
