## Supplementary material for "LEA_4 motifs function alone and in conjunction with synergistic cosolutes to protect a labile enzyme during desiccation": File S1: Trehalose 4b.out

```
####      G N O M             Version 5.0 (r14832)      ####

                                               Tue Apr  4 14:02:27 2023


           ####      Configuration                                 ####


    System Type:                   arbitrary monodisperse (job = 0)

    Minimum characteristic size:         0.0000

    Maximum characteristic size:         5.0000

    rad56:                               0.0000

    Force 0.0 at r = rmin:                  yes

    Force 0.0 at r = rmax:                  yes

    Initial alpha:                       0.0000

    Initial random seed:    1048788731292892508

    Points in real space:                   189


    Input  1:                      Trehalose 4b.dat

    First data point used:                    1

    Last data point used:                   561

    Scaling coefficient:             0.1000E+01

    Experimental setup:            point collimation


           ####      Results                                       ####


    Parameter    DISCRP  OSCILL  STABIL  SYSDEV  POSITV  VALCEN  SMOOTH

    Weight        1.000   3.000   3.000   3.000   1.000   1.000   1.000

    Sigma         0.300   0.600   0.120   0.120   0.120   0.120   0.600

    Ideal         0.700   1.100   0.000   1.000   1.000   0.950   0.000

    Current       0.749   1.109   0.026   0.839   1.000   0.898   0.269

               --------------------------------------------------------

    Estimate      0.973   1.000   0.953   0.166   1.000   0.829   0.818


    Angular range:                       0.0095 to       0.4351

    Reciprocal space Rg:             0.1668E+01

    Reciprocal space I(0):           0.1325E+00


    Real space range:                    0.0000 to       5.0000

    Real space Rg:                   0.1668E+01 +-   0.7566E-01

    Real space I(0):                 0.1325E+00 +-   0.9280E-03


    Highest ALPHA (theor):           0.3650E+00

    Current ALPHA:                   0.9930E-02


    Total Estimate:                      0.7675 (a GOOD solution)


           ####      Experimental Data and Fit                     ####


      S          J EXP       ERROR       J REG       I REG


   0.000000E+00                                                0.132543E+00

   0.730769E-03                                                0.132543E+00

   0.146154E-02                                                0.132543E+00

   0.219231E-02                                                0.132542E+00

   0.292308E-02                                                0.132542E+00

   0.365385E-02                                                0.132541E+00

   0.438462E-02                                                0.132540E+00

   0.511538E-02                                                0.132540E+00

   0.584615E-02                                                0.132539E+00

   0.657692E-02                                                0.132537E+00

   0.730769E-02                                                0.132536E+00

   0.803846E-02                                                0.132535E+00

   0.876923E-02                                                0.132533E+00

   0.950000E-02  -0.655009E+01   0.518887E+01   0.132532E+00   0.132532E+00

   0.102600E-01  -0.137854E+01   0.276498E+01   0.132530E+00   0.132530E+00

   0.110200E-01  -0.739351E+00   0.159424E+01   0.132528E+00   0.132528E+00

   0.117800E-01  -0.899353E+00   0.918242E+00   0.132526E+00   0.132526E+00

   0.125400E-01  -0.977487E+00   0.553247E+00   0.132523E+00   0.132523E+00

   0.133000E-01  -0.674208E+00   0.352372E+00   0.132521E+00   0.132521E+00

   0.140600E-01  -0.492805E+00   0.222269E+00   0.132518E+00   0.132518E+00

   0.148200E-01  -0.650214E+00   0.150768E+00   0.132516E+00   0.132516E+00

   0.155800E-01  -0.428595E+00   0.106617E+00   0.132513E+00   0.132513E+00

   0.163400E-01  -0.309399E+00   0.826230E-01   0.132510E+00   0.132510E+00

   0.171000E-01  -0.282669E+00   0.696907E-01   0.132507E+00   0.132507E+00

   0.178600E-01  -0.198601E+00   0.593114E-01   0.132504E+00   0.132504E+00

   0.186200E-01  -0.223219E+00   0.519097E-01   0.132500E+00   0.132500E+00

   0.193800E-01  -0.172015E+00   0.466331E-01   0.132497E+00   0.132497E+00

   0.201400E-01  -0.599969E-01   0.448564E-01   0.132493E+00   0.132493E+00

   0.209000E-01  -0.116840E+00   0.420328E-01   0.132489E+00   0.132489E+00

   0.216600E-01  -0.679736E-01   0.401810E-01   0.132485E+00   0.132485E+00

   0.224200E-01  -0.562459E-01   0.379332E-01   0.132481E+00   0.132481E+00

   0.231800E-01  -0.447978E-01   0.369854E-01   0.132477E+00   0.132477E+00

   0.239500E-01  -0.123619E-01   0.350026E-01   0.132472E+00   0.132472E+00

   0.247100E-01  -0.351335E-01   0.345117E-01   0.132468E+00   0.132468E+00

   0.254700E-01  -0.452520E-01   0.331018E-01   0.132463E+00   0.132463E+00

   0.262300E-01  -0.423868E-01   0.324819E-01   0.132458E+00   0.132458E+00

   0.269900E-01  -0.366857E-01   0.312583E-01   0.132453E+00   0.132453E+00

   0.277500E-01  -0.195594E-01   0.303037E-01   0.132448E+00   0.132448E+00

   0.285100E-01   0.347610E-01   0.297435E-01   0.132443E+00   0.132443E+00

   0.292700E-01   0.142046E-01   0.289556E-01   0.132437E+00   0.132437E+00

   0.300300E-01   0.181406E-01   0.286539E-01   0.132432E+00   0.132432E+00

   0.307900E-01   0.750254E-02   0.280208E-01   0.132426E+00   0.132426E+00

   0.315500E-01  -0.100237E-01   0.274014E-01   0.132420E+00   0.132420E+00

   0.323100E-01   0.737077E-01   0.266569E-01   0.132414E+00   0.132414E+00

   0.330700E-01   0.223151E-01   0.260055E-01   0.132408E+00   0.132408E+00

   0.338300E-01   0.160487E-01   0.257971E-01   0.132402E+00   0.132402E+00

   0.345900E-01   0.280136E-01   0.254687E-01   0.132396E+00   0.132396E+00

   0.353500E-01   0.685921E-01   0.247628E-01   0.132389E+00   0.132389E+00

   0.361100E-01   0.312605E-01   0.247293E-01   0.132383E+00   0.132383E+00

   0.368700E-01   0.731229E-01   0.240663E-01   0.132376E+00   0.132376E+00

   0.376300E-01   0.627671E-01   0.239750E-01   0.132369E+00   0.132369E+00

   0.383900E-01   0.119854E+00   0.234286E-01   0.132362E+00   0.132362E+00

   0.391500E-01   0.685875E-01   0.234084E-01   0.132354E+00   0.132354E+00

   0.399100E-01   0.474985E-01   0.228285E-01   0.132347E+00   0.132347E+00

   0.406700E-01   0.138963E+00   0.224869E-01   0.132340E+00   0.132340E+00

   0.414300E-01   0.806983E-01   0.221592E-01   0.132332E+00   0.132332E+00

   0.421900E-01   0.841135E-01   0.220189E-01   0.132324E+00   0.132324E+00

   0.429500E-01   0.901653E-01   0.218749E-01   0.132316E+00   0.132316E+00

   0.437100E-01   0.130404E+00   0.213866E-01   0.132308E+00   0.132308E+00

   0.444700E-01   0.750338E-01   0.208145E-01   0.132300E+00   0.132300E+00

   0.452300E-01   0.121980E+00   0.207340E-01   0.132291E+00   0.132291E+00

   0.459900E-01   0.108130E+00   0.201671E-01   0.132283E+00   0.132283E+00

   0.467500E-01   0.127137E+00   0.197833E-01   0.132274E+00   0.132274E+00

   0.475100E-01   0.134605E+00   0.200164E-01   0.132266E+00   0.132266E+00

   0.482700E-01   0.977063E-01   0.197745E-01   0.132257E+00   0.132257E+00

   0.490300E-01   0.111296E+00   0.197170E-01   0.132248E+00   0.132248E+00

   0.497900E-01   0.130948E+00   0.196156E-01   0.132238E+00   0.132238E+00

   0.505500E-01   0.120558E+00   0.194079E-01   0.132229E+00   0.132229E+00

   0.513100E-01   0.134580E+00   0.191386E-01   0.132219E+00   0.132219E+00

   0.520700E-01   0.154831E+00   0.191539E-01   0.132210E+00   0.132210E+00

   0.528300E-01   0.147694E+00   0.188396E-01   0.132200E+00   0.132200E+00

   0.535900E-01   0.126621E+00   0.185814E-01   0.132190E+00   0.132190E+00

   0.543500E-01   0.119234E+00   0.185232E-01   0.132180E+00   0.132180E+00

   0.551100E-01   0.145685E+00   0.184737E-01   0.132170E+00   0.132170E+00

   0.558700E-01   0.111573E+00   0.182816E-01   0.132159E+00   0.132159E+00

   0.566300E-01   0.148355E+00   0.181548E-01   0.132149E+00   0.132149E+00

   0.573900E-01   0.134731E+00   0.178383E-01   0.132138E+00   0.132138E+00

   0.581500E-01   0.134815E+00   0.177081E-01   0.132128E+00   0.132128E+00

   0.589100E-01   0.145434E+00   0.175935E-01   0.132117E+00   0.132117E+00

   0.596700E-01   0.130336E+00   0.176202E-01   0.132106E+00   0.132106E+00

   0.604300E-01   0.149853E+00   0.172632E-01   0.132094E+00   0.132094E+00

   0.611900E-01   0.143621E+00   0.174893E-01   0.132083E+00   0.132083E+00

   0.619500E-01   0.951476E-01   0.171262E-01   0.132072E+00   0.132072E+00

   0.627100E-01   0.990719E-01   0.171551E-01   0.132060E+00   0.132060E+00

   0.634700E-01   0.101987E+00   0.168033E-01   0.132048E+00   0.132048E+00

   0.642300E-01   0.131619E+00   0.167789E-01   0.132036E+00   0.132036E+00

   0.649900E-01   0.172099E+00   0.167711E-01   0.132024E+00   0.132024E+00

   0.657500E-01   0.123847E+00   0.166231E-01   0.132012E+00   0.132012E+00

   0.665100E-01   0.124020E+00   0.165601E-01   0.132000E+00   0.132000E+00

   0.672700E-01   0.142916E+00   0.161759E-01   0.131987E+00   0.131987E+00

   0.680300E-01   0.152117E+00   0.163485E-01   0.131975E+00   0.131975E+00

   0.687900E-01   0.133662E+00   0.162368E-01   0.131962E+00   0.131962E+00

   0.695500E-01   0.114340E+00   0.160023E-01   0.131949E+00   0.131949E+00

   0.703100E-01   0.112722E+00   0.159590E-01   0.131936E+00   0.131936E+00

   0.710700E-01   0.119926E+00   0.158925E-01   0.131923E+00   0.131923E+00

   0.718300E-01   0.125650E+00   0.156687E-01   0.131910E+00   0.131910E+00

   0.725900E-01   0.114729E+00   0.154863E-01   0.131896E+00   0.131896E+00

   0.733500E-01   0.125798E+00   0.155488E-01   0.131883E+00   0.131883E+00

   0.741200E-01   0.151876E+00   0.153677E-01   0.131869E+00   0.131869E+00

   0.748800E-01   0.125486E+00   0.153861E-01   0.131855E+00   0.131855E+00

   0.756400E-01   0.151971E+00   0.152646E-01   0.131841E+00   0.131841E+00

   0.764000E-01   0.141359E+00   0.151743E-01   0.131827E+00   0.131827E+00

   0.771600E-01   0.136423E+00   0.151135E-01   0.131813E+00   0.131813E+00

   0.779200E-01   0.129581E+00   0.149536E-01   0.131798E+00   0.131798E+00

   0.786800E-01   0.141980E+00   0.149172E-01   0.131784E+00   0.131784E+00

   0.794400E-01   0.143296E+00   0.148282E-01   0.131769E+00   0.131769E+00

   0.802000E-01   0.143759E+00   0.148225E-01   0.131754E+00   0.131754E+00

   0.809600E-01   0.137602E+00   0.146363E-01   0.131739E+00   0.131739E+00

   0.817200E-01   0.124154E+00   0.146939E-01   0.131724E+00   0.131724E+00

   0.824800E-01   0.131531E+00   0.145329E-01   0.131709E+00   0.131709E+00

   0.832400E-01   0.131196E+00   0.144116E-01   0.131693E+00   0.131693E+00

   0.840000E-01   0.133568E+00   0.143683E-01   0.131678E+00   0.131678E+00

   0.847600E-01   0.117345E+00   0.142541E-01   0.131662E+00   0.131662E+00

   0.855200E-01   0.132095E+00   0.143040E-01   0.131646E+00   0.131646E+00

   0.862800E-01   0.137324E+00   0.144128E-01   0.131631E+00   0.131631E+00

   0.870400E-01   0.145042E+00   0.147491E-01   0.131614E+00   0.131614E+00

   0.878000E-01   0.120654E+00   0.149682E-01   0.131598E+00   0.131598E+00

   0.885600E-01   0.160351E+00   0.151196E-01   0.131582E+00   0.131582E+00

   0.893200E-01   0.130627E+00   0.152396E-01   0.131565E+00   0.131565E+00

   0.900800E-01   0.111673E+00   0.154489E-01   0.131549E+00   0.131549E+00

   0.908400E-01   0.122337E+00   0.154770E-01   0.131532E+00   0.131532E+00

   0.916000E-01   0.101539E+00   0.155203E-01   0.131515E+00   0.131515E+00

   0.923600E-01   0.152223E+00   0.156575E-01   0.131498E+00   0.131498E+00

   0.931200E-01   0.114478E+00   0.156602E-01   0.131481E+00   0.131481E+00

   0.938800E-01   0.131382E+00   0.157724E-01   0.131463E+00   0.131463E+00

   0.946400E-01   0.119247E+00   0.158638E-01   0.131446E+00   0.131446E+00

   0.954000E-01   0.136041E+00   0.159364E-01   0.131428E+00   0.131428E+00

   0.961600E-01   0.130486E+00   0.158618E-01   0.131411E+00   0.131411E+00

   0.969200E-01   0.139062E+00   0.157452E-01   0.131393E+00   0.131393E+00

   0.976800E-01   0.126678E+00   0.158456E-01   0.131375E+00   0.131375E+00

   0.984400E-01   0.149326E+00   0.156173E-01   0.131357E+00   0.131357E+00

   0.992000E-01   0.990609E-01   0.154782E-01   0.131338E+00   0.131338E+00

   0.999600E-01   0.163344E+00   0.152491E-01   0.131320E+00   0.131320E+00

   0.100720E+00   0.118301E+00   0.149917E-01   0.131301E+00   0.131301E+00

   0.101480E+00   0.141221E+00   0.144800E-01   0.131282E+00   0.131282E+00

   0.102240E+00   0.140886E+00   0.144539E-01   0.131264E+00   0.131264E+00

   0.103000E+00   0.140991E+00   0.142255E-01   0.131245E+00   0.131245E+00

   0.103760E+00   0.142607E+00   0.141500E-01   0.131225E+00   0.131225E+00

   0.104520E+00   0.151244E+00   0.139973E-01   0.131206E+00   0.131206E+00

   0.105280E+00   0.130724E+00   0.137990E-01   0.131187E+00   0.131187E+00

   0.106040E+00   0.132348E+00   0.139348E-01   0.131167E+00   0.131167E+00

   0.106800E+00   0.136184E+00   0.137263E-01   0.131148E+00   0.131148E+00

   0.107560E+00   0.123016E+00   0.138056E-01   0.131128E+00   0.131128E+00

   0.108320E+00   0.112642E+00   0.135988E-01   0.131108E+00   0.131108E+00

   0.109080E+00   0.136916E+00   0.136061E-01   0.131088E+00   0.131088E+00

   0.109840E+00   0.116788E+00   0.135973E-01   0.131067E+00   0.131067E+00

   0.110600E+00   0.124877E+00   0.136308E-01   0.131047E+00   0.131047E+00

   0.111360E+00   0.135303E+00   0.135688E-01   0.131027E+00   0.131027E+00

   0.112120E+00   0.143445E+00   0.135486E-01   0.131006E+00   0.131006E+00

   0.112880E+00   0.126373E+00   0.135423E-01   0.130985E+00   0.130985E+00

   0.113640E+00   0.123858E+00   0.133208E-01   0.130964E+00   0.130964E+00

   0.114400E+00   0.122664E+00   0.133626E-01   0.130943E+00   0.130943E+00

   0.115160E+00   0.132494E+00   0.131485E-01   0.130922E+00   0.130922E+00

   0.115920E+00   0.138306E+00   0.131797E-01   0.130901E+00   0.130901E+00

   0.116680E+00   0.133095E+00   0.130562E-01   0.130879E+00   0.130879E+00

   0.117440E+00   0.144831E+00   0.129573E-01   0.130858E+00   0.130858E+00

   0.118200E+00   0.107361E+00   0.129145E-01   0.130836E+00   0.130836E+00

   0.118960E+00   0.141588E+00   0.127708E-01   0.130814E+00   0.130814E+00

   0.119720E+00   0.158778E+00   0.127963E-01   0.130792E+00   0.130792E+00

   0.120480E+00   0.146863E+00   0.126049E-01   0.130770E+00   0.130770E+00

   0.121240E+00   0.167152E+00   0.125358E-01   0.130748E+00   0.130748E+00

   0.122000E+00   0.128981E+00   0.125737E-01   0.130725E+00   0.130725E+00

   0.122760E+00   0.146142E+00   0.124573E-01   0.130703E+00   0.130703E+00

   0.123520E+00   0.140370E+00   0.124128E-01   0.130680E+00   0.130680E+00

   0.124280E+00   0.139294E+00   0.124154E-01   0.130657E+00   0.130657E+00

   0.125040E+00   0.143267E+00   0.123384E-01   0.130634E+00   0.130634E+00

   0.125800E+00   0.145281E+00   0.122387E-01   0.130611E+00   0.130611E+00

   0.126560E+00   0.134829E+00   0.121130E-01   0.130588E+00   0.130588E+00

   0.127320E+00   0.172228E+00   0.120756E-01   0.130564E+00   0.130564E+00

   0.128080E+00   0.159844E+00   0.120685E-01   0.130541E+00   0.130541E+00

   0.128840E+00   0.143760E+00   0.120491E-01   0.130517E+00   0.130517E+00

   0.129600E+00   0.129225E+00   0.119744E-01   0.130494E+00   0.130494E+00

   0.130360E+00   0.129029E+00   0.119245E-01   0.130470E+00   0.130470E+00

   0.131120E+00   0.133150E+00   0.118519E-01   0.130446E+00   0.130446E+00

   0.131880E+00   0.141663E+00   0.117614E-01   0.130421E+00   0.130421E+00

   0.132640E+00   0.150920E+00   0.117792E-01   0.130397E+00   0.130397E+00

   0.133400E+00   0.117973E+00   0.115703E-01   0.130373E+00   0.130373E+00

   0.134160E+00   0.128453E+00   0.116297E-01   0.130348E+00   0.130348E+00

   0.134920E+00   0.144131E+00   0.113748E-01   0.130323E+00   0.130323E+00

   0.135680E+00   0.146533E+00   0.114345E-01   0.130298E+00   0.130298E+00

   0.136440E+00   0.127125E+00   0.114445E-01   0.130273E+00   0.130273E+00

   0.137200E+00   0.118444E+00   0.113699E-01   0.130248E+00   0.130248E+00

   0.137960E+00   0.147175E+00   0.112551E-01   0.130223E+00   0.130223E+00

   0.138730E+00   0.135377E+00   0.112591E-01   0.130197E+00   0.130197E+00

   0.139490E+00   0.136968E+00   0.112410E-01   0.130172E+00   0.130172E+00

   0.140250E+00   0.131411E+00   0.111680E-01   0.130146E+00   0.130146E+00

   0.141010E+00   0.145375E+00   0.111459E-01   0.130120E+00   0.130120E+00

   0.141770E+00   0.130902E+00   0.111246E-01   0.130094E+00   0.130094E+00

   0.142530E+00   0.142208E+00   0.110587E-01   0.130068E+00   0.130068E+00

   0.143290E+00   0.138618E+00   0.109440E-01   0.130042E+00   0.130042E+00

   0.144050E+00   0.138708E+00   0.110517E-01   0.130016E+00   0.130016E+00

   0.144810E+00   0.143040E+00   0.108579E-01   0.129989E+00   0.129989E+00

   0.145570E+00   0.140911E+00   0.108949E-01   0.129963E+00   0.129963E+00

   0.146330E+00   0.121368E+00   0.108901E-01   0.129936E+00   0.129936E+00

   0.147090E+00   0.125471E+00   0.108785E-01   0.129909E+00   0.129909E+00

   0.147850E+00   0.130159E+00   0.108176E-01   0.129882E+00   0.129882E+00

   0.148610E+00   0.138020E+00   0.107947E-01   0.129855E+00   0.129855E+00

   0.149370E+00   0.139474E+00   0.107350E-01   0.129828E+00   0.129828E+00

   0.150130E+00   0.142866E+00   0.107302E-01   0.129800E+00   0.129800E+00

   0.150890E+00   0.135810E+00   0.107101E-01   0.129773E+00   0.129773E+00

   0.151650E+00   0.127203E+00   0.106024E-01   0.129745E+00   0.129745E+00

   0.152410E+00   0.148632E+00   0.106083E-01   0.129717E+00   0.129717E+00

   0.153170E+00   0.133433E+00   0.105183E-01   0.129689E+00   0.129689E+00

   0.153930E+00   0.149321E+00   0.104984E-01   0.129661E+00   0.129661E+00

   0.154690E+00   0.144174E+00   0.104206E-01   0.129633E+00   0.129633E+00

   0.155450E+00   0.128096E+00   0.104658E-01   0.129605E+00   0.129605E+00

   0.156210E+00   0.126247E+00   0.103979E-01   0.129576E+00   0.129576E+00

   0.156970E+00   0.128106E+00   0.103848E-01   0.129548E+00   0.129548E+00

   0.157730E+00   0.145623E+00   0.102973E-01   0.129519E+00   0.129519E+00

   0.158490E+00   0.134630E+00   0.103233E-01   0.129490E+00   0.129490E+00

   0.159250E+00   0.121075E+00   0.102542E-01   0.129461E+00   0.129461E+00

   0.160010E+00   0.109740E+00   0.102574E-01   0.129432E+00   0.129432E+00

   0.160770E+00   0.145334E+00   0.102883E-01   0.129403E+00   0.129403E+00

   0.161530E+00   0.141440E+00   0.101552E-01   0.129373E+00   0.129373E+00

   0.162290E+00   0.131809E+00   0.101647E-01   0.129344E+00   0.129344E+00

   0.163050E+00   0.134669E+00   0.100310E-01   0.129314E+00   0.129314E+00

   0.163810E+00   0.127590E+00   0.100741E-01   0.129284E+00   0.129284E+00

   0.164570E+00   0.145135E+00   0.100385E-01   0.129254E+00   0.129254E+00

   0.165330E+00   0.131012E+00   0.100323E-01   0.129224E+00   0.129224E+00

   0.166090E+00   0.136230E+00   0.999238E-02   0.129194E+00   0.129194E+00

   0.166850E+00   0.136769E+00   0.998207E-02   0.129164E+00   0.129164E+00

   0.167610E+00   0.154527E+00   0.992598E-02   0.129133E+00   0.129133E+00

   0.168370E+00   0.128286E+00   0.989343E-02   0.129103E+00   0.129103E+00

   0.169130E+00   0.137995E+00   0.986007E-02   0.129072E+00   0.129072E+00

   0.169890E+00   0.144320E+00   0.988143E-02   0.129041E+00   0.129041E+00

   0.170650E+00   0.144342E+00   0.978996E-02   0.129010E+00   0.129010E+00

   0.171410E+00   0.148133E+00   0.976204E-02   0.128979E+00   0.128979E+00

   0.172170E+00   0.129368E+00   0.976760E-02   0.128948E+00   0.128948E+00

   0.172930E+00   0.140992E+00   0.975222E-02   0.128917E+00   0.128917E+00

   0.173690E+00   0.134404E+00   0.963736E-02   0.128885E+00   0.128885E+00

   0.174450E+00   0.136349E+00   0.981185E-02   0.128854E+00   0.128854E+00

   0.175210E+00   0.119933E+00   0.100427E-01   0.128822E+00   0.128822E+00

   0.175970E+00   0.151054E+00   0.101731E-01   0.128790E+00   0.128790E+00

   0.176730E+00   0.141080E+00   0.101897E-01   0.128758E+00   0.128758E+00

   0.177490E+00   0.145914E+00   0.102225E-01   0.128726E+00   0.128726E+00

   0.178250E+00   0.127354E+00   0.103554E-01   0.128693E+00   0.128693E+00

   0.179010E+00   0.123096E+00   0.103846E-01   0.128661E+00   0.128661E+00

   0.179770E+00   0.140601E+00   0.104154E-01   0.128629E+00   0.128629E+00

   0.180530E+00   0.126498E+00   0.104686E-01   0.128596E+00   0.128596E+00

   0.181290E+00   0.151635E+00   0.105117E-01   0.128563E+00   0.128563E+00

   0.182050E+00   0.135754E+00   0.105322E-01   0.128530E+00   0.128530E+00

   0.182810E+00   0.122930E+00   0.105387E-01   0.128497E+00   0.128497E+00

   0.183570E+00   0.129528E+00   0.106184E-01   0.128464E+00   0.128464E+00

   0.184330E+00   0.137858E+00   0.106581E-01   0.128431E+00   0.128431E+00

   0.185090E+00   0.129476E+00   0.106406E-01   0.128397E+00   0.128397E+00

   0.185850E+00   0.122848E+00   0.107275E-01   0.128364E+00   0.128364E+00

   0.186610E+00   0.140994E+00   0.106897E-01   0.128330E+00   0.128330E+00

   0.187370E+00   0.127778E+00   0.107256E-01   0.128296E+00   0.128296E+00

   0.188130E+00   0.119825E+00   0.107199E-01   0.128262E+00   0.128262E+00

   0.188890E+00   0.138950E+00   0.107776E-01   0.128228E+00   0.128228E+00

   0.189650E+00   0.125634E+00   0.107405E-01   0.128194E+00   0.128194E+00

   0.190410E+00   0.137307E+00   0.107933E-01   0.128160E+00   0.128160E+00

   0.191170E+00   0.115706E+00   0.108318E-01   0.128125E+00   0.128125E+00

   0.191930E+00   0.119844E+00   0.108308E-01   0.128091E+00   0.128091E+00

   0.192690E+00   0.128872E+00   0.108493E-01   0.128056E+00   0.128056E+00

   0.193450E+00   0.142494E+00   0.108747E-01   0.128021E+00   0.128021E+00

   0.194210E+00   0.142980E+00   0.108964E-01   0.127986E+00   0.127986E+00

   0.194970E+00   0.108605E+00   0.108697E-01   0.127951E+00   0.127951E+00

   0.195730E+00   0.114024E+00   0.110267E-01   0.127916E+00   0.127916E+00

   0.196490E+00   0.119705E+00   0.109066E-01   0.127880E+00   0.127880E+00

   0.197250E+00   0.127493E+00   0.110294E-01   0.127845E+00   0.127845E+00

   0.198010E+00   0.130553E+00   0.109717E-01   0.127809E+00   0.127809E+00

   0.198770E+00   0.131140E+00   0.110159E-01   0.127774E+00   0.127774E+00

   0.199530E+00   0.139770E+00   0.110605E-01   0.127738E+00   0.127738E+00

   0.200290E+00   0.129763E+00   0.109920E-01   0.127702E+00   0.127702E+00

   0.201050E+00   0.123776E+00   0.110443E-01   0.127666E+00   0.127666E+00

   0.201810E+00   0.134502E+00   0.109286E-01   0.127629E+00   0.127629E+00

   0.202570E+00   0.149179E+00   0.108840E-01   0.127593E+00   0.127593E+00

   0.203330E+00   0.129777E+00   0.108531E-01   0.127557E+00   0.127557E+00

   0.204090E+00   0.110517E+00   0.109531E-01   0.127520E+00   0.127520E+00

   0.204850E+00   0.137827E+00   0.108937E-01   0.127483E+00   0.127483E+00

   0.205610E+00   0.128594E+00   0.109669E-01   0.127446E+00   0.127446E+00

   0.206370E+00   0.127994E+00   0.109733E-01   0.127409E+00   0.127409E+00

   0.207130E+00   0.136831E+00   0.109402E-01   0.127372E+00   0.127372E+00

   0.207890E+00   0.131152E+00   0.109416E-01   0.127335E+00   0.127335E+00

   0.208650E+00   0.128634E+00   0.109766E-01   0.127298E+00   0.127298E+00

   0.209410E+00   0.127439E+00   0.109637E-01   0.127260E+00   0.127260E+00

   0.210170E+00   0.113959E+00   0.109603E-01   0.127223E+00   0.127223E+00

   0.210930E+00   0.133675E+00   0.110046E-01   0.127185E+00   0.127185E+00

   0.211690E+00   0.127715E+00   0.110346E-01   0.127147E+00   0.127147E+00

   0.212450E+00   0.141022E+00   0.109222E-01   0.127109E+00   0.127109E+00

   0.213210E+00   0.124231E+00   0.109616E-01   0.127071E+00   0.127071E+00

   0.213970E+00   0.123637E+00   0.109088E-01   0.127033E+00   0.127033E+00

   0.214730E+00   0.106528E+00   0.109605E-01   0.126994E+00   0.126994E+00

   0.215490E+00   0.129619E+00   0.109209E-01   0.126956E+00   0.126956E+00

   0.216250E+00   0.110599E+00   0.108850E-01   0.126917E+00   0.126917E+00

   0.217010E+00   0.118892E+00   0.109202E-01   0.126878E+00   0.126878E+00

   0.217770E+00   0.117217E+00   0.109203E-01   0.126840E+00   0.126840E+00

   0.218530E+00   0.147336E+00   0.108603E-01   0.126801E+00   0.126801E+00

   0.219290E+00   0.130149E+00   0.107395E-01   0.126761E+00   0.126761E+00

   0.220050E+00   0.114326E+00   0.108593E-01   0.126722E+00   0.126722E+00

   0.220810E+00   0.119882E+00   0.107604E-01   0.126683E+00   0.126683E+00

   0.221570E+00   0.130268E+00   0.107232E-01   0.126643E+00   0.126643E+00

   0.222330E+00   0.120534E+00   0.107186E-01   0.126604E+00   0.126604E+00

   0.223090E+00   0.129282E+00   0.107080E-01   0.126564E+00   0.126564E+00

   0.223850E+00   0.139417E+00   0.106589E-01   0.126524E+00   0.126524E+00

   0.224610E+00   0.119747E+00   0.106048E-01   0.126484E+00   0.126484E+00

   0.225370E+00   0.143135E+00   0.105378E-01   0.126444E+00   0.126444E+00

   0.226130E+00   0.141347E+00   0.104445E-01   0.126404E+00   0.126404E+00

   0.226890E+00   0.112740E+00   0.104832E-01   0.126364E+00   0.126364E+00

   0.227650E+00   0.118488E+00   0.103924E-01   0.126323E+00   0.126323E+00

   0.228410E+00   0.110133E+00   0.103237E-01   0.126283E+00   0.126283E+00

   0.229170E+00   0.120979E+00   0.103322E-01   0.126242E+00   0.126242E+00

   0.229930E+00   0.131400E+00   0.103621E-01   0.126201E+00   0.126201E+00

   0.230690E+00   0.116204E+00   0.102913E-01   0.126160E+00   0.126160E+00

   0.231450E+00   0.120080E+00   0.102889E-01   0.126119E+00   0.126119E+00

   0.232210E+00   0.107051E+00   0.102512E-01   0.126078E+00   0.126078E+00

   0.232970E+00   0.119034E+00   0.102322E-01   0.126037E+00   0.126037E+00

   0.233730E+00   0.127249E+00   0.102145E-01   0.125995E+00   0.125995E+00

   0.234490E+00   0.128533E+00   0.101036E-01   0.125954E+00   0.125954E+00

   0.235250E+00   0.134487E+00   0.101414E-01   0.125912E+00   0.125912E+00

   0.236010E+00   0.119776E+00   0.100469E-01   0.125870E+00   0.125870E+00

   0.236770E+00   0.136927E+00   0.100082E-01   0.125828E+00   0.125828E+00

   0.237530E+00   0.126331E+00   0.996279E-02   0.125786E+00   0.125786E+00

   0.238290E+00   0.128692E+00   0.994227E-02   0.125744E+00   0.125744E+00

   0.239050E+00   0.137461E+00   0.991861E-02   0.125702E+00   0.125702E+00

   0.239810E+00   0.103333E+00   0.986992E-02   0.125659E+00   0.125659E+00

   0.240570E+00   0.135077E+00   0.984585E-02   0.125617E+00   0.125617E+00

   0.241330E+00   0.154693E+00   0.978200E-02   0.125574E+00   0.125574E+00

   0.242090E+00   0.123937E+00   0.975885E-02   0.125532E+00   0.125532E+00

   0.242850E+00   0.124635E+00   0.980317E-02   0.125489E+00   0.125489E+00

   0.243610E+00   0.130668E+00   0.966860E-02   0.125446E+00   0.125446E+00

   0.244370E+00   0.118211E+00   0.972859E-02   0.125403E+00   0.125403E+00

   0.245130E+00   0.116543E+00   0.965276E-02   0.125359E+00   0.125359E+00

   0.245890E+00   0.123323E+00   0.963293E-02   0.125316E+00   0.125316E+00

   0.246650E+00   0.132155E+00   0.960281E-02   0.125273E+00   0.125273E+00

   0.247410E+00   0.111892E+00   0.961346E-02   0.125229E+00   0.125229E+00

   0.248170E+00   0.137335E+00   0.948645E-02   0.125185E+00   0.125185E+00

   0.248930E+00   0.109907E+00   0.951315E-02   0.125141E+00   0.125141E+00

   0.249690E+00   0.123750E+00   0.950414E-02   0.125098E+00   0.125098E+00

   0.250450E+00   0.123860E+00   0.942080E-02   0.125053E+00   0.125053E+00

   0.251210E+00   0.111034E+00   0.946520E-02   0.125009E+00   0.125009E+00

   0.251970E+00   0.112251E+00   0.936509E-02   0.124965E+00   0.124965E+00

   0.252730E+00   0.134694E+00   0.936258E-02   0.124921E+00   0.124921E+00

   0.253490E+00   0.128893E+00   0.924749E-02   0.124876E+00   0.124876E+00

   0.254250E+00   0.119776E+00   0.928406E-02   0.124831E+00   0.124831E+00

   0.255010E+00   0.134172E+00   0.925767E-02   0.124787E+00   0.124787E+00

   0.255770E+00   0.127429E+00   0.921052E-02   0.124742E+00   0.124742E+00

   0.256530E+00   0.139032E+00   0.918097E-02   0.124697E+00   0.124697E+00

   0.257290E+00   0.125932E+00   0.917593E-02   0.124652E+00   0.124652E+00

   0.258050E+00   0.126673E+00   0.917471E-02   0.124606E+00   0.124606E+00

   0.258810E+00   0.123630E+00   0.906035E-02   0.124561E+00   0.124561E+00

   0.259570E+00   0.117698E+00   0.904763E-02   0.124516E+00   0.124516E+00

   0.260330E+00   0.132714E+00   0.906218E-02   0.124470E+00   0.124470E+00

   0.261090E+00   0.129244E+00   0.904728E-02   0.124424E+00   0.124424E+00

   0.261850E+00   0.121542E+00   0.901123E-02   0.124379E+00   0.124379E+00

   0.262610E+00   0.125664E+00   0.897927E-02   0.124333E+00   0.124333E+00

   0.263370E+00   0.116105E+00   0.896744E-02   0.124287E+00   0.124287E+00

   0.264130E+00   0.124672E+00   0.894597E-02   0.124240E+00   0.124240E+00

   0.264890E+00   0.118701E+00   0.891224E-02   0.124194E+00   0.124194E+00

   0.265650E+00   0.117313E+00   0.888466E-02   0.124148E+00   0.124148E+00

   0.266410E+00   0.117218E+00   0.884041E-02   0.124101E+00   0.124101E+00

   0.267170E+00   0.137497E+00   0.883419E-02   0.124055E+00   0.124055E+00

   0.267930E+00   0.134534E+00   0.881927E-02   0.124008E+00   0.124008E+00

   0.268690E+00   0.124671E+00   0.886830E-02   0.123961E+00   0.123961E+00

   0.269450E+00   0.131764E+00   0.881658E-02   0.123914E+00   0.123914E+00

   0.270210E+00   0.128656E+00   0.872217E-02   0.123867E+00   0.123867E+00

   0.270970E+00   0.123287E+00   0.874879E-02   0.123820E+00   0.123820E+00

   0.271720E+00   0.120810E+00   0.871807E-02   0.123773E+00   0.123773E+00

   0.272480E+00   0.131766E+00   0.870524E-02   0.123726E+00   0.123726E+00

   0.273240E+00   0.111976E+00   0.864607E-02   0.123678E+00   0.123678E+00

   0.274000E+00   0.128574E+00   0.869428E-02   0.123631E+00   0.123631E+00

   0.274760E+00   0.115038E+00   0.864932E-02   0.123583E+00   0.123583E+00

   0.275520E+00   0.132749E+00   0.863698E-02   0.123535E+00   0.123535E+00

   0.276280E+00   0.132047E+00   0.860949E-02   0.123487E+00   0.123487E+00

   0.277040E+00   0.122547E+00   0.861282E-02   0.123439E+00   0.123439E+00

   0.277800E+00   0.135114E+00   0.857819E-02   0.123391E+00   0.123391E+00

   0.278560E+00   0.115074E+00   0.858982E-02   0.123342E+00   0.123342E+00

   0.279320E+00   0.125048E+00   0.849019E-02   0.123294E+00   0.123294E+00

   0.280080E+00   0.122303E+00   0.843742E-02   0.123245E+00   0.123245E+00

   0.280840E+00   0.105152E+00   0.849628E-02   0.123197E+00   0.123197E+00

   0.281600E+00   0.120145E+00   0.843727E-02   0.123148E+00   0.123148E+00

   0.282360E+00   0.100322E+00   0.844840E-02   0.123099E+00   0.123099E+00

   0.283120E+00   0.125742E+00   0.843281E-02   0.123050E+00   0.123050E+00

   0.283880E+00   0.116086E+00   0.837897E-02   0.123001E+00   0.123001E+00

   0.284640E+00   0.118674E+00   0.840955E-02   0.122952E+00   0.122952E+00

   0.285400E+00   0.128676E+00   0.840732E-02   0.122902E+00   0.122902E+00

   0.286160E+00   0.133753E+00   0.839967E-02   0.122853E+00   0.122853E+00

   0.286920E+00   0.122616E+00   0.836615E-02   0.122803E+00   0.122803E+00

   0.287680E+00   0.126077E+00   0.842285E-02   0.122754E+00   0.122754E+00

   0.288440E+00   0.129367E+00   0.839678E-02   0.122704E+00   0.122704E+00

   0.289200E+00   0.124286E+00   0.840235E-02   0.122654E+00   0.122654E+00

   0.289960E+00   0.128234E+00   0.843443E-02   0.122604E+00   0.122604E+00

   0.290720E+00   0.131764E+00   0.841307E-02   0.122554E+00   0.122554E+00

   0.291480E+00   0.112269E+00   0.844618E-02   0.122504E+00   0.122504E+00

   0.292240E+00   0.115402E+00   0.844432E-02   0.122454E+00   0.122454E+00

   0.293000E+00   0.104743E+00   0.846094E-02   0.122403E+00   0.122403E+00

   0.293760E+00   0.124597E+00   0.845528E-02   0.122353E+00   0.122353E+00

   0.294520E+00   0.129243E+00   0.842893E-02   0.122302E+00   0.122302E+00

   0.295280E+00   0.130170E+00   0.843659E-02   0.122251E+00   0.122251E+00

   0.296040E+00   0.123637E+00   0.844423E-02   0.122200E+00   0.122200E+00

   0.296800E+00   0.144165E+00   0.844392E-02   0.122149E+00   0.122149E+00

   0.297560E+00   0.109650E+00   0.846534E-02   0.122098E+00   0.122098E+00

   0.298320E+00   0.129469E+00   0.848810E-02   0.122047E+00   0.122047E+00

   0.299080E+00   0.106059E+00   0.843951E-02   0.121996E+00   0.121996E+00

   0.299840E+00   0.132388E+00   0.843432E-02   0.121944E+00   0.121944E+00

   0.300600E+00   0.115108E+00   0.846122E-02   0.121893E+00   0.121893E+00

   0.301360E+00   0.108355E+00   0.842058E-02   0.121841E+00   0.121841E+00

   0.302120E+00   0.119222E+00   0.842584E-02   0.121789E+00   0.121789E+00

   0.302880E+00   0.132073E+00   0.832234E-02   0.121738E+00   0.121738E+00

   0.303640E+00   0.109906E+00   0.834464E-02   0.121686E+00   0.121686E+00

   0.304400E+00   0.117447E+00   0.829554E-02   0.121634E+00   0.121634E+00

   0.305160E+00   0.125245E+00   0.840220E-02   0.121581E+00   0.121581E+00

   0.305920E+00   0.122565E+00   0.843166E-02   0.121529E+00   0.121529E+00

   0.306680E+00   0.121641E+00   0.845403E-02   0.121477E+00   0.121477E+00

   0.307440E+00   0.122713E+00   0.846907E-02   0.121424E+00   0.121424E+00

   0.308200E+00   0.129676E+00   0.846820E-02   0.121372E+00   0.121372E+00

   0.308960E+00   0.112298E+00   0.855046E-02   0.121319E+00   0.121319E+00

   0.309720E+00   0.123561E+00   0.850330E-02   0.121266E+00   0.121266E+00

   0.310480E+00   0.110814E+00   0.855674E-02   0.121213E+00   0.121213E+00

   0.311240E+00   0.123624E+00   0.851093E-02   0.121160E+00   0.121160E+00

   0.312000E+00   0.135240E+00   0.850242E-02   0.121107E+00   0.121107E+00

   0.312760E+00   0.109492E+00   0.851965E-02   0.121054E+00   0.121054E+00

   0.313520E+00   0.134604E+00   0.845922E-02   0.121001E+00   0.121001E+00

   0.314280E+00   0.118918E+00   0.855133E-02   0.120947E+00   0.120947E+00

   0.315040E+00   0.114581E+00   0.852648E-02   0.120894E+00   0.120894E+00

   0.315800E+00   0.111507E+00   0.854995E-02   0.120840E+00   0.120840E+00

   0.316560E+00   0.133874E+00   0.851619E-02   0.120786E+00   0.120786E+00

   0.317320E+00   0.117854E+00   0.850605E-02   0.120732E+00   0.120732E+00

   0.318080E+00   0.130414E+00   0.857200E-02   0.120678E+00   0.120678E+00

   0.318830E+00   0.108666E+00   0.852516E-02   0.120625E+00   0.120625E+00

   0.319590E+00   0.125507E+00   0.859073E-02   0.120571E+00   0.120571E+00

   0.320350E+00   0.121417E+00   0.862352E-02   0.120517E+00   0.120517E+00

   0.321110E+00   0.113984E+00   0.864777E-02   0.120462E+00   0.120462E+00

   0.321870E+00   0.126777E+00   0.863817E-02   0.120408E+00   0.120408E+00

   0.322630E+00   0.117727E+00   0.867608E-02   0.120353E+00   0.120353E+00

   0.323390E+00   0.125727E+00   0.873060E-02   0.120298E+00   0.120298E+00

   0.324150E+00   0.108964E+00   0.870798E-02   0.120244E+00   0.120244E+00

   0.324910E+00   0.124430E+00   0.875603E-02   0.120189E+00   0.120189E+00

   0.325670E+00   0.117328E+00   0.874876E-02   0.120134E+00   0.120134E+00

   0.326430E+00   0.112918E+00   0.879297E-02   0.120079E+00   0.120079E+00

   0.327190E+00   0.117467E+00   0.882290E-02   0.120024E+00   0.120024E+00

   0.327950E+00   0.112223E+00   0.878628E-02   0.119968E+00   0.119968E+00

   0.328710E+00   0.118203E+00   0.876889E-02   0.119913E+00   0.119913E+00

   0.329470E+00   0.123081E+00   0.879667E-02   0.119857E+00   0.119857E+00

   0.330230E+00   0.128715E+00   0.880506E-02   0.119802E+00   0.119802E+00

   0.330990E+00   0.112135E+00   0.874976E-02   0.119746E+00   0.119746E+00

   0.331750E+00   0.115712E+00   0.875516E-02   0.119690E+00   0.119690E+00

   0.332510E+00   0.115894E+00   0.883153E-02   0.119634E+00   0.119634E+00

   0.333270E+00   0.118274E+00   0.880851E-02   0.119578E+00   0.119578E+00

   0.334030E+00   0.115903E+00   0.887277E-02   0.119522E+00   0.119522E+00

   0.334790E+00   0.119635E+00   0.881077E-02   0.119466E+00   0.119466E+00

   0.335550E+00   0.997422E-01   0.888561E-02   0.119410E+00   0.119410E+00

   0.336310E+00   0.115401E+00   0.887050E-02   0.119353E+00   0.119353E+00

   0.337070E+00   0.110349E+00   0.889497E-02   0.119297E+00   0.119297E+00

   0.337830E+00   0.123055E+00   0.886773E-02   0.119240E+00   0.119240E+00

   0.338590E+00   0.128052E+00   0.887462E-02   0.119183E+00   0.119183E+00

   0.339350E+00   0.110415E+00   0.890949E-02   0.119127E+00   0.119127E+00

   0.340110E+00   0.121144E+00   0.890005E-02   0.119070E+00   0.119070E+00

   0.340870E+00   0.113395E+00   0.894867E-02   0.119013E+00   0.119013E+00

   0.341630E+00   0.121258E+00   0.892885E-02   0.118956E+00   0.118956E+00

   0.342390E+00   0.126869E+00   0.897544E-02   0.118898E+00   0.118898E+00

   0.343150E+00   0.120761E+00   0.894079E-02   0.118841E+00   0.118841E+00

   0.343910E+00   0.130376E+00   0.897161E-02   0.118784E+00   0.118784E+00

   0.344670E+00   0.120039E+00   0.896644E-02   0.118726E+00   0.118726E+00

   0.345430E+00   0.120353E+00   0.895488E-02   0.118669E+00   0.118669E+00

   0.346190E+00   0.128034E+00   0.907655E-02   0.118611E+00   0.118611E+00

   0.346950E+00   0.118762E+00   0.891157E-02   0.118553E+00   0.118553E+00

   0.347710E+00   0.119943E+00   0.905243E-02   0.118495E+00   0.118495E+00

   0.348470E+00   0.102930E+00   0.898365E-02   0.118437E+00   0.118437E+00

   0.349220E+00   0.127762E+00   0.904821E-02   0.118380E+00   0.118380E+00

   0.349980E+00   0.121061E+00   0.881514E-02   0.118322E+00   0.118322E+00

   0.350740E+00   0.115390E+00   0.875439E-02   0.118263E+00   0.118263E+00

   0.351500E+00   0.115599E+00   0.867240E-02   0.118205E+00   0.118205E+00

   0.352260E+00   0.122150E+00   0.862233E-02   0.118147E+00   0.118147E+00

   0.353020E+00   0.117917E+00   0.852490E-02   0.118088E+00   0.118088E+00

   0.353780E+00   0.122016E+00   0.862416E-02   0.118029E+00   0.118029E+00

   0.354540E+00   0.113127E+00   0.872385E-02   0.117971E+00   0.117971E+00

   0.355300E+00   0.114257E+00   0.870198E-02   0.117912E+00   0.117912E+00

   0.356060E+00   0.117754E+00   0.870507E-02   0.117853E+00   0.117853E+00

   0.356820E+00   0.116673E+00   0.872904E-02   0.117794E+00   0.117794E+00

   0.357580E+00   0.128013E+00   0.870699E-02   0.117735E+00   0.117735E+00

   0.358340E+00   0.129914E+00   0.872086E-02   0.117675E+00   0.117675E+00

   0.359100E+00   0.113532E+00   0.874289E-02   0.117616E+00   0.117616E+00

   0.359860E+00   0.116470E+00   0.880415E-02   0.117557E+00   0.117557E+00

   0.360620E+00   0.113000E+00   0.874401E-02   0.117497E+00   0.117497E+00

   0.361380E+00   0.110822E+00   0.879810E-02   0.117437E+00   0.117437E+00

   0.362140E+00   0.117835E+00   0.875139E-02   0.117378E+00   0.117378E+00

   0.362900E+00   0.121577E+00   0.879890E-02   0.117318E+00   0.117318E+00

   0.363660E+00   0.111456E+00   0.882505E-02   0.117258E+00   0.117258E+00

   0.364420E+00   0.107670E+00   0.885866E-02   0.117198E+00   0.117198E+00

   0.365180E+00   0.122660E+00   0.885512E-02   0.117138E+00   0.117138E+00

   0.365940E+00   0.125094E+00   0.889201E-02   0.117078E+00   0.117078E+00

   0.366700E+00   0.117589E+00   0.888506E-02   0.117017E+00   0.117017E+00

   0.367460E+00   0.111088E+00   0.889489E-02   0.116957E+00   0.116957E+00

   0.368220E+00   0.117991E+00   0.890820E-02   0.116897E+00   0.116897E+00

   0.368980E+00   0.117164E+00   0.895648E-02   0.116836E+00   0.116836E+00

   0.369740E+00   0.127895E+00   0.898443E-02   0.116775E+00   0.116775E+00

   0.370500E+00   0.120993E+00   0.900615E-02   0.116715E+00   0.116715E+00

   0.371260E+00   0.114864E+00   0.902986E-02   0.116654E+00   0.116654E+00

   0.372020E+00   0.102424E+00   0.912270E-02   0.116593E+00   0.116593E+00

   0.372770E+00   0.124386E+00   0.916992E-02   0.116533E+00   0.116533E+00

   0.373530E+00   0.137813E+00   0.919204E-02   0.116472E+00   0.116472E+00

   0.374290E+00   0.111376E+00   0.926795E-02   0.116410E+00   0.116410E+00

   0.375050E+00   0.110439E+00   0.933053E-02   0.116349E+00   0.116349E+00

   0.375810E+00   0.133466E+00   0.930293E-02   0.116288E+00   0.116288E+00

   0.376570E+00   0.105500E+00   0.948682E-02   0.116226E+00   0.116226E+00

   0.377330E+00   0.125972E+00   0.954123E-02   0.116165E+00   0.116165E+00

   0.378090E+00   0.116159E+00   0.958594E-02   0.116103E+00   0.116103E+00

   0.378850E+00   0.134002E+00   0.961072E-02   0.116041E+00   0.116041E+00

   0.379610E+00   0.115490E+00   0.971640E-02   0.115980E+00   0.115980E+00

   0.380370E+00   0.114700E+00   0.972570E-02   0.115918E+00   0.115918E+00

   0.381130E+00   0.107026E+00   0.975078E-02   0.115856E+00   0.115856E+00

   0.381890E+00   0.122138E+00   0.980672E-02   0.115794E+00   0.115794E+00

   0.382650E+00   0.116646E+00   0.984467E-02   0.115731E+00   0.115731E+00

   0.383410E+00   0.128753E+00   0.999217E-02   0.115669E+00   0.115669E+00

   0.384170E+00   0.108394E+00   0.100637E-01   0.115607E+00   0.115607E+00

   0.384930E+00   0.105511E+00   0.101178E-01   0.115544E+00   0.115544E+00

   0.385690E+00   0.123245E+00   0.101664E-01   0.115482E+00   0.115482E+00

   0.386450E+00   0.110590E+00   0.102382E-01   0.115419E+00   0.115419E+00

   0.387210E+00   0.994539E-01   0.103006E-01   0.115356E+00   0.115356E+00

   0.387970E+00   0.119756E+00   0.103931E-01   0.115294E+00   0.115294E+00

   0.388730E+00   0.111693E+00   0.103647E-01   0.115231E+00   0.115231E+00

   0.389490E+00   0.113610E+00   0.104411E-01   0.115168E+00   0.115168E+00

   0.390250E+00   0.131852E+00   0.105769E-01   0.115105E+00   0.115105E+00

   0.391010E+00   0.119229E+00   0.105953E-01   0.115041E+00   0.115041E+00

   0.391770E+00   0.122502E+00   0.106777E-01   0.114978E+00   0.114978E+00

   0.392520E+00   0.141219E+00   0.107606E-01   0.114916E+00   0.114916E+00

   0.393280E+00   0.126376E+00   0.108292E-01   0.114852E+00   0.114852E+00

   0.394040E+00   0.117972E+00   0.109026E-01   0.114789E+00   0.114789E+00

   0.394800E+00   0.126847E+00   0.108759E-01   0.114725E+00   0.114725E+00

   0.395560E+00   0.113928E+00   0.110807E-01   0.114662E+00   0.114662E+00

   0.396320E+00   0.112408E+00   0.111212E-01   0.114598E+00   0.114598E+00

   0.397080E+00   0.970106E-01   0.112157E-01   0.114534E+00   0.114534E+00

   0.397840E+00   0.139947E+00   0.112292E-01   0.114470E+00   0.114470E+00

   0.398600E+00   0.116270E+00   0.113550E-01   0.114406E+00   0.114406E+00

   0.399360E+00   0.109630E+00   0.114383E-01   0.114342E+00   0.114342E+00

   0.400120E+00   0.103569E+00   0.114011E-01   0.114278E+00   0.114278E+00

   0.400880E+00   0.918373E-01   0.115021E-01   0.114214E+00   0.114214E+00

   0.401640E+00   0.118841E+00   0.115622E-01   0.114149E+00   0.114149E+00

   0.402400E+00   0.114711E+00   0.117400E-01   0.114085E+00   0.114085E+00

   0.403160E+00   0.114109E+00   0.117457E-01   0.114020E+00   0.114020E+00

   0.403920E+00   0.112438E+00   0.936073E+01   0.113956E+00   0.113956E+00

   0.404680E+00   0.995241E-01   0.118952E-01   0.113891E+00   0.113891E+00

   0.405440E+00   0.106850E+00   0.118147E-01   0.113826E+00   0.113826E+00

   0.406200E+00   0.107096E+00   0.120493E-01   0.113761E+00   0.113761E+00

   0.406960E+00   0.118873E+00   0.119727E-01   0.113696E+00   0.113696E+00

   0.407720E+00   0.119815E+00   0.121182E-01   0.113631E+00   0.113631E+00

   0.408480E+00   0.105754E+00   0.120228E-01   0.113566E+00   0.113566E+00

   0.409240E+00   0.104699E+00   0.121068E-01   0.113501E+00   0.113501E+00

   0.409990E+00   0.107488E+00   0.122162E-01   0.113437E+00   0.113437E+00

   0.410750E+00   0.106260E+00   0.121531E-01   0.113371E+00   0.113371E+00

   0.411510E+00   0.117891E+00   0.122608E-01   0.113306E+00   0.113306E+00

   0.412270E+00   0.902913E-01   0.122288E-01   0.113240E+00   0.113240E+00

   0.413030E+00   0.109128E+00   0.123348E-01   0.113175E+00   0.113175E+00

   0.413790E+00   0.102872E+00   0.122612E-01   0.113109E+00   0.113109E+00

   0.414550E+00   0.116562E+00   0.123486E-01   0.113043E+00   0.113043E+00

   0.415310E+00   0.109459E+00   0.124203E-01   0.112978E+00   0.112978E+00

   0.416070E+00   0.109673E+00   0.124412E-01   0.112912E+00   0.112912E+00

   0.416830E+00   0.909337E-01   0.125377E-01   0.112846E+00   0.112846E+00

   0.417590E+00   0.114564E+00   0.126475E-01   0.112780E+00   0.112780E+00

   0.418350E+00   0.108502E+00   0.127808E-01   0.112713E+00   0.112713E+00

   0.419110E+00   0.107551E+00   0.126741E-01   0.112647E+00   0.112647E+00

   0.419870E+00   0.964933E-01   0.127273E-01   0.112581E+00   0.112581E+00

   0.420630E+00   0.120761E+00   0.129037E-01   0.112514E+00   0.112514E+00

   0.421390E+00   0.109814E+00   0.128986E-01   0.112448E+00   0.112448E+00

   0.422150E+00   0.107553E+00   0.130158E-01   0.112381E+00   0.112381E+00

   0.422910E+00   0.100008E+00   0.130361E-01   0.112315E+00   0.112315E+00

   0.423670E+00   0.120394E+00   0.131886E-01   0.112248E+00   0.112248E+00

   0.424430E+00   0.117152E+00   0.133202E-01   0.112181E+00   0.112181E+00

   0.425190E+00   0.997419E-01   0.134113E-01   0.112114E+00   0.112114E+00

   0.425940E+00   0.730713E-01   0.135448E-01   0.112048E+00   0.112048E+00

   0.426700E+00   0.122789E+00   0.137181E-01   0.111981E+00   0.111981E+00

   0.427460E+00   0.121400E+00   0.138425E-01   0.111914E+00   0.111914E+00

   0.428220E+00   0.133637E+00   0.138171E-01   0.111847E+00   0.111847E+00

   0.428980E+00   0.108624E+00   0.139240E-01   0.111780E+00   0.111780E+00

   0.429740E+00   0.886058E-01   0.143137E-01   0.111713E+00   0.111713E+00

   0.430500E+00   0.109422E+00   0.141258E-01   0.111645E+00   0.111645E+00

   0.431260E+00   0.116364E+00   0.146610E-01   0.111578E+00   0.111578E+00

   0.432020E+00   0.984790E-01   0.146845E-01   0.111510E+00   0.111510E+00

   0.432780E+00   0.117790E+00   0.147361E-01   0.111442E+00   0.111442E+00

   0.433540E+00   0.100921E+00   0.149323E-01   0.111375E+00   0.111375E+00

   0.434300E+00   0.110556E+00   0.152145E-01   0.111307E+00   0.111307E+00

   0.435060E+00   0.118260E+00   0.154206E-01   0.111239E+00   0.111239E+00


           ####      Real Space Data                               ####


           Distance distribution  function of particle  


      R          P(R)      ERROR


  0.0000E+00  0.0000E+00  0.0000E+00

  0.2660E-01  0.1028E-03  0.1045E-04

  0.5319E-01  0.2040E-03  0.2063E-04

  0.7979E-01  0.3037E-03  0.3054E-04

  0.1064E+00  0.4019E-03  0.4018E-04

  0.1330E+00  0.4986E-03  0.4955E-04

  0.1596E+00  0.5938E-03  0.5865E-04

  0.1862E+00  0.6874E-03  0.6748E-04

  0.2128E+00  0.7795E-03  0.7605E-04

  0.2394E+00  0.8701E-03  0.8434E-04

  0.2660E+00  0.9592E-03  0.9237E-04

  0.2926E+00  0.1047E-02  0.1001E-03

  0.3191E+00  0.1133E-02  0.1076E-03

  0.3457E+00  0.1217E-02  0.1149E-03

  0.3723E+00  0.1300E-02  0.1218E-03

  0.3989E+00  0.1382E-02  0.1285E-03

  0.4255E+00  0.1462E-02  0.1350E-03

  0.4521E+00  0.1540E-02  0.1412E-03

  0.4787E+00  0.1617E-02  0.1471E-03

  0.5053E+00  0.1692E-02  0.1527E-03

  0.5319E+00  0.1766E-02  0.1582E-03

  0.5585E+00  0.1839E-02  0.1633E-03

  0.5851E+00  0.1910E-02  0.1682E-03

  0.6117E+00  0.1979E-02  0.1728E-03

  0.6383E+00  0.2047E-02  0.1772E-03

  0.6649E+00  0.2113E-02  0.1814E-03

  0.6915E+00  0.2178E-02  0.1853E-03

  0.7181E+00  0.2242E-02  0.1889E-03

  0.7447E+00  0.2304E-02  0.1923E-03

  0.7713E+00  0.2364E-02  0.1954E-03

  0.7979E+00  0.2423E-02  0.1984E-03

  0.8245E+00  0.2481E-02  0.2010E-03

  0.8511E+00  0.2537E-02  0.2035E-03

  0.8777E+00  0.2591E-02  0.2057E-03

  0.9043E+00  0.2644E-02  0.2076E-03

  0.9309E+00  0.2696E-02  0.2094E-03

  0.9574E+00  0.2746E-02  0.2109E-03

  0.9840E+00  0.2795E-02  0.2121E-03

  0.1011E+01  0.2842E-02  0.2132E-03

  0.1037E+01  0.2888E-02  0.2140E-03

  0.1064E+01  0.2932E-02  0.2146E-03

  0.1090E+01  0.2975E-02  0.2150E-03

  0.1117E+01  0.3017E-02  0.2152E-03

  0.1144E+01  0.3057E-02  0.2152E-03

  0.1170E+01  0.3095E-02  0.2149E-03

  0.1197E+01  0.3132E-02  0.2145E-03

  0.1223E+01  0.3168E-02  0.2138E-03

  0.1250E+01  0.3203E-02  0.2130E-03

  0.1277E+01  0.3236E-02  0.2119E-03

  0.1303E+01  0.3267E-02  0.2106E-03

  0.1330E+01  0.3297E-02  0.2092E-03

  0.1356E+01  0.3326E-02  0.2076E-03

  0.1383E+01  0.3353E-02  0.2058E-03

  0.1410E+01  0.3379E-02  0.2037E-03

  0.1436E+01  0.3404E-02  0.2016E-03

  0.1463E+01  0.3427E-02  0.1992E-03

  0.1489E+01  0.3449E-02  0.1967E-03

  0.1516E+01  0.3469E-02  0.1940E-03

  0.1543E+01  0.3489E-02  0.1911E-03

  0.1569E+01  0.3506E-02  0.1881E-03

  0.1596E+01  0.3523E-02  0.1849E-03

  0.1622E+01  0.3538E-02  0.1815E-03

  0.1649E+01  0.3552E-02  0.1780E-03

  0.1676E+01  0.3564E-02  0.1744E-03

  0.1702E+01  0.3576E-02  0.1706E-03

  0.1729E+01  0.3585E-02  0.1667E-03

  0.1755E+01  0.3594E-02  0.1626E-03

  0.1782E+01  0.3601E-02  0.1584E-03

  0.1809E+01  0.3607E-02  0.1541E-03

  0.1835E+01  0.3612E-02  0.1497E-03

  0.1862E+01  0.3616E-02  0.1451E-03

  0.1888E+01  0.3618E-02  0.1405E-03

  0.1915E+01  0.3619E-02  0.1357E-03

  0.1941E+01  0.3619E-02  0.1308E-03

  0.1968E+01  0.3618E-02  0.1258E-03

  0.1995E+01  0.3615E-02  0.1208E-03

  0.2021E+01  0.3611E-02  0.1156E-03

  0.2048E+01  0.3606E-02  0.1104E-03

  0.2074E+01  0.3600E-02  0.1051E-03

  0.2101E+01  0.3593E-02  0.9978E-04

  0.2128E+01  0.3584E-02  0.9438E-04

  0.2154E+01  0.3574E-02  0.8895E-04

  0.2181E+01  0.3564E-02  0.8351E-04

  0.2207E+01  0.3552E-02  0.7805E-04

  0.2234E+01  0.3539E-02  0.7261E-04

  0.2261E+01  0.3525E-02  0.6722E-04

  0.2287E+01  0.3509E-02  0.6191E-04

  0.2314E+01  0.3493E-02  0.5672E-04

  0.2340E+01  0.3476E-02  0.5171E-04

  0.2367E+01  0.3457E-02  0.4698E-04

  0.2394E+01  0.3438E-02  0.4262E-04

  0.2420E+01  0.3417E-02  0.3881E-04

  0.2447E+01  0.3396E-02  0.3573E-04

  0.2473E+01  0.3374E-02  0.3360E-04

  0.2500E+01  0.3350E-02  0.3264E-04

  0.2527E+01  0.3326E-02  0.3296E-04

  0.2553E+01  0.3300E-02  0.3454E-04

  0.2580E+01  0.3274E-02  0.3722E-04

  0.2606E+01  0.3247E-02  0.4078E-04

  0.2633E+01  0.3219E-02  0.4503E-04

  0.2660E+01  0.3190E-02  0.4978E-04

  0.2686E+01  0.3160E-02  0.5490E-04

  0.2713E+01  0.3129E-02  0.6029E-04

  0.2739E+01  0.3097E-02  0.6587E-04

  0.2766E+01  0.3065E-02  0.7160E-04

  0.2793E+01  0.3032E-02  0.7743E-04

  0.2819E+01  0.2998E-02  0.8332E-04

  0.2846E+01  0.2963E-02  0.8926E-04

  0.2872E+01  0.2928E-02  0.9523E-04

  0.2899E+01  0.2891E-02  0.1012E-03

  0.2926E+01  0.2854E-02  0.1072E-03

  0.2952E+01  0.2817E-02  0.1131E-03

  0.2979E+01  0.2778E-02  0.1191E-03

  0.3005E+01  0.2739E-02  0.1249E-03

  0.3032E+01  0.2700E-02  0.1308E-03

  0.3059E+01  0.2660E-02  0.1366E-03

  0.3085E+01  0.2619E-02  0.1423E-03

  0.3112E+01  0.2577E-02  0.1480E-03

  0.3138E+01  0.2535E-02  0.1535E-03

  0.3165E+01  0.2493E-02  0.1590E-03

  0.3191E+01  0.2450E-02  0.1644E-03

  0.3218E+01  0.2407E-02  0.1698E-03

  0.3245E+01  0.2363E-02  0.1750E-03

  0.3271E+01  0.2318E-02  0.1801E-03

  0.3298E+01  0.2274E-02  0.1851E-03

  0.3324E+01  0.2229E-02  0.1900E-03

  0.3351E+01  0.2183E-02  0.1947E-03

  0.3378E+01  0.2137E-02  0.1993E-03

  0.3404E+01  0.2091E-02  0.2038E-03

  0.3431E+01  0.2045E-02  0.2082E-03

  0.3457E+01  0.1998E-02  0.2124E-03

  0.3484E+01  0.1951E-02  0.2164E-03

  0.3511E+01  0.1904E-02  0.2203E-03

  0.3537E+01  0.1857E-02  0.2240E-03

  0.3564E+01  0.1809E-02  0.2276E-03

  0.3590E+01  0.1762E-02  0.2310E-03

  0.3617E+01  0.1714E-02  0.2342E-03

  0.3644E+01  0.1666E-02  0.2372E-03

  0.3670E+01  0.1619E-02  0.2400E-03

  0.3697E+01  0.1571E-02  0.2426E-03

  0.3723E+01  0.1523E-02  0.2451E-03

  0.3750E+01  0.1476E-02  0.2473E-03

  0.3777E+01  0.1428E-02  0.2493E-03

  0.3803E+01  0.1381E-02  0.2511E-03

  0.3830E+01  0.1334E-02  0.2526E-03

  0.3856E+01  0.1287E-02  0.2539E-03

  0.3883E+01  0.1240E-02  0.2550E-03

  0.3910E+01  0.1193E-02  0.2558E-03

  0.3936E+01  0.1147E-02  0.2564E-03

  0.3963E+01  0.1101E-02  0.2568E-03

  0.3989E+01  0.1055E-02  0.2568E-03

  0.4016E+01  0.1010E-02  0.2566E-03

  0.4043E+01  0.9656E-03  0.2562E-03

  0.4069E+01  0.9214E-03  0.2554E-03

  0.4096E+01  0.8776E-03  0.2544E-03

  0.4122E+01  0.8344E-03  0.2530E-03

  0.4149E+01  0.7919E-03  0.2514E-03

  0.4176E+01  0.7499E-03  0.2495E-03

  0.4202E+01  0.7086E-03  0.2472E-03

  0.4229E+01  0.6680E-03  0.2446E-03

  0.4255E+01  0.6282E-03  0.2417E-03

  0.4282E+01  0.5891E-03  0.2385E-03

  0.4309E+01  0.5509E-03  0.2350E-03

  0.4335E+01  0.5136E-03  0.2310E-03

  0.4362E+01  0.4771E-03  0.2268E-03

  0.4388E+01  0.4417E-03  0.2222E-03

  0.4415E+01  0.4072E-03  0.2172E-03

  0.4441E+01  0.3738E-03  0.2118E-03

  0.4468E+01  0.3415E-03  0.2061E-03

  0.4495E+01  0.3103E-03  0.2000E-03

  0.4521E+01  0.2803E-03  0.1934E-03

  0.4548E+01  0.2516E-03  0.1865E-03

  0.4574E+01  0.2241E-03  0.1792E-03

  0.4601E+01  0.1980E-03  0.1714E-03

  0.4628E+01  0.1732E-03  0.1633E-03

  0.4654E+01  0.1499E-03  0.1547E-03

  0.4681E+01  0.1280E-03  0.1456E-03

  0.4707E+01  0.1077E-03  0.1362E-03

  0.4734E+01  0.8895E-04  0.1262E-03

  0.4761E+01  0.7183E-04  0.1158E-03

  0.4787E+01  0.5639E-04  0.1049E-03

  0.4814E+01  0.4269E-04  0.9359E-04

  0.4840E+01  0.3078E-04  0.8175E-04

  0.4867E+01  0.2072E-04  0.6942E-04

  0.4894E+01  0.1255E-04  0.5658E-04

  0.4920E+01  0.6341E-05  0.4322E-04

  0.4947E+01  0.2140E-05  0.2935E-04

  0.4973E+01  0.7556E-08  0.1494E-04

  0.5000E+01  0.0000E+00  0.0000E+00
```
