## Supplementary material for "LEA_4 motifs function alone and in conjunction with synergistic cosolutes to protect a labile enzyme during desiccation": File S1: Trehalose 6.dat

```
### DATA:
#
# 561
#      Q             I(Q)           Error     
9.50000000E-03  -2.61526132E+00  4.74747211E+00
1.02600000E-02  3.42632523E-01  2.49011674E+00
1.10200000E-02  7.04287963E-02  1.46987526E+00
1.17800000E-02  3.86411250E-01  8.49801509E-01
1.25400000E-02  1.17560046E-01  5.09923306E-01
1.33000000E-02  -2.14361343E-02  3.23510367E-01
1.40600000E-02  6.65783333E-02  2.04035408E-01
1.48200000E-02  1.71447292E-01  1.37000668E-01
1.55800000E-02  2.16794722E-01  9.69840060E-02
1.63400000E-02  1.55438287E-01  7.42382673E-02
1.71000000E-02  2.07215995E-01  6.42385842E-02
1.78600000E-02  1.88639745E-01  5.42001987E-02
1.86200000E-02  1.25063403E-01  4.69608481E-02
1.93800000E-02  1.90111204E-01  4.25275881E-02
2.01400000E-02  5.90286806E-02  4.05761476E-02
2.09000000E-02  1.37655671E-01  3.84729852E-02
2.16600000E-02  1.25161690E-01  3.64356149E-02
2.24200000E-02  2.08168565E-01  3.41683010E-02
2.31800000E-02  2.82251713E-01  3.37798275E-02
2.39500000E-02  1.93122986E-01  3.18753819E-02
2.47100000E-02  1.72314352E-01  3.10131543E-02
2.54700000E-02  2.19622616E-01  2.99814929E-02
2.62300000E-02  2.08872824E-01  2.94384304E-02
2.69900000E-02  1.40963495E-01  2.85510714E-02
2.77500000E-02  1.84229815E-01  2.74693527E-02
2.85100000E-02  1.25265787E-01  2.71163192E-02
2.92700000E-02  1.95767894E-01  2.63080721E-02
3.00300000E-02  1.65960671E-01  2.59436869E-02
3.07900000E-02  2.35097894E-01  2.52337297E-02
3.15500000E-02  2.07475069E-01  2.49411392E-02
3.23100000E-02  2.23792222E-01  2.42976018E-02
3.30700000E-02  2.37243519E-01  2.38010520E-02
3.38300000E-02  1.99167454E-01  2.33304960E-02
3.45900000E-02  1.99847315E-01  2.30099904E-02
3.53500000E-02  2.08350926E-01  2.27230973E-02
3.61100000E-02  1.41792616E-01  2.24596648E-02
3.68700000E-02  2.14522060E-01  2.21352413E-02
3.76300000E-02  1.90448866E-01  2.18633847E-02
3.83900000E-02  2.50121991E-01  2.13616937E-02
3.91500000E-02  1.89820694E-01  2.13971665E-02
3.99100000E-02  2.03796944E-01  2.08049812E-02
4.06700000E-02  2.16923981E-01  2.07769465E-02
4.14300000E-02  2.01485463E-01  2.02515759E-02
4.21900000E-02  1.57068287E-01  2.03069457E-02
4.29500000E-02  2.19895856E-01  1.99474511E-02
4.37100000E-02  2.35924097E-01  1.95198252E-02
4.44700000E-02  2.16470579E-01  1.91571636E-02
4.52300000E-02  1.87887361E-01  1.91045421E-02
4.59900000E-02  1.66442523E-01  1.85868392E-02
4.67500000E-02  2.13412338E-01  1.83017956E-02
4.75100000E-02  2.43992384E-01  1.82883148E-02
4.82700000E-02  2.10332315E-01  1.80537611E-02
4.90300000E-02  1.88055370E-01  1.80257249E-02
4.97900000E-02  2.19390440E-01  1.78414561E-02
5.05500000E-02  2.18965671E-01  1.76589167E-02
5.13100000E-02  1.72760694E-01  1.76444028E-02
5.20700000E-02  2.00736435E-01  1.75218273E-02
5.28300000E-02  2.11964676E-01  1.73587369E-02
5.35900000E-02  1.91900463E-01  1.70414008E-02
5.43500000E-02  2.41357199E-01  1.69241916E-02
5.51100000E-02  2.04222269E-01  1.68075513E-02
5.58700000E-02  2.15917639E-01  1.67251186E-02
5.66300000E-02  2.02394884E-01  1.67842183E-02
5.73900000E-02  2.01047060E-01  1.64151935E-02
5.81500000E-02  2.34727153E-01  1.62070187E-02
5.89100000E-02  1.66135069E-01  1.62151383E-02
5.96700000E-02  2.14715162E-01  1.60192461E-02
6.04300000E-02  2.20650509E-01  1.57898778E-02
6.11900000E-02  1.71221204E-01  1.59220563E-02
6.19500000E-02  2.14565718E-01  1.55606647E-02
6.27100000E-02  1.91933819E-01  1.56996488E-02
6.34700000E-02  1.69294213E-01  1.55430404E-02
6.42300000E-02  2.05148634E-01  1.54491789E-02
6.49900000E-02  2.24576296E-01  1.52601104E-02
6.57500000E-02  2.19130694E-01  1.51434656E-02
6.65100000E-02  2.10559375E-01  1.51687796E-02
6.72700000E-02  1.66489537E-01  1.49170699E-02
6.80300000E-02  2.07116296E-01  1.49560404E-02
6.87900000E-02  1.95830370E-01  1.48460563E-02
6.95500000E-02  1.97734028E-01  1.46970763E-02
7.03100000E-02  1.96507593E-01  1.46074869E-02
7.10700000E-02  2.10760949E-01  1.45478480E-02
7.18300000E-02  1.96773403E-01  1.43375696E-02
7.25900000E-02  2.09186620E-01  1.43536082E-02
7.33500000E-02  2.28256181E-01  1.42772157E-02
7.41200000E-02  2.19188171E-01  1.41082784E-02
7.48800000E-02  1.98330741E-01  1.40400345E-02
7.56400000E-02  2.12454236E-01  1.39492578E-02
7.64000000E-02  1.91333773E-01  1.39005150E-02
7.71600000E-02  2.05900324E-01  1.38534677E-02
7.79200000E-02  1.86435394E-01  1.37477735E-02
7.86800000E-02  1.73680741E-01  1.37521571E-02
7.94400000E-02  1.77347731E-01  1.35734722E-02
8.02000000E-02  1.85337292E-01  1.36345568E-02
8.09600000E-02  1.89538819E-01  1.34175386E-02
8.17200000E-02  1.94702708E-01  1.33593497E-02
8.24800000E-02  1.87837130E-01  1.33652277E-02
8.32400000E-02  2.01918634E-01  1.31259153E-02
8.40000000E-02  2.06186019E-01  1.30529814E-02
8.47600000E-02  1.92322639E-01  1.30037066E-02
8.55200000E-02  1.90280069E-01  1.31024674E-02
8.62800000E-02  1.72811227E-01  1.32705485E-02
8.70400000E-02  1.87065023E-01  1.35303025E-02
8.78000000E-02  2.08258009E-01  1.36531036E-02
8.85600000E-02  1.89399005E-01  1.39815164E-02
8.93200000E-02  2.34109815E-01  1.39248784E-02
9.00800000E-02  1.80391528E-01  1.41717744E-02
9.08400000E-02  1.64793727E-01  1.41680904E-02
9.16000000E-02  1.62038056E-01  1.42347338E-02
9.23600000E-02  1.79936597E-01  1.43912662E-02
9.31200000E-02  2.00462176E-01  1.44293023E-02
9.38800000E-02  1.74984514E-01  1.44817627E-02
9.46400000E-02  2.01522222E-01  1.45416279E-02
9.54000000E-02  1.81296690E-01  1.45395832E-02
9.61600000E-02  1.84363426E-01  1.46494135E-02
9.69200000E-02  1.74662361E-01  1.44026513E-02
9.76800000E-02  1.87091319E-01  1.45274601E-02
9.84400000E-02  1.93899931E-01  1.43301423E-02
9.92000000E-02  1.91113866E-01  1.40973940E-02
9.99600000E-02  2.08895972E-01  1.40268491E-02
1.00720000E-01  1.88443426E-01  1.37466185E-02
1.01480000E-01  1.99667153E-01  1.33034989E-02
1.02240000E-01  1.90185556E-01  1.33323124E-02
1.03000000E-01  2.00808287E-01  1.31211013E-02
1.03760000E-01  1.81508449E-01  1.29939798E-02
1.04520000E-01  1.81094630E-01  1.29285231E-02
1.05280000E-01  1.69675394E-01  1.26975249E-02
1.06040000E-01  1.65358935E-01  1.27179747E-02
1.06800000E-01  1.59813819E-01  1.25967512E-02
1.07560000E-01  1.96137361E-01  1.25870396E-02
1.08320000E-01  1.95437523E-01  1.24558775E-02
1.09080000E-01  1.83623704E-01  1.24865151E-02
1.09840000E-01  2.12583403E-01  1.24661856E-02
1.10600000E-01  1.94401157E-01  1.25668844E-02
1.11360000E-01  1.71620671E-01  1.23771392E-02
1.12120000E-01  2.01616088E-01  1.24522900E-02
1.12880000E-01  2.03562361E-01  1.23581573E-02
1.13640000E-01  1.94689352E-01  1.22071707E-02
1.14400000E-01  1.75576134E-01  1.22066109E-02
1.15160000E-01  1.77940579E-01  1.20006763E-02
1.15920000E-01  1.73385093E-01  1.20735051E-02
1.16680000E-01  1.67990810E-01  1.19567517E-02
1.17440000E-01  1.88837361E-01  1.18887875E-02
1.18200000E-01  2.08731435E-01  1.18271235E-02
1.18960000E-01  1.70097616E-01  1.16940907E-02
1.19720000E-01  1.87771829E-01  1.17696563E-02
1.20480000E-01  1.98411759E-01  1.16850763E-02
1.21240000E-01  1.79371134E-01  1.15178626E-02
1.22000000E-01  1.77369190E-01  1.14795927E-02
1.22760000E-01  2.00456528E-01  1.14671167E-02
1.23520000E-01  1.67033727E-01  1.14299978E-02
1.24280000E-01  1.68862847E-01  1.14283039E-02
1.25040000E-01  2.09714398E-01  1.12850680E-02
1.25800000E-01  1.75041505E-01  1.11514492E-02
1.26560000E-01  1.65752824E-01  1.12281379E-02
1.27320000E-01  2.06281227E-01  1.11194229E-02
1.28080000E-01  1.93734444E-01  1.10952693E-02
1.28840000E-01  1.70393866E-01  1.10965601E-02
1.29600000E-01  1.76893843E-01  1.10233461E-02
1.30360000E-01  1.96189051E-01  1.09400291E-02
1.31120000E-01  1.47596389E-01  1.09019372E-02
1.31880000E-01  1.83681042E-01  1.08324649E-02
1.32640000E-01  1.77555833E-01  1.08134246E-02
1.33400000E-01  1.91732431E-01  1.06114016E-02
1.34160000E-01  1.75420671E-01  1.06196639E-02
1.34920000E-01  1.95642245E-01  1.04266531E-02
1.35680000E-01  1.67780949E-01  1.05183226E-02
1.36440000E-01  2.05802917E-01  1.05221247E-02
1.37200000E-01  1.94965208E-01  1.04096246E-02
1.37960000E-01  1.91055787E-01  1.03534860E-02
1.38730000E-01  1.77504259E-01  1.03331919E-02
1.39490000E-01  1.58174884E-01  1.03061092E-02
1.40250000E-01  1.79530648E-01  1.02839936E-02
1.41010000E-01  1.82114630E-01  1.02164789E-02
1.41770000E-01  1.60116019E-01  1.01731523E-02
1.42530000E-01  1.77978843E-01  1.01839428E-02
1.43290000E-01  1.79089676E-01  1.00614272E-02
1.44050000E-01  1.61521134E-01  1.01090837E-02
1.44810000E-01  1.71679560E-01  9.98554170E-03
1.45570000E-01  1.69045556E-01  1.00249423E-02
1.46330000E-01  1.75769514E-01  9.97705720E-03
1.47090000E-01  1.91257708E-01  9.92867151E-03
1.47850000E-01  1.68433981E-01  9.91555469E-03
1.48610000E-01  1.79744144E-01  9.95817267E-03
1.49370000E-01  1.57501065E-01  9.88426505E-03
1.50130000E-01  1.58267569E-01  9.86962865E-03
1.50890000E-01  1.77564838E-01  9.80520792E-03
1.51650000E-01  1.71490856E-01  9.72175212E-03
1.52410000E-01  1.88385231E-01  9.71304143E-03
1.53170000E-01  1.91281343E-01  9.62171997E-03
1.53930000E-01  1.72502708E-01  9.69578706E-03
1.54690000E-01  1.70080903E-01  9.59993922E-03
1.55450000E-01  1.55033681E-01  9.62384999E-03
1.56210000E-01  1.77819282E-01  9.53760050E-03
1.56970000E-01  1.70910671E-01  9.52522267E-03
1.57730000E-01  1.75697662E-01  9.49832152E-03
1.58490000E-01  1.88733611E-01  9.51093923E-03
1.59250000E-01  1.69978380E-01  9.44981604E-03
1.60010000E-01  1.73041227E-01  9.40808225E-03
1.60770000E-01  1.67300694E-01  9.40979362E-03
1.61530000E-01  1.54105903E-01  9.34708351E-03
1.62290000E-01  1.58429583E-01  9.32364124E-03
1.63050000E-01  1.55494259E-01  9.24972786E-03
1.63810000E-01  1.66658056E-01  9.21880060E-03
1.64570000E-01  1.60956019E-01  9.24823653E-03
1.65330000E-01  1.71307685E-01  9.19273005E-03
1.66090000E-01  1.67286875E-01  9.19466863E-03
1.66850000E-01  1.85134352E-01  9.12217677E-03
1.67610000E-01  1.52297546E-01  9.12821305E-03
1.68370000E-01  1.78919352E-01  9.09283674E-03
1.69130000E-01  1.45759537E-01  9.04192034E-03
1.69890000E-01  1.85272824E-01  9.02960636E-03
1.70650000E-01  1.66234074E-01  8.99223189E-03
1.71410000E-01  1.56638935E-01  8.97119039E-03
1.72170000E-01  1.67919167E-01  8.93077011E-03
1.72930000E-01  1.64889282E-01  8.95044904E-03
1.73690000E-01  1.49858403E-01  8.87324549E-03
1.74450000E-01  1.57152662E-01  9.01275193E-03
1.75210000E-01  1.63977546E-01  9.23007819E-03
1.75970000E-01  1.78601806E-01  9.33806067E-03
1.76730000E-01  1.56973611E-01  9.38774427E-03
1.77490000E-01  1.67769167E-01  9.31073807E-03
1.78250000E-01  1.61698218E-01  9.50951927E-03
1.79010000E-01  1.50797153E-01  9.55866505E-03
1.79770000E-01  1.63713009E-01  9.55325342E-03
1.80530000E-01  1.56223241E-01  9.60506577E-03
1.81290000E-01  1.62686065E-01  9.68421858E-03
1.82050000E-01  1.57852731E-01  9.68213241E-03
1.82810000E-01  1.65390301E-01  9.67001007E-03
1.83570000E-01  1.44835463E-01  9.75104661E-03
1.84330000E-01  1.56111389E-01  9.76921653E-03
1.85090000E-01  1.67037894E-01  9.75562577E-03
1.85850000E-01  1.69820046E-01  9.81951620E-03
1.86610000E-01  1.41150856E-01  9.86867665E-03
1.87370000E-01  1.69583194E-01  9.86804868E-03
1.88130000E-01  1.67073773E-01  9.79202556E-03
1.88890000E-01  1.43125648E-01  9.85493691E-03
1.89650000E-01  1.50309722E-01  9.88956161E-03
1.90410000E-01  1.76006875E-01  9.90189433E-03
1.91170000E-01  1.66496667E-01  9.93233997E-03
1.91930000E-01  1.50256528E-01  1.00071062E-02
1.92690000E-01  1.66985000E-01  9.98705709E-03
1.93450000E-01  1.75651389E-01  9.97514897E-03
1.94210000E-01  1.58593032E-01  1.00420434E-02
1.94970000E-01  1.39808148E-01  9.99810491E-03
1.95730000E-01  1.46393356E-01  1.00889679E-02
1.96490000E-01  1.44762986E-01  1.00715770E-02
1.97250000E-01  1.75436944E-01  1.00740296E-02
1.98010000E-01  1.64893981E-01  1.01072314E-02
1.98770000E-01  1.62381713E-01  1.01403105E-02
1.99530000E-01  1.64999699E-01  1.00814559E-02
2.00290000E-01  1.53871782E-01  1.01282276E-02
2.01050000E-01  1.45496157E-01  1.01031378E-02
2.01810000E-01  1.53331921E-01  1.00104686E-02
2.02570000E-01  1.72596435E-01  1.00742654E-02
2.03330000E-01  1.57378472E-01  1.00257565E-02
2.04090000E-01  1.47457523E-01  1.00632786E-02
2.04850000E-01  1.54284005E-01  1.00599411E-02
2.05610000E-01  1.73024907E-01  1.00725422E-02
2.06370000E-01  1.61787731E-01  1.00770359E-02
2.07130000E-01  1.49904259E-01  1.00953996E-02
2.07890000E-01  1.58539514E-01  1.00790565E-02
2.08650000E-01  1.50122963E-01  1.01030546E-02
2.09410000E-01  1.49402616E-01  1.00786049E-02
2.10170000E-01  1.47361782E-01  1.00785492E-02
2.10930000E-01  1.61688542E-01  1.01639046E-02
2.11690000E-01  1.40299144E-01  1.01360342E-02
2.12450000E-01  1.45146435E-01  1.00546489E-02
2.13210000E-01  1.45848588E-01  1.00522024E-02
2.13970000E-01  1.65191389E-01  9.99525376E-03
2.14730000E-01  1.45096898E-01  1.00762911E-02
2.15490000E-01  1.65998495E-01  1.00155006E-02
2.16250000E-01  1.52741875E-01  1.00182152E-02
2.17010000E-01  1.50715949E-01  9.96987032E-03
2.17770000E-01  1.79718310E-01  9.97262144E-03
2.18530000E-01  1.75875880E-01  1.00124603E-02
2.19290000E-01  1.54825880E-01  9.89367133E-03
2.20050000E-01  1.59579375E-01  9.96182547E-03
2.20810000E-01  1.61895347E-01  9.90827039E-03
2.21570000E-01  1.46837731E-01  9.91574958E-03
2.22330000E-01  1.66684144E-01  9.81797261E-03
2.23090000E-01  1.70779491E-01  9.77833837E-03
2.23850000E-01  1.70460440E-01  9.77479941E-03
2.24610000E-01  1.55145139E-01  9.75179227E-03
2.25370000E-01  1.40833866E-01  9.71395798E-03
2.26130000E-01  1.44997037E-01  9.60142362E-03
2.26890000E-01  1.45544468E-01  9.66869665E-03
2.27650000E-01  1.39777569E-01  9.51586358E-03
2.28410000E-01  1.47963333E-01  9.54521351E-03
2.29170000E-01  1.50851088E-01  9.47545842E-03
2.29930000E-01  1.69971991E-01  9.50274369E-03
2.30690000E-01  1.35787431E-01  9.45697766E-03
2.31450000E-01  1.46378079E-01  9.42942409E-03
2.32210000E-01  1.47428727E-01  9.39978410E-03
2.32970000E-01  1.40428773E-01  9.42660738E-03
2.33730000E-01  1.59414398E-01  9.31939571E-03
2.34490000E-01  1.41505903E-01  9.33605451E-03
2.35250000E-01  1.43245347E-01  9.31540669E-03
2.36010000E-01  1.30330347E-01  9.22155990E-03
2.36770000E-01  1.53006852E-01  9.21889852E-03
2.37530000E-01  1.46150880E-01  9.16134848E-03
2.38290000E-01  1.37270556E-01  9.15728971E-03
2.39050000E-01  1.48001551E-01  9.11088799E-03
2.39810000E-01  1.31062338E-01  9.09223993E-03
2.40570000E-01  1.49737847E-01  8.98373597E-03
2.41330000E-01  1.28768704E-01  9.02822370E-03
2.42090000E-01  1.50610671E-01  8.91556849E-03
2.42850000E-01  1.47265833E-01  8.97718040E-03
2.43610000E-01  1.23727986E-01  8.95696012E-03
2.44370000E-01  1.50357407E-01  8.96366843E-03
2.45130000E-01  1.54598657E-01  8.84234213E-03
2.45890000E-01  1.43972037E-01  8.87416055E-03
2.46650000E-01  1.50678194E-01  8.82515914E-03
2.47410000E-01  1.42174722E-01  8.81135414E-03
2.48170000E-01  1.42583773E-01  8.71106673E-03
2.48930000E-01  1.37116505E-01  8.77684335E-03
2.49690000E-01  1.29892546E-01  8.70188206E-03
2.50450000E-01  1.53598704E-01  8.65068315E-03
2.51210000E-01  1.49396968E-01  8.62413750E-03
2.51970000E-01  1.32686759E-01  8.62090464E-03
2.52730000E-01  1.60611667E-01  8.60663746E-03
2.53490000E-01  1.46105139E-01  8.51195954E-03
2.54250000E-01  1.33870440E-01  8.50888329E-03
2.55010000E-01  1.44072755E-01  8.49695775E-03
2.55770000E-01  1.40472454E-01  8.46098441E-03
2.56530000E-01  1.30853773E-01  8.46190521E-03
2.57290000E-01  1.37578079E-01  8.46841673E-03
2.58050000E-01  1.59196505E-01  8.40859892E-03
2.58810000E-01  1.30232407E-01  8.37220982E-03
2.59570000E-01  1.35680301E-01  8.37714024E-03
2.60330000E-01  1.37160602E-01  8.35655753E-03
2.61090000E-01  1.24178426E-01  8.34849775E-03
2.61850000E-01  1.46827176E-01  8.27473858E-03
2.62610000E-01  1.56922639E-01  8.28356419E-03
2.63370000E-01  1.33878171E-01  8.22706233E-03
2.64130000E-01  1.49011389E-01  8.24594437E-03
2.64890000E-01  1.57814097E-01  8.16932276E-03
2.65650000E-01  1.30260810E-01  8.19749541E-03
2.66410000E-01  1.39468611E-01  8.14401311E-03
2.67170000E-01  1.49922014E-01  8.12298934E-03
2.67930000E-01  1.36180463E-01  8.12357801E-03
2.68690000E-01  1.27115903E-01  8.14702000E-03
2.69450000E-01  1.29155000E-01  8.10564889E-03
2.70210000E-01  1.25656528E-01  8.03406343E-03
2.70970000E-01  1.32397755E-01  8.05424443E-03
2.71720000E-01  1.34990231E-01  7.98104516E-03
2.72480000E-01  1.42750718E-01  8.03231189E-03
2.73240000E-01  1.33464514E-01  7.93961032E-03
2.74000000E-01  1.29221551E-01  7.96440086E-03
2.74760000E-01  1.45014028E-01  7.93067829E-03
2.75520000E-01  1.34130625E-01  7.93256023E-03
2.76280000E-01  1.28616065E-01  7.92011675E-03
2.77040000E-01  1.11068079E-01  7.89742699E-03
2.77800000E-01  1.28965648E-01  7.89829343E-03
2.78560000E-01  1.33882894E-01  7.88463906E-03
2.79320000E-01  1.37106065E-01  7.80978590E-03
2.80080000E-01  1.31407037E-01  7.81084124E-03
2.80840000E-01  1.52590324E-01  7.77772227E-03
2.81600000E-01  1.57520139E-01  7.76239120E-03
2.82360000E-01  1.41627894E-01  7.78869854E-03
2.83120000E-01  1.26299259E-01  7.70697928E-03
2.83880000E-01  1.39710394E-01  7.72772296E-03
2.84640000E-01  1.11593356E-01  7.70898747E-03
2.85400000E-01  1.50628171E-01  7.72161675E-03
2.86160000E-01  1.52984236E-01  7.71016869E-03
2.86920000E-01  1.44460208E-01  7.68465045E-03
2.87680000E-01  1.45316250E-01  7.70239896E-03
2.88440000E-01  1.46290185E-01  7.72942631E-03
2.89200000E-01  1.43978241E-01  7.75001822E-03
2.89960000E-01  1.22572894E-01  7.73470599E-03
2.90720000E-01  1.26075231E-01  7.74852779E-03
2.91480000E-01  1.59303472E-01  7.75330908E-03
2.92240000E-01  1.53589491E-01  7.74203926E-03
2.93000000E-01  1.31790440E-01  7.72449088E-03
2.93760000E-01  1.39881644E-01  7.77161735E-03
2.94520000E-01  1.37112801E-01  7.74084430E-03
2.95280000E-01  1.51438287E-01  7.77449391E-03
2.96040000E-01  1.39980162E-01  7.77489817E-03
2.96800000E-01  1.32663032E-01  7.77362042E-03
2.97560000E-01  1.36378218E-01  7.79968894E-03
2.98320000E-01  1.34081111E-01  7.79829906E-03
2.99080000E-01  1.55635903E-01  7.74047222E-03
2.99840000E-01  1.42306227E-01  7.70773365E-03
3.00600000E-01  1.39616736E-01  7.75096157E-03
3.01360000E-01  1.39932269E-01  7.75228691E-03
3.02120000E-01  1.36477106E-01  7.72757025E-03
3.02880000E-01  1.40258750E-01  7.64924948E-03
3.03640000E-01  1.43564884E-01  7.68061872E-03
3.04400000E-01  1.41071134E-01  7.64391910E-03
3.05160000E-01  1.30973819E-01  7.68706128E-03
3.05920000E-01  1.47704815E-01  7.77415001E-03
3.06680000E-01  1.36299005E-01  7.75864451E-03
3.07440000E-01  1.29284977E-01  7.81247027E-03
3.08200000E-01  1.31127384E-01  7.76555416E-03
3.08960000E-01  1.34831042E-01  7.83297644E-03
3.09720000E-01  1.28426852E-01  7.81868025E-03
3.10480000E-01  1.21783472E-01  7.85107974E-03
3.11240000E-01  1.31498241E-01  7.81733174E-03
3.12000000E-01  1.27338866E-01  7.85379116E-03
3.12760000E-01  1.37274213E-01  7.85009415E-03
3.13520000E-01  1.39835671E-01  7.79233123E-03
3.14280000E-01  1.28050301E-01  7.88219936E-03
3.15040000E-01  1.36459468E-01  7.81568315E-03
3.15800000E-01  1.26965648E-01  7.84397555E-03
3.16560000E-01  1.29002014E-01  7.81445558E-03
3.17320000E-01  1.28272708E-01  7.82116885E-03
3.18080000E-01  1.36738588E-01  7.86375796E-03
3.18830000E-01  1.26561088E-01  7.84642081E-03
3.19590000E-01  1.32273079E-01  7.86681113E-03
3.20350000E-01  1.38299838E-01  7.89412134E-03
3.21110000E-01  1.20436204E-01  7.94984291E-03
3.21870000E-01  1.37539398E-01  7.95290847E-03
3.22630000E-01  1.31307384E-01  7.98533546E-03
3.23390000E-01  1.48364468E-01  8.03561774E-03
3.24150000E-01  1.38621296E-01  8.02837406E-03
3.24910000E-01  1.41493704E-01  8.08882123E-03
3.25670000E-01  1.36571389E-01  8.08358238E-03
3.26430000E-01  1.34377500E-01  8.10340744E-03
3.27190000E-01  1.29482014E-01  8.11415884E-03
3.27950000E-01  1.33663819E-01  8.06733170E-03
3.28710000E-01  1.25605579E-01  8.09022840E-03
3.29470000E-01  1.22734792E-01  8.05286011E-03
3.30230000E-01  1.31710741E-01  8.08580577E-03
3.30990000E-01  1.38785694E-01  8.06014664E-03
3.31750000E-01  1.44918032E-01  8.09200696E-03
3.32510000E-01  1.27963333E-01  8.10670357E-03
3.33270000E-01  1.20081435E-01  8.11308127E-03
3.34030000E-01  1.35747847E-01  8.13498616E-03
3.34790000E-01  1.22929861E-01  8.13523908E-03
3.35550000E-01  1.46386852E-01  8.14164593E-03
3.36310000E-01  1.52630023E-01  8.11952415E-03
3.37070000E-01  1.33510231E-01  8.13501090E-03
3.37830000E-01  1.43399259E-01  8.14355835E-03
3.38590000E-01  1.52491968E-01  8.18729137E-03
3.39350000E-01  1.42530880E-01  8.18340646E-03
3.40110000E-01  1.49924259E-01  8.18634723E-03
3.40870000E-01  1.41485324E-01  8.26825941E-03
3.41630000E-01  1.34367292E-01  8.21059994E-03
3.42390000E-01  1.23109514E-01  8.20903725E-03
3.43150000E-01  1.29088750E-01  8.20399635E-03
3.43910000E-01  1.44302431E-01  8.28562982E-03
3.44670000E-01  1.33815208E-01  8.25683056E-03
3.45430000E-01  1.47869097E-01  8.24501752E-03
3.46190000E-01  1.16096620E-01  8.26928293E-03
3.46950000E-01  1.30123009E-01  8.20756712E-03
3.47710000E-01  1.44473843E-01  8.27784559E-03
3.48470000E-01  1.53792407E-01  8.25438561E-03
3.49220000E-01  1.56207616E-01  8.28526114E-03
3.49980000E-01  1.13866852E-01  8.13489715E-03
3.50740000E-01  1.24262986E-01  8.02371245E-03
3.51500000E-01  1.31466898E-01  8.00602675E-03
3.52260000E-01  1.27640347E-01  7.89514678E-03
3.53020000E-01  1.29850069E-01  7.83426525E-03
3.53780000E-01  1.46196921E-01  7.90311270E-03
3.54540000E-01  1.18726898E-01  7.99513538E-03
3.55300000E-01  1.40921273E-01  8.02748024E-03
3.56060000E-01  1.31729236E-01  8.01323919E-03
3.56820000E-01  1.23645324E-01  8.01570218E-03
3.57580000E-01  1.20176250E-01  8.05097167E-03
3.58340000E-01  1.16959306E-01  8.00968455E-03
3.59100000E-01  1.33500995E-01  8.06880780E-03
3.59860000E-01  1.23283218E-01  8.06552787E-03
3.60620000E-01  1.25980000E-01  8.04881774E-03
3.61380000E-01  1.34418981E-01  8.07757404E-03
3.62140000E-01  1.41911852E-01  8.04504823E-03
3.62900000E-01  1.37978796E-01  8.03456294E-03
3.63660000E-01  1.27522616E-01  8.10786343E-03
3.64420000E-01  1.27981713E-01  8.08935096E-03
3.65180000E-01  1.20031389E-01  8.14641892E-03
3.65940000E-01  1.22552014E-01  8.14940432E-03
3.66700000E-01  1.32336597E-01  8.16035310E-03
3.67460000E-01  1.34293102E-01  8.12339926E-03
3.68220000E-01  1.29512731E-01  8.16621296E-03
3.68980000E-01  1.36539676E-01  8.19543345E-03
3.69740000E-01  1.28150208E-01  8.22711297E-03
3.70500000E-01  1.31914583E-01  8.23174221E-03
3.71260000E-01  1.15818727E-01  8.31673829E-03
3.72020000E-01  1.30173241E-01  8.39312062E-03
3.72770000E-01  1.24553495E-01  8.43933859E-03
3.73530000E-01  1.29950671E-01  8.40970795E-03
3.74290000E-01  1.25931181E-01  8.52590435E-03
3.75050000E-01  1.40533565E-01  8.55676284E-03
3.75810000E-01  1.33698472E-01  8.60378737E-03
3.76570000E-01  1.31588009E-01  8.69595491E-03
3.77330000E-01  1.27504282E-01  8.72858997E-03
3.78090000E-01  1.34036875E-01  8.79687800E-03
3.78850000E-01  1.14404468E-01  8.86379791E-03
3.79610000E-01  1.41981042E-01  8.88927575E-03
3.80370000E-01  1.23907361E-01  8.96697008E-03
3.81130000E-01  1.28027894E-01  8.97561646E-03
3.81890000E-01  1.44817037E-01  9.03047563E-03
3.82650000E-01  1.41280486E-01  9.09566563E-03
3.83410000E-01  1.29936157E-01  9.12810643E-03
3.84170000E-01  1.20648171E-01  9.24727178E-03
3.84930000E-01  1.21648218E-01  9.26958590E-03
3.85690000E-01  1.21859259E-01  9.34716834E-03
3.86450000E-01  1.19760972E-01  9.35770083E-03
3.87210000E-01  1.22381829E-01  9.49952210E-03
3.87970000E-01  1.15147315E-01  9.64033858E-03
3.88730000E-01  1.35863472E-01  9.54903987E-03
3.89490000E-01  1.31330718E-01  9.65843013E-03
3.90250000E-01  1.31163565E-01  9.68207241E-03
3.91010000E-01  1.20859954E-01  9.75514288E-03
3.91770000E-01  1.36725278E-01  9.79054102E-03
3.92520000E-01  1.23957824E-01  9.89673745E-03
3.93280000E-01  1.31990671E-01  9.94182756E-03
3.94040000E-01  1.33800000E-01  1.00195293E-02
3.94800000E-01  1.14937824E-01  1.01046389E-02
3.95560000E-01  1.34335880E-01  1.01781307E-02
3.96320000E-01  1.42837199E-01  1.01438249E-02
3.97080000E-01  1.22121968E-01  1.02712752E-02
3.97840000E-01  1.30129861E-01  1.02807469E-02
3.98600000E-01  1.36120046E-01  1.04134170E-02
3.99360000E-01  1.39648565E-01  1.05218473E-02
4.00120000E-01  1.15591759E-01  1.04348924E-02
4.00880000E-01  1.31038287E-01  1.05817779E-02
4.01640000E-01  1.10610301E-01  1.06788591E-02
4.02400000E-01  1.28741157E-01  1.07850460E-02
4.03160000E-01  1.25255509E-01  1.08205513E-02
4.03920000E-01  1.23711019E-01  4.21770086E+00
4.04680000E-01  1.17270000E-01  1.09609540E-02
4.05440000E-01  1.24926042E-01  1.07799043E-02
4.06200000E-01  1.36293356E-01  1.10257647E-02
4.06960000E-01  1.20141134E-01  1.09984426E-02
4.07720000E-01  1.19757847E-01  1.11949910E-02
4.08480000E-01  1.29564468E-01  1.10337116E-02
4.09240000E-01  1.22539468E-01  1.11704874E-02
4.09990000E-01  1.13280231E-01  1.12445832E-02
4.10750000E-01  1.30602778E-01  1.12000625E-02
4.11510000E-01  1.21460579E-01  1.13061199E-02
4.12270000E-01  1.05699352E-01  1.13085257E-02
4.13030000E-01  1.11449769E-01  1.13095718E-02
4.13790000E-01  1.29299653E-01  1.13101687E-02
4.14550000E-01  1.52189144E-01  1.13435446E-02
4.15310000E-01  1.06314444E-01  1.14797334E-02
4.16070000E-01  1.25931944E-01  1.14338708E-02
4.16830000E-01  1.29351389E-01  1.15411433E-02
4.17590000E-01  1.52404954E-01  1.15457051E-02
4.18350000E-01  1.02728843E-01  1.17913531E-02
4.19110000E-01  1.43504838E-01  1.15826171E-02
4.19870000E-01  1.02405671E-01  1.17460724E-02
4.20630000E-01  1.31541412E-01  1.18262286E-02
4.21390000E-01  1.10327731E-01  1.18467505E-02
4.22150000E-01  1.16843889E-01  1.19142598E-02
4.22910000E-01  1.16445903E-01  1.19706043E-02
4.23670000E-01  1.11698403E-01  1.22015204E-02
4.24430000E-01  1.47439213E-01  1.22984988E-02
4.25190000E-01  1.76703657E-01  1.22371636E-02
4.25940000E-01  1.28377245E-01  1.24161949E-02
4.26700000E-01  1.24015556E-01  1.25187826E-02
4.27460000E-01  1.29360856E-01  1.27870144E-02
4.28220000E-01  8.83440278E-02  1.27842657E-02
4.28980000E-01  1.15984352E-01  1.29273648E-02
4.29740000E-01  1.11358032E-01  1.31270620E-02
4.30500000E-01  1.14561829E-01  1.31495743E-02
4.31260000E-01  1.16368380E-01  1.33763549E-02
4.32020000E-01  1.03193333E-01  1.34539449E-02
4.32780000E-01  1.24735347E-01  1.35663430E-02
4.33540000E-01  1.20474630E-01  1.37978803E-02
4.34300000E-01  1.32780370E-01  1.38743966E-02
4.35060000E-01  1.34728009E-01  1.40544489E-02


### HEADER:
#
#{
#    "analysis": {},
#    "counters": {
#        "comment": ""
#    },
#    "filename": "Trehalose 6.dat",
#    "history": {
#        "subtraction": {
#            "initial_file": [
#                "A_D2_T_Af11_6_snap_00001",
#                {
#                    "averaged_files": [
#                        [
#                            "D2_T_Af11_6_snap_00001.dat"
#                        ],
#                        [
#                            "D2_T_Af11_6_snap_00002.dat"
#                        ],
#                        [
#                            "D2_T_Af11_6_snap_00007.dat"
#                        ],
#                        [
#                            "D2_T_Af11_6_snap_00012.dat"
#                        ],
#                        [
#                            "D2_T_Af11_6_snap_00024.dat"
#                        ],
#                        [
#                            "D2_T_Af11_6_snap_00025.dat"
#                        ],
#                        [
#                            "D2_T_Af11_6_snap_00030.dat"
#                        ],
#                        [
#                            "D2_T_Af11_6_snap_00031.dat"
#                        ],
#                        [
#                            "D2_T_Af11_6_snap_00032.dat"
#                        ],
#                        [
#                            "D2_T_Af11_6_snap_00033.dat"
#                        ],
#                        [
#                            "D2_T_Af11_6_snap_00034.dat"
#                        ],
#                        [
#                            "D2_T_Af11_6_snap_00035.dat"
#                        ],
#                        [
#                            "D2_T_Af11_6_snap_00036.dat"
#                        ],
#                        [
#                            "D2_T_Af11_6_snap_00037.dat"
#                        ],
#                        [
#                            "D2_T_Af11_6_snap_00038.dat"
#                        ],
#                        [
#                            "D2_T_Af11_6_snap_00039.dat"
#                        ],
#                        [
#                            "D2_T_Af11_6_snap_00040.dat"
#                        ],
#                        [
#                            "D2_T_Af11_6_snap_00041.dat"
#                        ],
#                        [
#                            "D2_T_Af11_6_snap_00042.dat"
#                        ],
#                        [
#                            "D2_T_Af11_6_snap_00043.dat"
#                        ],
#                        [
#                            "D2_T_Af11_6_snap_00044.dat"
#                        ],
#                        [
#                            "D2_T_Af11_6_snap_00045.dat"
#                        ],
#                        [
#                            "D2_T_Af11_6_snap_00046.dat"
#                        ],
#                        [
#                            "D2_T_Af11_6_snap_00047.dat"
#                        ],
#                        [
#                            "D2_T_Af11_6_snap_00048.dat"
#                        ],
#                        [
#                            "D2_T_Af11_6_snap_00049.dat"
#                        ],
#                        [
#                            "D2_T_Af11_6_snap_00050.dat"
#                        ],
#                        [
#                            "D2_T_Af11_6_snap_00001.dat"
#                        ],
#                        [
#                            "D2_T_Af11_6_snap_00002.dat"
#                        ],
#                        [
#                            "D2_T_Af11_6_snap_00007.dat"
#                        ],
#                        [
#                            "D2_T_Af11_6_snap_00012.dat"
#                        ],
#                        [
#                            "D2_T_Af11_6_snap_00024.dat"
#                        ],
#                        [
#                            "D2_T_Af11_6_snap_00025.dat"
#                        ],
#                        [
#                            "D2_T_Af11_6_snap_00030.dat"
#                        ],
#                        [
#                            "D2_T_Af11_6_snap_00031.dat"
#                        ],
#                        [
#                            "D2_T_Af11_6_snap_00032.dat"
#                        ],
#                        [
#                            "D2_T_Af11_6_snap_00033.dat"
#                        ],
#                        [
#                            "D2_T_Af11_6_snap_00034.dat"
#                        ],
#                        [
#                            "D2_T_Af11_6_snap_00035.dat"
#                        ],
#                        [
#                            "D2_T_Af11_6_snap_00036.dat"
#                        ],
#                        [
#                            "D2_T_Af11_6_snap_00037.dat"
#                        ],
#                        [
#                            "D2_T_Af11_6_snap_00038.dat"
#                        ],
#                        [
#                            "D2_T_Af11_6_snap_00039.dat"
#                        ],
#                        [
#                            "D2_T_Af11_6_snap_00040.dat"
#                        ],
#                        [
#                            "D2_T_Af11_6_snap_00041.dat"
#                        ],
#                        [
#                            "D2_T_Af11_6_snap_00042.dat"
#                        ],
#                        [
#                            "D2_T_Af11_6_snap_00043.dat"
#                        ],
#                        [
#                            "D2_T_Af11_6_snap_00044.dat"
#                        ],
#                        [
#                            "D2_T_Af11_6_snap_00045.dat"
#                        ],
#                        [
#                            "D2_T_Af11_6_snap_00046.dat"
#                        ],
#                        [
#                            "D2_T_Af11_6_snap_00047.dat"
#                        ],
#                        [
#                            "D2_T_Af11_6_snap_00048.dat"
#                        ],
#                        [
#                            "D2_T_Af11_6_snap_00049.dat"
#                        ],
#                        [
#                            "D2_T_Af11_6_snap_00050.dat"
#                        ]
#                    ]
#                }
#            ],
#            "subtracted_file": [
#                "A_C12_Trehalose_snap_00001",
#                {
#                    "averaged_files": [
#                        [
#                            "C12_Trehalose_snap_00001.dat"
#                        ],
#                        [
#                            "C12_Trehalose_snap_00002.dat"
#                        ],
#                        [
#                            "C12_Trehalose_snap_00003.dat"
#                        ],
#                        [
#                            "C12_Trehalose_snap_00004.dat"
#                        ],
#                        [
#                            "C12_Trehalose_snap_00005.dat"
#                        ],
#                        [
#                            "C12_Trehalose_snap_00006.dat"
#                        ],
#                        [
#                            "C12_Trehalose_snap_00007.dat"
#                        ],
#                        [
#                            "C12_Trehalose_snap_00008.dat"
#                        ],
#                        [
#                            "C12_Trehalose_snap_00009.dat"
#                        ],
#                        [
#                            "C12_Trehalose_snap_00010.dat"
#                        ],
#                        [
#                            "C12_Trehalose_snap_00011.dat"
#                        ],
#                        [
#                            "C12_Trehalose_snap_00012.dat"
#                        ],
#                        [
#                            "C12_Trehalose_snap_00013.dat"
#                        ],
#                        [
#                            "C12_Trehalose_snap_00014.dat"
#                        ],
#                        [
#                            "C12_Trehalose_snap_00015.dat"
#                        ],
#                        [
#                            "C12_Trehalose_snap_00016.dat"
#                        ]
#                    ]
#                }
#            ]
#        }
#    }
#}
```
