## Supplementary material for "LEA_4 motifs function alone and in conjunction with synergistic cosolutes to protect a labile enzyme during desiccation": File S1: Trehalose 6.out

```
####      G N O M             Version 5.0 (r14832)      ####

                                               Tue Apr  4 14:02:20 2023


           ####      Configuration                                 ####


    System Type:                   arbitrary monodisperse (job = 0)

    Minimum characteristic size:         0.0000

    Maximum characteristic size:        11.0000

    rad56:                               0.0000

    Force 0.0 at r = rmin:                  yes

    Force 0.0 at r = rmax:                  yes

    Initial alpha:                       0.0000

    Initial random seed:    1048784197773125300

    Points in real space:                   189


    Input  1:                      Trehalose 6.dat

    First data point used:                    1

    Last data point used:                   561

    Scaling coefficient:             0.1000E+01

    Experimental setup:            point collimation


           ####      Results                                       ####


    Parameter    DISCRP  OSCILL  STABIL  SYSDEV  POSITV  VALCEN  SMOOTH

    Weight        1.000   3.000   3.000   3.000   1.000   1.000   1.000

    Sigma         0.300   0.600   0.120   0.120   0.120   0.120   0.600

    Ideal         0.700   1.100   0.000   1.000   1.000   0.950   0.000

    Current       1.081   1.331   0.077   0.746   1.000   0.838   0.038

               --------------------------------------------------------

    Estimate      0.199   0.862   0.666   0.012   1.000   0.416   0.996


    Angular range:                       0.0095 to       0.4351

    Reciprocal space Rg:             0.3150E+01

    Reciprocal space I(0):           0.1872E+00


    Real space range:                    0.0000 to      11.0000

    Real space Rg:                   0.3150E+01 +-   0.3519E-01

    Real space I(0):                 0.1872E+00 +-   0.1027E-02


    Highest ALPHA (theor):           0.6816E+01

    Current ALPHA:                   0.3805E+01


    Total Estimate:                      0.5561 (a REASONABLE solution)


           ####      Experimental Data and Fit                     ####


      S          J EXP       ERROR       J REG       I REG


   0.000000E+00                                                0.187200E+00

   0.730769E-03                                                0.187200E+00

   0.146154E-02                                                0.187199E+00

   0.219231E-02                                                0.187197E+00

   0.292308E-02                                                0.187195E+00

   0.365385E-02                                                0.187192E+00

   0.438462E-02                                                0.187188E+00

   0.511538E-02                                                0.187184E+00

   0.584615E-02                                                0.187179E+00

   0.657692E-02                                                0.187173E+00

   0.730769E-02                                                0.187167E+00

   0.803846E-02                                                0.187160E+00

   0.876923E-02                                                0.187153E+00

   0.950000E-02  -0.261526E+01   0.474747E+01   0.187144E+00   0.187144E+00

   0.102600E-01   0.342633E+00   0.249012E+01   0.187135E+00   0.187135E+00

   0.110200E-01   0.704288E-01   0.146988E+01   0.187125E+00   0.187125E+00

   0.117800E-01   0.386411E+00   0.849802E+00   0.187114E+00   0.187114E+00

   0.125400E-01   0.117560E+00   0.509923E+00   0.187103E+00   0.187103E+00

   0.133000E-01  -0.214361E-01   0.323510E+00   0.187091E+00   0.187091E+00

   0.140600E-01   0.665783E-01   0.204035E+00   0.187078E+00   0.187078E+00

   0.148200E-01   0.171447E+00   0.137001E+00   0.187064E+00   0.187064E+00

   0.155800E-01   0.216795E+00   0.969840E-01   0.187050E+00   0.187050E+00

   0.163400E-01   0.155438E+00   0.742383E-01   0.187035E+00   0.187035E+00

   0.171000E-01   0.207216E+00   0.642386E-01   0.187019E+00   0.187019E+00

   0.178600E-01   0.188640E+00   0.542002E-01   0.187003E+00   0.187003E+00

   0.186200E-01   0.125063E+00   0.469608E-01   0.186986E+00   0.186986E+00

   0.193800E-01   0.190111E+00   0.425276E-01   0.186968E+00   0.186968E+00

   0.201400E-01   0.590287E-01   0.405761E-01   0.186949E+00   0.186949E+00

   0.209000E-01   0.137656E+00   0.384730E-01   0.186930E+00   0.186930E+00

   0.216600E-01   0.125162E+00   0.364356E-01   0.186910E+00   0.186910E+00

   0.224200E-01   0.208169E+00   0.341683E-01   0.186889E+00   0.186889E+00

   0.231800E-01   0.282252E+00   0.337798E-01   0.186868E+00   0.186868E+00

   0.239500E-01   0.193123E+00   0.318754E-01   0.186845E+00   0.186845E+00

   0.247100E-01   0.172314E+00   0.310132E-01   0.186823E+00   0.186823E+00

   0.254700E-01   0.219623E+00   0.299815E-01   0.186799E+00   0.186799E+00

   0.262300E-01   0.208873E+00   0.294384E-01   0.186775E+00   0.186775E+00

   0.269900E-01   0.140963E+00   0.285511E-01   0.186750E+00   0.186750E+00

   0.277500E-01   0.184230E+00   0.274694E-01   0.186724E+00   0.186724E+00

   0.285100E-01   0.125266E+00   0.271163E-01   0.186698E+00   0.186698E+00

   0.292700E-01   0.195768E+00   0.263081E-01   0.186671E+00   0.186671E+00

   0.300300E-01   0.165961E+00   0.259437E-01   0.186643E+00   0.186643E+00

   0.307900E-01   0.235098E+00   0.252337E-01   0.186614E+00   0.186614E+00

   0.315500E-01   0.207475E+00   0.249411E-01   0.186585E+00   0.186585E+00

   0.323100E-01   0.223792E+00   0.242976E-01   0.186555E+00   0.186555E+00

   0.330700E-01   0.237244E+00   0.238011E-01   0.186524E+00   0.186524E+00

   0.338300E-01   0.199167E+00   0.233305E-01   0.186493E+00   0.186493E+00

   0.345900E-01   0.199847E+00   0.230100E-01   0.186461E+00   0.186461E+00

   0.353500E-01   0.208351E+00   0.227231E-01   0.186428E+00   0.186428E+00

   0.361100E-01   0.141793E+00   0.224597E-01   0.186395E+00   0.186395E+00

   0.368700E-01   0.214522E+00   0.221352E-01   0.186361E+00   0.186361E+00

   0.376300E-01   0.190449E+00   0.218634E-01   0.186326E+00   0.186326E+00

   0.383900E-01   0.250122E+00   0.213617E-01   0.186290E+00   0.186290E+00

   0.391500E-01   0.189821E+00   0.213972E-01   0.186254E+00   0.186254E+00

   0.399100E-01   0.203797E+00   0.208050E-01   0.186217E+00   0.186217E+00

   0.406700E-01   0.216924E+00   0.207769E-01   0.186179E+00   0.186179E+00

   0.414300E-01   0.201485E+00   0.202516E-01   0.186141E+00   0.186141E+00

   0.421900E-01   0.157068E+00   0.203069E-01   0.186102E+00   0.186102E+00

   0.429500E-01   0.219896E+00   0.199475E-01   0.186062E+00   0.186062E+00

   0.437100E-01   0.235924E+00   0.195198E-01   0.186021E+00   0.186021E+00

   0.444700E-01   0.216471E+00   0.191572E-01   0.185980E+00   0.185980E+00

   0.452300E-01   0.187887E+00   0.191045E-01   0.185938E+00   0.185938E+00

   0.459900E-01   0.166443E+00   0.185868E-01   0.185896E+00   0.185896E+00

   0.467500E-01   0.213412E+00   0.183018E-01   0.185852E+00   0.185852E+00

   0.475100E-01   0.243992E+00   0.182883E-01   0.185808E+00   0.185808E+00

   0.482700E-01   0.210332E+00   0.180538E-01   0.185764E+00   0.185764E+00

   0.490300E-01   0.188055E+00   0.180257E-01   0.185718E+00   0.185718E+00

   0.497900E-01   0.219390E+00   0.178415E-01   0.185672E+00   0.185672E+00

   0.505500E-01   0.218966E+00   0.176589E-01   0.185625E+00   0.185625E+00

   0.513100E-01   0.172761E+00   0.176444E-01   0.185578E+00   0.185578E+00

   0.520700E-01   0.200736E+00   0.175218E-01   0.185530E+00   0.185530E+00

   0.528300E-01   0.211965E+00   0.173587E-01   0.185481E+00   0.185481E+00

   0.535900E-01   0.191900E+00   0.170414E-01   0.185431E+00   0.185431E+00

   0.543500E-01   0.241357E+00   0.169242E-01   0.185381E+00   0.185381E+00

   0.551100E-01   0.204222E+00   0.168076E-01   0.185330E+00   0.185330E+00

   0.558700E-01   0.215918E+00   0.167251E-01   0.185279E+00   0.185279E+00

   0.566300E-01   0.202395E+00   0.167842E-01   0.185226E+00   0.185226E+00

   0.573900E-01   0.201047E+00   0.164152E-01   0.185173E+00   0.185173E+00

   0.581500E-01   0.234727E+00   0.162070E-01   0.185119E+00   0.185119E+00

   0.589100E-01   0.166135E+00   0.162151E-01   0.185065E+00   0.185065E+00

   0.596700E-01   0.214715E+00   0.160192E-01   0.185010E+00   0.185010E+00

   0.604300E-01   0.220651E+00   0.157899E-01   0.184954E+00   0.184954E+00

   0.611900E-01   0.171221E+00   0.159221E-01   0.184898E+00   0.184898E+00

   0.619500E-01   0.214566E+00   0.155607E-01   0.184841E+00   0.184841E+00

   0.627100E-01   0.191934E+00   0.156996E-01   0.184783E+00   0.184783E+00

   0.634700E-01   0.169294E+00   0.155430E-01   0.184724E+00   0.184724E+00

   0.642300E-01   0.205149E+00   0.154492E-01   0.184665E+00   0.184665E+00

   0.649900E-01   0.224576E+00   0.152601E-01   0.184605E+00   0.184605E+00

   0.657500E-01   0.219131E+00   0.151435E-01   0.184545E+00   0.184545E+00

   0.665100E-01   0.210559E+00   0.151688E-01   0.184483E+00   0.184483E+00

   0.672700E-01   0.166490E+00   0.149171E-01   0.184421E+00   0.184421E+00

   0.680300E-01   0.207116E+00   0.149560E-01   0.184359E+00   0.184359E+00

   0.687900E-01   0.195830E+00   0.148461E-01   0.184296E+00   0.184296E+00

   0.695500E-01   0.197734E+00   0.146971E-01   0.184232E+00   0.184232E+00

   0.703100E-01   0.196508E+00   0.146075E-01   0.184167E+00   0.184167E+00

   0.710700E-01   0.210761E+00   0.145478E-01   0.184102E+00   0.184102E+00

   0.718300E-01   0.196773E+00   0.143376E-01   0.184036E+00   0.184036E+00

   0.725900E-01   0.209187E+00   0.143536E-01   0.183969E+00   0.183969E+00

   0.733500E-01   0.228256E+00   0.142772E-01   0.183902E+00   0.183902E+00

   0.741200E-01   0.219188E+00   0.141083E-01   0.183833E+00   0.183833E+00

   0.748800E-01   0.198331E+00   0.140400E-01   0.183764E+00   0.183764E+00

   0.756400E-01   0.212454E+00   0.139493E-01   0.183695E+00   0.183695E+00

   0.764000E-01   0.191334E+00   0.139005E-01   0.183625E+00   0.183625E+00

   0.771600E-01   0.205900E+00   0.138535E-01   0.183554E+00   0.183554E+00

   0.779200E-01   0.186435E+00   0.137478E-01   0.183482E+00   0.183482E+00

   0.786800E-01   0.173681E+00   0.137522E-01   0.183410E+00   0.183410E+00

   0.794400E-01   0.177348E+00   0.135735E-01   0.183338E+00   0.183338E+00

   0.802000E-01   0.185337E+00   0.136346E-01   0.183264E+00   0.183264E+00

   0.809600E-01   0.189539E+00   0.134175E-01   0.183190E+00   0.183190E+00

   0.817200E-01   0.194703E+00   0.133593E-01   0.183116E+00   0.183116E+00

   0.824800E-01   0.187837E+00   0.133652E-01   0.183040E+00   0.183040E+00

   0.832400E-01   0.201919E+00   0.131259E-01   0.182964E+00   0.182964E+00

   0.840000E-01   0.206186E+00   0.130530E-01   0.182887E+00   0.182887E+00

   0.847600E-01   0.192323E+00   0.130037E-01   0.182810E+00   0.182810E+00

   0.855200E-01   0.190280E+00   0.131025E-01   0.182732E+00   0.182732E+00

   0.862800E-01   0.172811E+00   0.132705E-01   0.182653E+00   0.182653E+00

   0.870400E-01   0.187065E+00   0.135303E-01   0.182574E+00   0.182574E+00

   0.878000E-01   0.208258E+00   0.136531E-01   0.182494E+00   0.182494E+00

   0.885600E-01   0.189399E+00   0.139815E-01   0.182413E+00   0.182413E+00

   0.893200E-01   0.234110E+00   0.139249E-01   0.182332E+00   0.182332E+00

   0.900800E-01   0.180392E+00   0.141718E-01   0.182250E+00   0.182250E+00

   0.908400E-01   0.164794E+00   0.141681E-01   0.182167E+00   0.182167E+00

   0.916000E-01   0.162038E+00   0.142347E-01   0.182084E+00   0.182084E+00

   0.923600E-01   0.179937E+00   0.143913E-01   0.182000E+00   0.182000E+00

   0.931200E-01   0.200462E+00   0.144293E-01   0.181916E+00   0.181916E+00

   0.938800E-01   0.174985E+00   0.144818E-01   0.181830E+00   0.181830E+00

   0.946400E-01   0.201522E+00   0.145416E-01   0.181745E+00   0.181745E+00

   0.954000E-01   0.181297E+00   0.145396E-01   0.181658E+00   0.181658E+00

   0.961600E-01   0.184363E+00   0.146494E-01   0.181571E+00   0.181571E+00

   0.969200E-01   0.174662E+00   0.144027E-01   0.181483E+00   0.181483E+00

   0.976800E-01   0.187091E+00   0.145275E-01   0.181395E+00   0.181395E+00

   0.984400E-01   0.193900E+00   0.143301E-01   0.181306E+00   0.181306E+00

   0.992000E-01   0.191114E+00   0.140974E-01   0.181216E+00   0.181216E+00

   0.999600E-01   0.208896E+00   0.140268E-01   0.181126E+00   0.181126E+00

   0.100720E+00   0.188443E+00   0.137466E-01   0.181035E+00   0.181035E+00

   0.101480E+00   0.199667E+00   0.133035E-01   0.180943E+00   0.180943E+00

   0.102240E+00   0.190186E+00   0.133323E-01   0.180851E+00   0.180851E+00

   0.103000E+00   0.200808E+00   0.131211E-01   0.180758E+00   0.180758E+00

   0.103760E+00   0.181508E+00   0.129940E-01   0.180664E+00   0.180664E+00

   0.104520E+00   0.181095E+00   0.129285E-01   0.180570E+00   0.180570E+00

   0.105280E+00   0.169675E+00   0.126975E-01   0.180475E+00   0.180475E+00

   0.106040E+00   0.165359E+00   0.127180E-01   0.180380E+00   0.180380E+00

   0.106800E+00   0.159814E+00   0.125968E-01   0.180284E+00   0.180284E+00

   0.107560E+00   0.196137E+00   0.125870E-01   0.180187E+00   0.180187E+00

   0.108320E+00   0.195438E+00   0.124559E-01   0.180090E+00   0.180090E+00

   0.109080E+00   0.183624E+00   0.124865E-01   0.179992E+00   0.179992E+00

   0.109840E+00   0.212583E+00   0.124662E-01   0.179893E+00   0.179893E+00

   0.110600E+00   0.194401E+00   0.125669E-01   0.179794E+00   0.179794E+00

   0.111360E+00   0.171621E+00   0.123771E-01   0.179694E+00   0.179694E+00

   0.112120E+00   0.201616E+00   0.124523E-01   0.179594E+00   0.179594E+00

   0.112880E+00   0.203562E+00   0.123582E-01   0.179493E+00   0.179493E+00

   0.113640E+00   0.194689E+00   0.122072E-01   0.179391E+00   0.179391E+00

   0.114400E+00   0.175576E+00   0.122066E-01   0.179289E+00   0.179289E+00

   0.115160E+00   0.177941E+00   0.120007E-01   0.179186E+00   0.179186E+00

   0.115920E+00   0.173385E+00   0.120735E-01   0.179082E+00   0.179082E+00

   0.116680E+00   0.167991E+00   0.119568E-01   0.178978E+00   0.178978E+00

   0.117440E+00   0.188837E+00   0.118888E-01   0.178873E+00   0.178873E+00

   0.118200E+00   0.208731E+00   0.118271E-01   0.178768E+00   0.178768E+00

   0.118960E+00   0.170098E+00   0.116941E-01   0.178662E+00   0.178662E+00

   0.119720E+00   0.187772E+00   0.117697E-01   0.178555E+00   0.178555E+00

   0.120480E+00   0.198412E+00   0.116851E-01   0.178448E+00   0.178448E+00

   0.121240E+00   0.179371E+00   0.115179E-01   0.178340E+00   0.178340E+00

   0.122000E+00   0.177369E+00   0.114796E-01   0.178232E+00   0.178232E+00

   0.122760E+00   0.200457E+00   0.114671E-01   0.178123E+00   0.178123E+00

   0.123520E+00   0.167034E+00   0.114300E-01   0.178013E+00   0.178013E+00

   0.124280E+00   0.168863E+00   0.114283E-01   0.177903E+00   0.177903E+00

   0.125040E+00   0.209714E+00   0.112851E-01   0.177792E+00   0.177792E+00

   0.125800E+00   0.175042E+00   0.111514E-01   0.177681E+00   0.177681E+00

   0.126560E+00   0.165753E+00   0.112281E-01   0.177569E+00   0.177569E+00

   0.127320E+00   0.206281E+00   0.111194E-01   0.177456E+00   0.177456E+00

   0.128080E+00   0.193734E+00   0.110953E-01   0.177343E+00   0.177343E+00

   0.128840E+00   0.170394E+00   0.110966E-01   0.177229E+00   0.177229E+00

   0.129600E+00   0.176894E+00   0.110233E-01   0.177115E+00   0.177115E+00

   0.130360E+00   0.196189E+00   0.109400E-01   0.177000E+00   0.177000E+00

   0.131120E+00   0.147596E+00   0.109019E-01   0.176884E+00   0.176884E+00

   0.131880E+00   0.183681E+00   0.108325E-01   0.176768E+00   0.176768E+00

   0.132640E+00   0.177556E+00   0.108134E-01   0.176651E+00   0.176651E+00

   0.133400E+00   0.191732E+00   0.106114E-01   0.176534E+00   0.176534E+00

   0.134160E+00   0.175421E+00   0.106197E-01   0.176416E+00   0.176416E+00

   0.134920E+00   0.195642E+00   0.104267E-01   0.176298E+00   0.176298E+00

   0.135680E+00   0.167781E+00   0.105183E-01   0.176179E+00   0.176179E+00

   0.136440E+00   0.205803E+00   0.105221E-01   0.176059E+00   0.176059E+00

   0.137200E+00   0.194965E+00   0.104096E-01   0.175939E+00   0.175939E+00

   0.137960E+00   0.191056E+00   0.103535E-01   0.175818E+00   0.175818E+00

   0.138730E+00   0.177504E+00   0.103332E-01   0.175695E+00   0.175695E+00

   0.139490E+00   0.158175E+00   0.103061E-01   0.175573E+00   0.175573E+00

   0.140250E+00   0.179531E+00   0.102840E-01   0.175451E+00   0.175451E+00

   0.141010E+00   0.182115E+00   0.102165E-01   0.175328E+00   0.175328E+00

   0.141770E+00   0.160116E+00   0.101732E-01   0.175204E+00   0.175204E+00

   0.142530E+00   0.177979E+00   0.101839E-01   0.175080E+00   0.175080E+00

   0.143290E+00   0.179090E+00   0.100614E-01   0.174955E+00   0.174955E+00

   0.144050E+00   0.161521E+00   0.101091E-01   0.174830E+00   0.174830E+00

   0.144810E+00   0.171680E+00   0.998554E-02   0.174704E+00   0.174704E+00

   0.145570E+00   0.169046E+00   0.100249E-01   0.174577E+00   0.174577E+00

   0.146330E+00   0.175770E+00   0.997706E-02   0.174450E+00   0.174450E+00

   0.147090E+00   0.191258E+00   0.992867E-02   0.174323E+00   0.174323E+00

   0.147850E+00   0.168434E+00   0.991555E-02   0.174195E+00   0.174195E+00

   0.148610E+00   0.179744E+00   0.995817E-02   0.174066E+00   0.174066E+00

   0.149370E+00   0.157501E+00   0.988427E-02   0.173937E+00   0.173937E+00

   0.150130E+00   0.158268E+00   0.986963E-02   0.173807E+00   0.173807E+00

   0.150890E+00   0.177565E+00   0.980521E-02   0.173677E+00   0.173677E+00

   0.151650E+00   0.171491E+00   0.972175E-02   0.173546E+00   0.173546E+00

   0.152410E+00   0.188385E+00   0.971304E-02   0.173414E+00   0.173414E+00

   0.153170E+00   0.191281E+00   0.962172E-02   0.173283E+00   0.173283E+00

   0.153930E+00   0.172503E+00   0.969579E-02   0.173150E+00   0.173150E+00

   0.154690E+00   0.170081E+00   0.959994E-02   0.173017E+00   0.173017E+00

   0.155450E+00   0.155034E+00   0.962385E-02   0.172883E+00   0.172883E+00

   0.156210E+00   0.177819E+00   0.953760E-02   0.172749E+00   0.172749E+00

   0.156970E+00   0.170911E+00   0.952522E-02   0.172615E+00   0.172615E+00

   0.157730E+00   0.175698E+00   0.949832E-02   0.172479E+00   0.172479E+00

   0.158490E+00   0.188734E+00   0.951094E-02   0.172344E+00   0.172344E+00

   0.159250E+00   0.169978E+00   0.944982E-02   0.172207E+00   0.172207E+00

   0.160010E+00   0.173041E+00   0.940808E-02   0.172071E+00   0.172071E+00

   0.160770E+00   0.167301E+00   0.940979E-02   0.171933E+00   0.171933E+00

   0.161530E+00   0.154106E+00   0.934708E-02   0.171795E+00   0.171795E+00

   0.162290E+00   0.158430E+00   0.932364E-02   0.171657E+00   0.171657E+00

   0.163050E+00   0.155494E+00   0.924973E-02   0.171518E+00   0.171518E+00

   0.163810E+00   0.166658E+00   0.921880E-02   0.171379E+00   0.171379E+00

   0.164570E+00   0.160956E+00   0.924824E-02   0.171239E+00   0.171239E+00

   0.165330E+00   0.171308E+00   0.919273E-02   0.171098E+00   0.171098E+00

   0.166090E+00   0.167287E+00   0.919467E-02   0.170957E+00   0.170957E+00

   0.166850E+00   0.185134E+00   0.912218E-02   0.170816E+00   0.170816E+00

   0.167610E+00   0.152298E+00   0.912821E-02   0.170674E+00   0.170674E+00

   0.168370E+00   0.178919E+00   0.909284E-02   0.170531E+00   0.170531E+00

   0.169130E+00   0.145760E+00   0.904192E-02   0.170388E+00   0.170388E+00

   0.169890E+00   0.185273E+00   0.902961E-02   0.170245E+00   0.170245E+00

   0.170650E+00   0.166234E+00   0.899223E-02   0.170101E+00   0.170101E+00

   0.171410E+00   0.156639E+00   0.897119E-02   0.169956E+00   0.169956E+00

   0.172170E+00   0.167919E+00   0.893077E-02   0.169811E+00   0.169811E+00

   0.172930E+00   0.164889E+00   0.895045E-02   0.169666E+00   0.169666E+00

   0.173690E+00   0.149858E+00   0.887325E-02   0.169520E+00   0.169520E+00

   0.174450E+00   0.157153E+00   0.901275E-02   0.169373E+00   0.169373E+00

   0.175210E+00   0.163978E+00   0.923008E-02   0.169226E+00   0.169226E+00

   0.175970E+00   0.178602E+00   0.933806E-02   0.169079E+00   0.169079E+00

   0.176730E+00   0.156974E+00   0.938774E-02   0.168931E+00   0.168931E+00

   0.177490E+00   0.167769E+00   0.931074E-02   0.168782E+00   0.168782E+00

   0.178250E+00   0.161698E+00   0.950952E-02   0.168633E+00   0.168633E+00

   0.179010E+00   0.150797E+00   0.955867E-02   0.168484E+00   0.168484E+00

   0.179770E+00   0.163713E+00   0.955325E-02   0.168334E+00   0.168334E+00

   0.180530E+00   0.156223E+00   0.960507E-02   0.168183E+00   0.168183E+00

   0.181290E+00   0.162686E+00   0.968422E-02   0.168032E+00   0.168032E+00

   0.182050E+00   0.157853E+00   0.968213E-02   0.167881E+00   0.167881E+00

   0.182810E+00   0.165390E+00   0.967001E-02   0.167729E+00   0.167729E+00

   0.183570E+00   0.144835E+00   0.975105E-02   0.167577E+00   0.167577E+00

   0.184330E+00   0.156111E+00   0.976922E-02   0.167424E+00   0.167424E+00

   0.185090E+00   0.167038E+00   0.975563E-02   0.167270E+00   0.167270E+00

   0.185850E+00   0.169820E+00   0.981952E-02   0.167117E+00   0.167117E+00

   0.186610E+00   0.141151E+00   0.986868E-02   0.166962E+00   0.166962E+00

   0.187370E+00   0.169583E+00   0.986805E-02   0.166808E+00   0.166808E+00

   0.188130E+00   0.167074E+00   0.979203E-02   0.166652E+00   0.166652E+00

   0.188890E+00   0.143126E+00   0.985494E-02   0.166497E+00   0.166497E+00

   0.189650E+00   0.150310E+00   0.988956E-02   0.166341E+00   0.166341E+00

   0.190410E+00   0.176007E+00   0.990189E-02   0.166184E+00   0.166184E+00

   0.191170E+00   0.166497E+00   0.993234E-02   0.166027E+00   0.166027E+00

   0.191930E+00   0.150257E+00   0.100071E-01   0.165870E+00   0.165870E+00

   0.192690E+00   0.166985E+00   0.998706E-02   0.165712E+00   0.165712E+00

   0.193450E+00   0.175651E+00   0.997515E-02   0.165553E+00   0.165553E+00

   0.194210E+00   0.158593E+00   0.100420E-01   0.165394E+00   0.165394E+00

   0.194970E+00   0.139808E+00   0.999810E-02   0.165235E+00   0.165235E+00

   0.195730E+00   0.146393E+00   0.100890E-01   0.165075E+00   0.165075E+00

   0.196490E+00   0.144763E+00   0.100716E-01   0.164915E+00   0.164915E+00

   0.197250E+00   0.175437E+00   0.100740E-01   0.164755E+00   0.164755E+00

   0.198010E+00   0.164894E+00   0.101072E-01   0.164593E+00   0.164593E+00

   0.198770E+00   0.162382E+00   0.101403E-01   0.164432E+00   0.164432E+00

   0.199530E+00   0.165000E+00   0.100815E-01   0.164270E+00   0.164270E+00

   0.200290E+00   0.153872E+00   0.101282E-01   0.164108E+00   0.164108E+00

   0.201050E+00   0.145496E+00   0.101031E-01   0.163945E+00   0.163945E+00

   0.201810E+00   0.153332E+00   0.100105E-01   0.163782E+00   0.163782E+00

   0.202570E+00   0.172596E+00   0.100743E-01   0.163618E+00   0.163618E+00

   0.203330E+00   0.157378E+00   0.100258E-01   0.163454E+00   0.163454E+00

   0.204090E+00   0.147458E+00   0.100633E-01   0.163289E+00   0.163289E+00

   0.204850E+00   0.154284E+00   0.100599E-01   0.163124E+00   0.163124E+00

   0.205610E+00   0.173025E+00   0.100725E-01   0.162959E+00   0.162959E+00

   0.206370E+00   0.161788E+00   0.100770E-01   0.162793E+00   0.162793E+00

   0.207130E+00   0.149904E+00   0.100954E-01   0.162627E+00   0.162627E+00

   0.207890E+00   0.158540E+00   0.100791E-01   0.162460E+00   0.162460E+00

   0.208650E+00   0.150123E+00   0.101031E-01   0.162293E+00   0.162293E+00

   0.209410E+00   0.149403E+00   0.100786E-01   0.162126E+00   0.162126E+00

   0.210170E+00   0.147362E+00   0.100785E-01   0.161958E+00   0.161958E+00

   0.210930E+00   0.161689E+00   0.101639E-01   0.161789E+00   0.161789E+00

   0.211690E+00   0.140299E+00   0.101360E-01   0.161621E+00   0.161621E+00

   0.212450E+00   0.145146E+00   0.100546E-01   0.161452E+00   0.161452E+00

   0.213210E+00   0.145849E+00   0.100522E-01   0.161282E+00   0.161282E+00

   0.213970E+00   0.165191E+00   0.999525E-02   0.161112E+00   0.161112E+00

   0.214730E+00   0.145097E+00   0.100763E-01   0.160942E+00   0.160942E+00

   0.215490E+00   0.165998E+00   0.100155E-01   0.160771E+00   0.160771E+00

   0.216250E+00   0.152742E+00   0.100182E-01   0.160600E+00   0.160600E+00

   0.217010E+00   0.150716E+00   0.996987E-02   0.160429E+00   0.160429E+00

   0.217770E+00   0.179718E+00   0.997262E-02   0.160257E+00   0.160257E+00

   0.218530E+00   0.175876E+00   0.100125E-01   0.160084E+00   0.160084E+00

   0.219290E+00   0.154826E+00   0.989367E-02   0.159912E+00   0.159912E+00

   0.220050E+00   0.159579E+00   0.996183E-02   0.159739E+00   0.159739E+00

   0.220810E+00   0.161895E+00   0.990827E-02   0.159565E+00   0.159565E+00

   0.221570E+00   0.146838E+00   0.991575E-02   0.159391E+00   0.159391E+00

   0.222330E+00   0.166684E+00   0.981797E-02   0.159217E+00   0.159217E+00

   0.223090E+00   0.170779E+00   0.977834E-02   0.159043E+00   0.159043E+00

   0.223850E+00   0.170460E+00   0.977480E-02   0.158868E+00   0.158868E+00

   0.224610E+00   0.155145E+00   0.975179E-02   0.158692E+00   0.158692E+00

   0.225370E+00   0.140834E+00   0.971396E-02   0.158517E+00   0.158517E+00

   0.226130E+00   0.144997E+00   0.960142E-02   0.158341E+00   0.158341E+00

   0.226890E+00   0.145544E+00   0.966870E-02   0.158164E+00   0.158164E+00

   0.227650E+00   0.139778E+00   0.951586E-02   0.157987E+00   0.157987E+00

   0.228410E+00   0.147963E+00   0.954521E-02   0.157810E+00   0.157810E+00

   0.229170E+00   0.150851E+00   0.947546E-02   0.157633E+00   0.157633E+00

   0.229930E+00   0.169972E+00   0.950274E-02   0.157455E+00   0.157455E+00

   0.230690E+00   0.135787E+00   0.945698E-02   0.157276E+00   0.157276E+00

   0.231450E+00   0.146378E+00   0.942942E-02   0.157098E+00   0.157098E+00

   0.232210E+00   0.147429E+00   0.939978E-02   0.156919E+00   0.156919E+00

   0.232970E+00   0.140429E+00   0.942661E-02   0.156740E+00   0.156740E+00

   0.233730E+00   0.159414E+00   0.931940E-02   0.156560E+00   0.156560E+00

   0.234490E+00   0.141506E+00   0.933605E-02   0.156380E+00   0.156380E+00

   0.235250E+00   0.143245E+00   0.931541E-02   0.156200E+00   0.156200E+00

   0.236010E+00   0.130330E+00   0.922156E-02   0.156019E+00   0.156019E+00

   0.236770E+00   0.153007E+00   0.921890E-02   0.155838E+00   0.155838E+00

   0.237530E+00   0.146151E+00   0.916135E-02   0.155656E+00   0.155656E+00

   0.238290E+00   0.137271E+00   0.915729E-02   0.155475E+00   0.155475E+00

   0.239050E+00   0.148002E+00   0.911089E-02   0.155293E+00   0.155293E+00

   0.239810E+00   0.131062E+00   0.909224E-02   0.155110E+00   0.155110E+00

   0.240570E+00   0.149738E+00   0.898374E-02   0.154927E+00   0.154927E+00

   0.241330E+00   0.128769E+00   0.902822E-02   0.154744E+00   0.154744E+00

   0.242090E+00   0.150611E+00   0.891557E-02   0.154561E+00   0.154561E+00

   0.242850E+00   0.147266E+00   0.897718E-02   0.154377E+00   0.154377E+00

   0.243610E+00   0.123728E+00   0.895696E-02   0.154193E+00   0.154193E+00

   0.244370E+00   0.150357E+00   0.896367E-02   0.154009E+00   0.154009E+00

   0.245130E+00   0.154599E+00   0.884234E-02   0.153824E+00   0.153824E+00

   0.245890E+00   0.143972E+00   0.887416E-02   0.153639E+00   0.153639E+00

   0.246650E+00   0.150678E+00   0.882516E-02   0.153454E+00   0.153454E+00

   0.247410E+00   0.142175E+00   0.881135E-02   0.153268E+00   0.153268E+00

   0.248170E+00   0.142584E+00   0.871107E-02   0.153082E+00   0.153082E+00

   0.248930E+00   0.137117E+00   0.877684E-02   0.152896E+00   0.152896E+00

   0.249690E+00   0.129893E+00   0.870188E-02   0.152710E+00   0.152710E+00

   0.250450E+00   0.153599E+00   0.865068E-02   0.152523E+00   0.152523E+00

   0.251210E+00   0.149397E+00   0.862414E-02   0.152336E+00   0.152336E+00

   0.251970E+00   0.132687E+00   0.862090E-02   0.152148E+00   0.152148E+00

   0.252730E+00   0.160612E+00   0.860664E-02   0.151960E+00   0.151960E+00

   0.253490E+00   0.146105E+00   0.851196E-02   0.151772E+00   0.151772E+00

   0.254250E+00   0.133870E+00   0.850888E-02   0.151584E+00   0.151584E+00

   0.255010E+00   0.144073E+00   0.849696E-02   0.151395E+00   0.151395E+00

   0.255770E+00   0.140472E+00   0.846098E-02   0.151206E+00   0.151206E+00

   0.256530E+00   0.130854E+00   0.846191E-02   0.151017E+00   0.151017E+00

   0.257290E+00   0.137578E+00   0.846842E-02   0.150827E+00   0.150827E+00

   0.258050E+00   0.159197E+00   0.840860E-02   0.150638E+00   0.150638E+00

   0.258810E+00   0.130232E+00   0.837221E-02   0.150448E+00   0.150448E+00

   0.259570E+00   0.135680E+00   0.837714E-02   0.150257E+00   0.150257E+00

   0.260330E+00   0.137161E+00   0.835656E-02   0.150067E+00   0.150067E+00

   0.261090E+00   0.124178E+00   0.834850E-02   0.149876E+00   0.149876E+00

   0.261850E+00   0.146827E+00   0.827474E-02   0.149684E+00   0.149684E+00

   0.262610E+00   0.156923E+00   0.828356E-02   0.149493E+00   0.149493E+00

   0.263370E+00   0.133878E+00   0.822706E-02   0.149301E+00   0.149301E+00

   0.264130E+00   0.149011E+00   0.824594E-02   0.149109E+00   0.149109E+00

   0.264890E+00   0.157814E+00   0.816932E-02   0.148917E+00   0.148917E+00

   0.265650E+00   0.130261E+00   0.819750E-02   0.148724E+00   0.148724E+00

   0.266410E+00   0.139469E+00   0.814401E-02   0.148532E+00   0.148532E+00

   0.267170E+00   0.149922E+00   0.812299E-02   0.148338E+00   0.148338E+00

   0.267930E+00   0.136180E+00   0.812358E-02   0.148145E+00   0.148145E+00

   0.268690E+00   0.127116E+00   0.814702E-02   0.147952E+00   0.147952E+00

   0.269450E+00   0.129155E+00   0.810565E-02   0.147758E+00   0.147758E+00

   0.270210E+00   0.125657E+00   0.803406E-02   0.147564E+00   0.147564E+00

   0.270970E+00   0.132398E+00   0.805424E-02   0.147369E+00   0.147369E+00

   0.271720E+00   0.134990E+00   0.798105E-02   0.147177E+00   0.147177E+00

   0.272480E+00   0.142751E+00   0.803231E-02   0.146982E+00   0.146982E+00

   0.273240E+00   0.133465E+00   0.793961E-02   0.146787E+00   0.146787E+00

   0.274000E+00   0.129222E+00   0.796440E-02   0.146592E+00   0.146592E+00

   0.274760E+00   0.145014E+00   0.793068E-02   0.146396E+00   0.146396E+00

   0.275520E+00   0.134131E+00   0.793256E-02   0.146201E+00   0.146201E+00

   0.276280E+00   0.128616E+00   0.792012E-02   0.146005E+00   0.146005E+00

   0.277040E+00   0.111068E+00   0.789743E-02   0.145808E+00   0.145808E+00

   0.277800E+00   0.128966E+00   0.789829E-02   0.145612E+00   0.145612E+00

   0.278560E+00   0.133883E+00   0.788464E-02   0.145415E+00   0.145415E+00

   0.279320E+00   0.137106E+00   0.780979E-02   0.145218E+00   0.145218E+00

   0.280080E+00   0.131407E+00   0.781084E-02   0.145021E+00   0.145021E+00

   0.280840E+00   0.152590E+00   0.777772E-02   0.144823E+00   0.144823E+00

   0.281600E+00   0.157520E+00   0.776239E-02   0.144626E+00   0.144626E+00

   0.282360E+00   0.141628E+00   0.778870E-02   0.144428E+00   0.144428E+00

   0.283120E+00   0.126299E+00   0.770698E-02   0.144230E+00   0.144230E+00

   0.283880E+00   0.139710E+00   0.772772E-02   0.144032E+00   0.144032E+00

   0.284640E+00   0.111593E+00   0.770899E-02   0.143833E+00   0.143833E+00

   0.285400E+00   0.150628E+00   0.772162E-02   0.143634E+00   0.143634E+00

   0.286160E+00   0.152984E+00   0.771017E-02   0.143435E+00   0.143435E+00

   0.286920E+00   0.144460E+00   0.768465E-02   0.143236E+00   0.143236E+00

   0.287680E+00   0.145316E+00   0.770240E-02   0.143037E+00   0.143037E+00

   0.288440E+00   0.146290E+00   0.772943E-02   0.142837E+00   0.142837E+00

   0.289200E+00   0.143978E+00   0.775002E-02   0.142638E+00   0.142638E+00

   0.289960E+00   0.122573E+00   0.773471E-02   0.142438E+00   0.142438E+00

   0.290720E+00   0.126075E+00   0.774853E-02   0.142238E+00   0.142238E+00

   0.291480E+00   0.159303E+00   0.775331E-02   0.142037E+00   0.142037E+00

   0.292240E+00   0.153589E+00   0.774204E-02   0.141837E+00   0.141837E+00

   0.293000E+00   0.131790E+00   0.772449E-02   0.141636E+00   0.141636E+00

   0.293760E+00   0.139882E+00   0.777162E-02   0.141435E+00   0.141435E+00

   0.294520E+00   0.137113E+00   0.774084E-02   0.141234E+00   0.141234E+00

   0.295280E+00   0.151438E+00   0.777449E-02   0.141033E+00   0.141033E+00

   0.296040E+00   0.139980E+00   0.777490E-02   0.140831E+00   0.140831E+00

   0.296800E+00   0.132663E+00   0.777362E-02   0.140630E+00   0.140630E+00

   0.297560E+00   0.136378E+00   0.779969E-02   0.140428E+00   0.140428E+00

   0.298320E+00   0.134081E+00   0.779830E-02   0.140226E+00   0.140226E+00

   0.299080E+00   0.155636E+00   0.774047E-02   0.140024E+00   0.140024E+00

   0.299840E+00   0.142306E+00   0.770773E-02   0.139821E+00   0.139821E+00

   0.300600E+00   0.139617E+00   0.775096E-02   0.139619E+00   0.139619E+00

   0.301360E+00   0.139932E+00   0.775229E-02   0.139416E+00   0.139416E+00

   0.302120E+00   0.136477E+00   0.772757E-02   0.139213E+00   0.139213E+00

   0.302880E+00   0.140259E+00   0.764925E-02   0.139010E+00   0.139010E+00

   0.303640E+00   0.143565E+00   0.768062E-02   0.138807E+00   0.138807E+00

   0.304400E+00   0.141071E+00   0.764392E-02   0.138604E+00   0.138604E+00

   0.305160E+00   0.130974E+00   0.768706E-02   0.138400E+00   0.138400E+00

   0.305920E+00   0.147705E+00   0.777415E-02   0.138197E+00   0.138197E+00

   0.306680E+00   0.136299E+00   0.775864E-02   0.137993E+00   0.137993E+00

   0.307440E+00   0.129285E+00   0.781247E-02   0.137789E+00   0.137789E+00

   0.308200E+00   0.131127E+00   0.776555E-02   0.137585E+00   0.137585E+00

   0.308960E+00   0.134831E+00   0.783298E-02   0.137381E+00   0.137381E+00

   0.309720E+00   0.128427E+00   0.781868E-02   0.137176E+00   0.137176E+00

   0.310480E+00   0.121783E+00   0.785108E-02   0.136972E+00   0.136972E+00

   0.311240E+00   0.131498E+00   0.781733E-02   0.136767E+00   0.136767E+00

   0.312000E+00   0.127339E+00   0.785379E-02   0.136562E+00   0.136562E+00

   0.312760E+00   0.137274E+00   0.785009E-02   0.136357E+00   0.136357E+00

   0.313520E+00   0.139836E+00   0.779233E-02   0.136152E+00   0.136152E+00

   0.314280E+00   0.128050E+00   0.788220E-02   0.135947E+00   0.135947E+00

   0.315040E+00   0.136459E+00   0.781568E-02   0.135742E+00   0.135742E+00

   0.315800E+00   0.126966E+00   0.784398E-02   0.135536E+00   0.135536E+00

   0.316560E+00   0.129002E+00   0.781446E-02   0.135330E+00   0.135330E+00

   0.317320E+00   0.128273E+00   0.782117E-02   0.135125E+00   0.135125E+00

   0.318080E+00   0.136739E+00   0.786376E-02   0.134919E+00   0.134919E+00

   0.318830E+00   0.126561E+00   0.784642E-02   0.134716E+00   0.134716E+00

   0.319590E+00   0.132273E+00   0.786681E-02   0.134509E+00   0.134509E+00

   0.320350E+00   0.138300E+00   0.789412E-02   0.134303E+00   0.134303E+00

   0.321110E+00   0.120436E+00   0.794984E-02   0.134097E+00   0.134097E+00

   0.321870E+00   0.137539E+00   0.795291E-02   0.133890E+00   0.133890E+00

   0.322630E+00   0.131307E+00   0.798534E-02   0.133684E+00   0.133684E+00

   0.323390E+00   0.148364E+00   0.803562E-02   0.133477E+00   0.133477E+00

   0.324150E+00   0.138621E+00   0.802837E-02   0.133270E+00   0.133270E+00

   0.324910E+00   0.141494E+00   0.808882E-02   0.133064E+00   0.133064E+00

   0.325670E+00   0.136571E+00   0.808358E-02   0.132857E+00   0.132857E+00

   0.326430E+00   0.134378E+00   0.810341E-02   0.132649E+00   0.132649E+00

   0.327190E+00   0.129482E+00   0.811416E-02   0.132442E+00   0.132442E+00

   0.327950E+00   0.133664E+00   0.806733E-02   0.132235E+00   0.132235E+00

   0.328710E+00   0.125606E+00   0.809023E-02   0.132028E+00   0.132028E+00

   0.329470E+00   0.122735E+00   0.805286E-02   0.131820E+00   0.131820E+00

   0.330230E+00   0.131711E+00   0.808581E-02   0.131613E+00   0.131613E+00

   0.330990E+00   0.138786E+00   0.806015E-02   0.131405E+00   0.131405E+00

   0.331750E+00   0.144918E+00   0.809201E-02   0.131197E+00   0.131197E+00

   0.332510E+00   0.127963E+00   0.810670E-02   0.130989E+00   0.130989E+00

   0.333270E+00   0.120081E+00   0.811308E-02   0.130781E+00   0.130781E+00

   0.334030E+00   0.135748E+00   0.813499E-02   0.130573E+00   0.130573E+00

   0.334790E+00   0.122930E+00   0.813524E-02   0.130365E+00   0.130365E+00

   0.335550E+00   0.146387E+00   0.814165E-02   0.130157E+00   0.130157E+00

   0.336310E+00   0.152630E+00   0.811952E-02   0.129949E+00   0.129949E+00

   0.337070E+00   0.133510E+00   0.813501E-02   0.129741E+00   0.129741E+00

   0.337830E+00   0.143399E+00   0.814356E-02   0.129532E+00   0.129532E+00

   0.338590E+00   0.152492E+00   0.818729E-02   0.129324E+00   0.129324E+00

   0.339350E+00   0.142531E+00   0.818341E-02   0.129115E+00   0.129115E+00

   0.340110E+00   0.149924E+00   0.818635E-02   0.128907E+00   0.128907E+00

   0.340870E+00   0.141485E+00   0.826826E-02   0.128698E+00   0.128698E+00

   0.341630E+00   0.134367E+00   0.821060E-02   0.128489E+00   0.128489E+00

   0.342390E+00   0.123110E+00   0.820904E-02   0.128280E+00   0.128280E+00

   0.343150E+00   0.129089E+00   0.820400E-02   0.128072E+00   0.128072E+00

   0.343910E+00   0.144302E+00   0.828563E-02   0.127863E+00   0.127863E+00

   0.344670E+00   0.133815E+00   0.825683E-02   0.127654E+00   0.127654E+00

   0.345430E+00   0.147869E+00   0.824502E-02   0.127445E+00   0.127445E+00

   0.346190E+00   0.116097E+00   0.826928E-02   0.127236E+00   0.127236E+00

   0.346950E+00   0.130123E+00   0.820757E-02   0.127027E+00   0.127027E+00

   0.347710E+00   0.144474E+00   0.827785E-02   0.126817E+00   0.126817E+00

   0.348470E+00   0.153792E+00   0.825439E-02   0.126608E+00   0.126608E+00

   0.349220E+00   0.156208E+00   0.828526E-02   0.126402E+00   0.126402E+00

   0.349980E+00   0.113867E+00   0.813490E-02   0.126193E+00   0.126193E+00

   0.350740E+00   0.124263E+00   0.802371E-02   0.125983E+00   0.125983E+00

   0.351500E+00   0.131467E+00   0.800603E-02   0.125774E+00   0.125774E+00

   0.352260E+00   0.127640E+00   0.789515E-02   0.125564E+00   0.125564E+00

   0.353020E+00   0.129850E+00   0.783427E-02   0.125355E+00   0.125355E+00

   0.353780E+00   0.146197E+00   0.790311E-02   0.125146E+00   0.125146E+00

   0.354540E+00   0.118727E+00   0.799514E-02   0.124936E+00   0.124936E+00

   0.355300E+00   0.140921E+00   0.802748E-02   0.124727E+00   0.124727E+00

   0.356060E+00   0.131729E+00   0.801324E-02   0.124517E+00   0.124517E+00

   0.356820E+00   0.123645E+00   0.801570E-02   0.124307E+00   0.124307E+00

   0.357580E+00   0.120176E+00   0.805097E-02   0.124098E+00   0.124098E+00

   0.358340E+00   0.116959E+00   0.800968E-02   0.123888E+00   0.123888E+00

   0.359100E+00   0.133501E+00   0.806881E-02   0.123679E+00   0.123679E+00

   0.359860E+00   0.123283E+00   0.806553E-02   0.123469E+00   0.123469E+00

   0.360620E+00   0.125980E+00   0.804882E-02   0.123259E+00   0.123259E+00

   0.361380E+00   0.134419E+00   0.807757E-02   0.123050E+00   0.123050E+00

   0.362140E+00   0.141912E+00   0.804505E-02   0.122840E+00   0.122840E+00

   0.362900E+00   0.137979E+00   0.803456E-02   0.122630E+00   0.122630E+00

   0.363660E+00   0.127523E+00   0.810786E-02   0.122421E+00   0.122421E+00

   0.364420E+00   0.127982E+00   0.808935E-02   0.122211E+00   0.122211E+00

   0.365180E+00   0.120031E+00   0.814642E-02   0.122001E+00   0.122001E+00

   0.365940E+00   0.122552E+00   0.814940E-02   0.121791E+00   0.121791E+00

   0.366700E+00   0.132337E+00   0.816035E-02   0.121582E+00   0.121582E+00

   0.367460E+00   0.134293E+00   0.812340E-02   0.121372E+00   0.121372E+00

   0.368220E+00   0.129513E+00   0.816621E-02   0.121162E+00   0.121162E+00

   0.368980E+00   0.136540E+00   0.819543E-02   0.120953E+00   0.120953E+00

   0.369740E+00   0.128150E+00   0.822711E-02   0.120743E+00   0.120743E+00

   0.370500E+00   0.131915E+00   0.823174E-02   0.120533E+00   0.120533E+00

   0.371260E+00   0.115819E+00   0.831674E-02   0.120324E+00   0.120324E+00

   0.372020E+00   0.130173E+00   0.839312E-02   0.120114E+00   0.120114E+00

   0.372770E+00   0.124553E+00   0.843934E-02   0.119907E+00   0.119907E+00

   0.373530E+00   0.129951E+00   0.840971E-02   0.119697E+00   0.119697E+00

   0.374290E+00   0.125931E+00   0.852590E-02   0.119488E+00   0.119488E+00

   0.375050E+00   0.140534E+00   0.855676E-02   0.119278E+00   0.119278E+00

   0.375810E+00   0.133698E+00   0.860379E-02   0.119068E+00   0.119068E+00

   0.376570E+00   0.131588E+00   0.869595E-02   0.118859E+00   0.118859E+00

   0.377330E+00   0.127504E+00   0.872859E-02   0.118649E+00   0.118649E+00

   0.378090E+00   0.134037E+00   0.879688E-02   0.118440E+00   0.118440E+00

   0.378850E+00   0.114404E+00   0.886380E-02   0.118230E+00   0.118230E+00

   0.379610E+00   0.141981E+00   0.888928E-02   0.118021E+00   0.118021E+00

   0.380370E+00   0.123907E+00   0.896697E-02   0.117812E+00   0.117812E+00

   0.381130E+00   0.128028E+00   0.897562E-02   0.117602E+00   0.117602E+00

   0.381890E+00   0.144817E+00   0.903048E-02   0.117393E+00   0.117393E+00

   0.382650E+00   0.141280E+00   0.909567E-02   0.117184E+00   0.117184E+00

   0.383410E+00   0.129936E+00   0.912811E-02   0.116974E+00   0.116974E+00

   0.384170E+00   0.120648E+00   0.924727E-02   0.116765E+00   0.116765E+00

   0.384930E+00   0.121648E+00   0.926959E-02   0.116556E+00   0.116556E+00

   0.385690E+00   0.121859E+00   0.934717E-02   0.116347E+00   0.116347E+00

   0.386450E+00   0.119761E+00   0.935770E-02   0.116138E+00   0.116138E+00

   0.387210E+00   0.122382E+00   0.949952E-02   0.115928E+00   0.115928E+00

   0.387970E+00   0.115147E+00   0.964034E-02   0.115719E+00   0.115719E+00

   0.388730E+00   0.135863E+00   0.954904E-02   0.115511E+00   0.115511E+00

   0.389490E+00   0.131331E+00   0.965843E-02   0.115302E+00   0.115302E+00

   0.390250E+00   0.131164E+00   0.968207E-02   0.115093E+00   0.115093E+00

   0.391010E+00   0.120860E+00   0.975514E-02   0.114884E+00   0.114884E+00

   0.391770E+00   0.136725E+00   0.979054E-02   0.114675E+00   0.114675E+00

   0.392520E+00   0.123958E+00   0.989674E-02   0.114469E+00   0.114469E+00

   0.393280E+00   0.131991E+00   0.994183E-02   0.114261E+00   0.114261E+00

   0.394040E+00   0.133800E+00   0.100195E-01   0.114052E+00   0.114052E+00

   0.394800E+00   0.114938E+00   0.101046E-01   0.113844E+00   0.113844E+00

   0.395560E+00   0.134336E+00   0.101781E-01   0.113635E+00   0.113635E+00

   0.396320E+00   0.142837E+00   0.101438E-01   0.113427E+00   0.113427E+00

   0.397080E+00   0.122122E+00   0.102713E-01   0.113219E+00   0.113219E+00

   0.397840E+00   0.130130E+00   0.102807E-01   0.113010E+00   0.113010E+00

   0.398600E+00   0.136120E+00   0.104134E-01   0.112802E+00   0.112802E+00

   0.399360E+00   0.139649E+00   0.105218E-01   0.112594E+00   0.112594E+00

   0.400120E+00   0.115592E+00   0.104349E-01   0.112386E+00   0.112386E+00

   0.400880E+00   0.131038E+00   0.105818E-01   0.112178E+00   0.112178E+00

   0.401640E+00   0.110610E+00   0.106789E-01   0.111970E+00   0.111970E+00

   0.402400E+00   0.128741E+00   0.107850E-01   0.111763E+00   0.111763E+00

   0.403160E+00   0.125256E+00   0.108206E-01   0.111555E+00   0.111555E+00

   0.403920E+00   0.123711E+00   0.421770E+01   0.111347E+00   0.111347E+00

   0.404680E+00   0.117270E+00   0.109610E-01   0.111140E+00   0.111140E+00

   0.405440E+00   0.124926E+00   0.107799E-01   0.110933E+00   0.110933E+00

   0.406200E+00   0.136293E+00   0.110258E-01   0.110725E+00   0.110725E+00

   0.406960E+00   0.120141E+00   0.109984E-01   0.110518E+00   0.110518E+00

   0.407720E+00   0.119758E+00   0.111950E-01   0.110311E+00   0.110311E+00

   0.408480E+00   0.129564E+00   0.110337E-01   0.110104E+00   0.110104E+00

   0.409240E+00   0.122539E+00   0.111705E-01   0.109897E+00   0.109897E+00

   0.409990E+00   0.113280E+00   0.112446E-01   0.109693E+00   0.109693E+00

   0.410750E+00   0.130603E+00   0.112001E-01   0.109486E+00   0.109486E+00

   0.411510E+00   0.121461E+00   0.113061E-01   0.109279E+00   0.109279E+00

   0.412270E+00   0.105699E+00   0.113085E-01   0.109073E+00   0.109073E+00

   0.413030E+00   0.111450E+00   0.113096E-01   0.108866E+00   0.108866E+00

   0.413790E+00   0.129300E+00   0.113102E-01   0.108660E+00   0.108660E+00

   0.414550E+00   0.152189E+00   0.113435E-01   0.108454E+00   0.108454E+00

   0.415310E+00   0.106314E+00   0.114797E-01   0.108248E+00   0.108248E+00

   0.416070E+00   0.125932E+00   0.114339E-01   0.108041E+00   0.108041E+00

   0.416830E+00   0.129351E+00   0.115411E-01   0.107836E+00   0.107836E+00

   0.417590E+00   0.152405E+00   0.115457E-01   0.107630E+00   0.107630E+00

   0.418350E+00   0.102729E+00   0.117914E-01   0.107424E+00   0.107424E+00

   0.419110E+00   0.143505E+00   0.115826E-01   0.107219E+00   0.107219E+00

   0.419870E+00   0.102406E+00   0.117461E-01   0.107013E+00   0.107013E+00

   0.420630E+00   0.131541E+00   0.118262E-01   0.106808E+00   0.106808E+00

   0.421390E+00   0.110328E+00   0.118468E-01   0.106602E+00   0.106602E+00

   0.422150E+00   0.116844E+00   0.119143E-01   0.106397E+00   0.106397E+00

   0.422910E+00   0.116446E+00   0.119706E-01   0.106192E+00   0.106192E+00

   0.423670E+00   0.111698E+00   0.122015E-01   0.105988E+00   0.105988E+00

   0.424430E+00   0.147439E+00   0.122985E-01   0.105783E+00   0.105783E+00

   0.425190E+00   0.176704E+00   0.122372E-01   0.105578E+00   0.105578E+00

   0.425940E+00   0.128377E+00   0.124162E-01   0.105376E+00   0.105376E+00

   0.426700E+00   0.124016E+00   0.125188E-01   0.105172E+00   0.105172E+00

   0.427460E+00   0.129361E+00   0.127870E-01   0.104968E+00   0.104968E+00

   0.428220E+00   0.883440E-01   0.127843E-01   0.104764E+00   0.104764E+00

   0.428980E+00   0.115984E+00   0.129274E-01   0.104560E+00   0.104560E+00

   0.429740E+00   0.111358E+00   0.131271E-01   0.104356E+00   0.104356E+00

   0.430500E+00   0.114562E+00   0.131496E-01   0.104152E+00   0.104152E+00

   0.431260E+00   0.116368E+00   0.133764E-01   0.103949E+00   0.103949E+00

   0.432020E+00   0.103193E+00   0.134539E-01   0.103745E+00   0.103745E+00

   0.432780E+00   0.124735E+00   0.135663E-01   0.103542E+00   0.103542E+00

   0.433540E+00   0.120475E+00   0.137979E-01   0.103339E+00   0.103339E+00

   0.434300E+00   0.132780E+00   0.138744E-01   0.103136E+00   0.103136E+00

   0.435060E+00   0.134728E+00   0.140544E-01   0.102933E+00   0.102933E+00


           ####      Real Space Data                               ####


           Distance distribution  function of particle  


      R          P(R)      ERROR


  0.0000E+00  0.0000E+00  0.0000E+00

  0.5851E-01  0.1050E-03  0.1103E-05

  0.1170E+00  0.2077E-03  0.2172E-05

  0.1755E+00  0.3083E-03  0.3207E-05

  0.2340E+00  0.4066E-03  0.4208E-05

  0.2926E+00  0.5027E-03  0.5176E-05

  0.3511E+00  0.5966E-03  0.6110E-05

  0.4096E+00  0.6882E-03  0.7010E-05

  0.4681E+00  0.7777E-03  0.7878E-05

  0.5266E+00  0.8650E-03  0.8712E-05

  0.5851E+00  0.9500E-03  0.9513E-05

  0.6436E+00  0.1033E-02  0.1028E-04

  0.7021E+00  0.1114E-02  0.1102E-04

  0.7606E+00  0.1192E-02  0.1172E-04

  0.8191E+00  0.1268E-02  0.1239E-04

  0.8777E+00  0.1343E-02  0.1303E-04

  0.9362E+00  0.1415E-02  0.1364E-04

  0.9947E+00  0.1485E-02  0.1421E-04

  0.1053E+01  0.1552E-02  0.1475E-04

  0.1112E+01  0.1618E-02  0.1527E-04

  0.1170E+01  0.1681E-02  0.1575E-04

  0.1229E+01  0.1743E-02  0.1620E-04

  0.1287E+01  0.1802E-02  0.1662E-04

  0.1346E+01  0.1859E-02  0.1702E-04

  0.1404E+01  0.1915E-02  0.1738E-04

  0.1463E+01  0.1968E-02  0.1771E-04

  0.1521E+01  0.2019E-02  0.1802E-04

  0.1580E+01  0.2068E-02  0.1829E-04

  0.1638E+01  0.2115E-02  0.1854E-04

  0.1697E+01  0.2160E-02  0.1876E-04

  0.1755E+01  0.2203E-02  0.1896E-04

  0.1814E+01  0.2244E-02  0.1913E-04

  0.1872E+01  0.2284E-02  0.1927E-04

  0.1931E+01  0.2321E-02  0.1938E-04

  0.1989E+01  0.2356E-02  0.1948E-04

  0.2048E+01  0.2390E-02  0.1954E-04

  0.2106E+01  0.2421E-02  0.1958E-04

  0.2165E+01  0.2451E-02  0.1960E-04

  0.2223E+01  0.2479E-02  0.1960E-04

  0.2282E+01  0.2505E-02  0.1957E-04

  0.2340E+01  0.2530E-02  0.1952E-04

  0.2399E+01  0.2552E-02  0.1945E-04

  0.2457E+01  0.2573E-02  0.1936E-04

  0.2516E+01  0.2593E-02  0.1925E-04

  0.2574E+01  0.2610E-02  0.1912E-04

  0.2633E+01  0.2626E-02  0.1897E-04

  0.2691E+01  0.2640E-02  0.1880E-04

  0.2750E+01  0.2653E-02  0.1862E-04

  0.2809E+01  0.2664E-02  0.1841E-04

  0.2867E+01  0.2673E-02  0.1820E-04

  0.2926E+01  0.2681E-02  0.1796E-04

  0.2984E+01  0.2687E-02  0.1772E-04

  0.3043E+01  0.2692E-02  0.1746E-04

  0.3101E+01  0.2695E-02  0.1718E-04

  0.3160E+01  0.2697E-02  0.1690E-04

  0.3218E+01  0.2697E-02  0.1660E-04

  0.3277E+01  0.2697E-02  0.1629E-04

  0.3335E+01  0.2694E-02  0.1598E-04

  0.3394E+01  0.2691E-02  0.1566E-04

  0.3452E+01  0.2686E-02  0.1533E-04

  0.3511E+01  0.2679E-02  0.1500E-04

  0.3569E+01  0.2672E-02  0.1466E-04

  0.3628E+01  0.2663E-02  0.1432E-04

  0.3686E+01  0.2653E-02  0.1398E-04

  0.3745E+01  0.2642E-02  0.1364E-04

  0.3803E+01  0.2630E-02  0.1330E-04

  0.3862E+01  0.2616E-02  0.1297E-04

  0.3920E+01  0.2602E-02  0.1264E-04

  0.3979E+01  0.2586E-02  0.1233E-04

  0.4037E+01  0.2570E-02  0.1202E-04

  0.4096E+01  0.2552E-02  0.1172E-04

  0.4154E+01  0.2534E-02  0.1145E-04

  0.4213E+01  0.2514E-02  0.1119E-04

  0.4271E+01  0.2494E-02  0.1095E-04

  0.4330E+01  0.2473E-02  0.1073E-04

  0.4388E+01  0.2450E-02  0.1055E-04

  0.4447E+01  0.2428E-02  0.1039E-04

  0.4505E+01  0.2404E-02  0.1026E-04

  0.4564E+01  0.2379E-02  0.1016E-04

  0.4622E+01  0.2354E-02  0.1011E-04

  0.4681E+01  0.2328E-02  0.1008E-04

  0.4739E+01  0.2301E-02  0.1010E-04

  0.4798E+01  0.2274E-02  0.1015E-04

  0.4856E+01  0.2246E-02  0.1025E-04

  0.4915E+01  0.2218E-02  0.1037E-04

  0.4973E+01  0.2189E-02  0.1054E-04

  0.5032E+01  0.2159E-02  0.1074E-04

  0.5090E+01  0.2129E-02  0.1097E-04

  0.5149E+01  0.2098E-02  0.1123E-04

  0.5207E+01  0.2067E-02  0.1152E-04

  0.5266E+01  0.2036E-02  0.1183E-04

  0.5324E+01  0.2004E-02  0.1217E-04

  0.5383E+01  0.1972E-02  0.1253E-04

  0.5441E+01  0.1939E-02  0.1291E-04

  0.5500E+01  0.1906E-02  0.1331E-04

  0.5559E+01  0.1873E-02  0.1371E-04

  0.5617E+01  0.1839E-02  0.1414E-04

  0.5676E+01  0.1806E-02  0.1457E-04

  0.5734E+01  0.1772E-02  0.1501E-04

  0.5793E+01  0.1738E-02  0.1546E-04

  0.5851E+01  0.1704E-02  0.1592E-04

  0.5910E+01  0.1670E-02  0.1638E-04

  0.5968E+01  0.1635E-02  0.1684E-04

  0.6027E+01  0.1601E-02  0.1731E-04

  0.6085E+01  0.1566E-02  0.1778E-04

  0.6144E+01  0.1532E-02  0.1825E-04

  0.6202E+01  0.1497E-02  0.1872E-04

  0.6261E+01  0.1463E-02  0.1919E-04

  0.6319E+01  0.1428E-02  0.1965E-04

  0.6378E+01  0.1394E-02  0.2012E-04

  0.6436E+01  0.1359E-02  0.2058E-04

  0.6495E+01  0.1325E-02  0.2103E-04

  0.6553E+01  0.1291E-02  0.2148E-04

  0.6612E+01  0.1257E-02  0.2193E-04

  0.6670E+01  0.1224E-02  0.2237E-04

  0.6729E+01  0.1190E-02  0.2281E-04

  0.6787E+01  0.1157E-02  0.2323E-04

  0.6846E+01  0.1124E-02  0.2365E-04

  0.6904E+01  0.1091E-02  0.2407E-04

  0.6963E+01  0.1059E-02  0.2447E-04

  0.7021E+01  0.1026E-02  0.2487E-04

  0.7080E+01  0.9945E-03  0.2525E-04

  0.7138E+01  0.9630E-03  0.2563E-04

  0.7197E+01  0.9318E-03  0.2600E-04

  0.7255E+01  0.9010E-03  0.2635E-04

  0.7314E+01  0.8706E-03  0.2670E-04

  0.7372E+01  0.8405E-03  0.2703E-04

  0.7431E+01  0.8109E-03  0.2735E-04

  0.7489E+01  0.7817E-03  0.2766E-04

  0.7548E+01  0.7530E-03  0.2796E-04

  0.7606E+01  0.7247E-03  0.2824E-04

  0.7665E+01  0.6968E-03  0.2851E-04

  0.7723E+01  0.6695E-03  0.2877E-04

  0.7782E+01  0.6426E-03  0.2901E-04

  0.7840E+01  0.6163E-03  0.2924E-04

  0.7899E+01  0.5904E-03  0.2945E-04

  0.7957E+01  0.5651E-03  0.2965E-04

  0.8016E+01  0.5403E-03  0.2983E-04

  0.8074E+01  0.5160E-03  0.2999E-04

  0.8133E+01  0.4923E-03  0.3013E-04

  0.8191E+01  0.4692E-03  0.3026E-04

  0.8250E+01  0.4466E-03  0.3037E-04

  0.8309E+01  0.4246E-03  0.3046E-04

  0.8367E+01  0.4031E-03  0.3053E-04

  0.8426E+01  0.3823E-03  0.3058E-04

  0.8484E+01  0.3620E-03  0.3061E-04

  0.8543E+01  0.3423E-03  0.3061E-04

  0.8601E+01  0.3232E-03  0.3060E-04

  0.8660E+01  0.3047E-03  0.3056E-04

  0.8718E+01  0.2868E-03  0.3050E-04

  0.8777E+01  0.2694E-03  0.3041E-04

  0.8835E+01  0.2527E-03  0.3030E-04

  0.8894E+01  0.2366E-03  0.3017E-04

  0.8952E+01  0.2210E-03  0.3001E-04

  0.9011E+01  0.2061E-03  0.2982E-04

  0.9069E+01  0.1918E-03  0.2960E-04

  0.9128E+01  0.1780E-03  0.2935E-04

  0.9186E+01  0.1648E-03  0.2907E-04

  0.9245E+01  0.1522E-03  0.2877E-04

  0.9303E+01  0.1402E-03  0.2843E-04

  0.9362E+01  0.1288E-03  0.2806E-04

  0.9420E+01  0.1179E-03  0.2765E-04

  0.9479E+01  0.1076E-03  0.2721E-04

  0.9537E+01  0.9781E-04  0.2674E-04

  0.9596E+01  0.8859E-04  0.2623E-04

  0.9654E+01  0.7990E-04  0.2568E-04

  0.9713E+01  0.7175E-04  0.2509E-04

  0.9771E+01  0.6411E-04  0.2447E-04

  0.9830E+01  0.5699E-04  0.2380E-04

  0.9888E+01  0.5035E-04  0.2309E-04

  0.9947E+01  0.4421E-04  0.2234E-04

  0.1001E+02  0.3854E-04  0.2154E-04

  0.1006E+02  0.3333E-04  0.2070E-04

  0.1012E+02  0.2856E-04  0.1981E-04

  0.1018E+02  0.2423E-04  0.1888E-04

  0.1024E+02  0.2032E-04  0.1789E-04

  0.1030E+02  0.1682E-04  0.1685E-04

  0.1036E+02  0.1370E-04  0.1577E-04

  0.1041E+02  0.1096E-04  0.1463E-04

  0.1047E+02  0.8567E-05  0.1343E-04

  0.1053E+02  0.6515E-05  0.1218E-04

  0.1059E+02  0.4784E-05  0.1087E-04

  0.1065E+02  0.3354E-05  0.9508E-05

  0.1071E+02  0.2206E-05  0.8082E-05

  0.1077E+02  0.1322E-05  0.6594E-05

  0.1082E+02  0.6797E-06  0.5044E-05

  0.1088E+02  0.2596E-06  0.3429E-05

  0.1094E+02  0.4033E-07  0.1748E-05

  0.1100E+02  0.0000E+00  0.0000E+00
```
