## Supplementary material for "LEA_4 motifs function alone and in conjunction with synergistic cosolutes to protect a labile enzyme during desiccation": File S1: Trehalose 6b.dat

```
### DATA:
#
# 561
#      Q             I(Q)           Error     
9.50000000E-03  -6.22711516E+00  5.03288203E+00
1.02600000E-02  -1.38234471E+00  2.67953400E+00
1.10200000E-02  -9.15165132E-01  1.54367605E+00
1.17800000E-02  -7.34476429E-01  8.89156893E-01
1.25400000E-02  -9.96712275E-01  5.37389409E-01
1.33000000E-02  -7.71695688E-01  3.41243922E-01
1.40600000E-02  -5.06158810E-01  2.15222402E-01
1.48200000E-02  -5.55933333E-01  1.46327440E-01
1.55800000E-02  -4.36975635E-01  1.03725216E-01
1.63400000E-02  -3.62629392E-01  7.97671033E-02
1.71000000E-02  -3.38665344E-01  6.72592955E-02
1.78600000E-02  -1.98171058E-01  5.77880012E-02
1.86200000E-02  -2.59680794E-01  5.04015499E-02
1.93800000E-02  -1.53652725E-01  4.51840826E-02
2.01400000E-02  -5.48908730E-02  4.34400933E-02
2.09000000E-02  -3.75015608E-02  4.08513872E-02
2.16600000E-02  -7.07387566E-02  3.90092079E-02
2.24200000E-02  -2.87930423E-02  3.66369972E-02
2.31800000E-02  -2.90684656E-02  3.58625476E-02
2.39500000E-02  1.56075397E-02  3.39070331E-02
2.47100000E-02  -3.24460053E-02  3.34915509E-02
2.54700000E-02  -1.94856878E-02  3.20953346E-02
2.62300000E-02  -1.61273545E-02  3.15783684E-02
2.69900000E-02  6.66084656E-04  3.02786197E-02
2.77500000E-02  3.27483862E-02  2.93806762E-02
2.85100000E-02  2.77341799E-02  2.87429527E-02
2.92700000E-02  4.02685185E-02  2.80682133E-02
3.00300000E-02  5.61405820E-02  2.77498458E-02
3.07900000E-02  5.03742328E-02  2.72485094E-02
3.15500000E-02  2.26673016E-02  2.65797121E-02
3.23100000E-02  7.40172222E-02  2.58105085E-02
3.30700000E-02  9.58999471E-02  2.52247604E-02
3.38300000E-02  4.16451323E-02  2.49141692E-02
3.45900000E-02  8.54983862E-02  2.46405722E-02
3.53500000E-02  8.33980688E-02  2.39524409E-02
3.61100000E-02  5.37414550E-02  2.39579136E-02
3.68700000E-02  1.02958042E-01  2.33372459E-02
3.76300000E-02  5.26578836E-02  2.32505476E-02
3.83900000E-02  1.52520741E-01  2.27406217E-02
3.91500000E-02  8.77280159E-02  2.27069189E-02
3.99100000E-02  9.52973016E-02  2.21391112E-02
4.06700000E-02  1.62777910E-01  2.17970526E-02
4.14300000E-02  1.07561534E-01  2.14535454E-02
4.21900000E-02  8.23234656E-02  2.13234989E-02
4.29500000E-02  1.42422196E-01  2.12216454E-02
4.37100000E-02  1.68637937E-01  2.07450236E-02
4.44700000E-02  1.30587989E-01  2.01572732E-02
4.52300000E-02  1.42551111E-01  2.00723060E-02
4.59900000E-02  1.36770291E-01  1.95802813E-02
4.67500000E-02  1.56580106E-01  1.91992143E-02
4.75100000E-02  1.69894974E-01  1.93704336E-02
4.82700000E-02  1.11218386E-01  1.91620971E-02
4.90300000E-02  1.25198942E-01  1.90961845E-02
4.97900000E-02  1.66606243E-01  1.90132851E-02
5.05500000E-02  1.50013439E-01  1.87964601E-02
5.13100000E-02  1.44201587E-01  1.85567219E-02
5.20700000E-02  1.72003757E-01  1.85738700E-02
5.28300000E-02  1.58528069E-01  1.82346870E-02
5.35900000E-02  1.26399392E-01  1.80136331E-02
5.43500000E-02  1.56424788E-01  1.79551805E-02
5.51100000E-02  1.71192804E-01  1.79234324E-02
5.58700000E-02  1.44045317E-01  1.76834700E-02
5.66300000E-02  1.70271402E-01  1.75638443E-02
5.73900000E-02  1.76700185E-01  1.72778616E-02
5.81500000E-02  1.79417063E-01  1.71679578E-02
5.89100000E-02  1.41770873E-01  1.70263390E-02
5.96700000E-02  1.52546323E-01  1.70181693E-02
6.04300000E-02  1.79748545E-01  1.67271104E-02
6.11900000E-02  1.53474418E-01  1.69261603E-02
6.19500000E-02  1.27581164E-01  1.65827039E-02
6.27100000E-02  1.32737302E-01  1.66347561E-02
6.34700000E-02  1.03840820E-01  1.62724130E-02
6.42300000E-02  1.68754974E-01  1.62749956E-02
6.49900000E-02  2.01601296E-01  1.62529164E-02
6.57500000E-02  1.50023730E-01  1.61136800E-02
6.65100000E-02  1.70883571E-01  1.60579825E-02
6.72700000E-02  1.54593466E-01  1.56677487E-02
6.80300000E-02  1.88577725E-01  1.58280286E-02
6.87900000E-02  1.44627513E-01  1.57379481E-02
6.95500000E-02  1.43649921E-01  1.54949236E-02
7.03100000E-02  1.25434021E-01  1.54470764E-02
7.10700000E-02  1.53206931E-01  1.53776054E-02
7.18300000E-02  1.55287063E-01  1.52011488E-02
7.25900000E-02  1.48410370E-01  1.50164091E-02
7.33500000E-02  1.66565556E-01  1.50797499E-02
7.41200000E-02  1.76484153E-01  1.48781323E-02
7.48800000E-02  1.30111455E-01  1.48945520E-02
7.56400000E-02  1.67693968E-01  1.47858371E-02
7.64000000E-02  1.60508148E-01  1.46880461E-02
7.71600000E-02  1.66964788E-01  1.46311170E-02
7.79200000E-02  1.55225661E-01  1.44640666E-02
7.86800000E-02  1.61485026E-01  1.44620249E-02
7.94400000E-02  1.59292910E-01  1.43593239E-02
8.02000000E-02  1.73379524E-01  1.43432665E-02
8.09600000E-02  1.45040873E-01  1.41910496E-02
8.17200000E-02  1.59669048E-01  1.42272340E-02
8.24800000E-02  1.48514630E-01  1.40824244E-02
8.32400000E-02  1.65546402E-01  1.39690588E-02
8.40000000E-02  1.60685661E-01  1.39062451E-02
8.47600000E-02  1.44033175E-01  1.38230494E-02
8.55200000E-02  1.48857302E-01  1.38635043E-02
8.62800000E-02  1.78843995E-01  1.39582354E-02
8.70400000E-02  1.70478862E-01  1.42909872E-02
8.78000000E-02  1.49363545E-01  1.45153821E-02
8.85600000E-02  1.66566058E-01  1.46289462E-02
8.93200000E-02  1.75721958E-01  1.47687237E-02
9.00800000E-02  1.42912063E-01  1.49908889E-02
9.08400000E-02  1.46693280E-01  1.49905415E-02
9.16000000E-02  1.17326984E-01  1.50244786E-02
9.23600000E-02  1.70923651E-01  1.51451340E-02
9.31200000E-02  1.58360926E-01  1.51622517E-02
9.38800000E-02  1.57691032E-01  1.52687502E-02
9.46400000E-02  1.42519365E-01  1.53853645E-02
9.54000000E-02  1.46901958E-01  1.54472660E-02
9.61600000E-02  1.60094497E-01  1.53681274E-02
9.69200000E-02  1.48621111E-01  1.52401537E-02
9.76800000E-02  1.37311587E-01  1.53315426E-02
9.84400000E-02  1.70407698E-01  1.51308801E-02
9.92000000E-02  1.35624312E-01  1.50056841E-02
9.99600000E-02  2.03639365E-01  1.47504912E-02
1.00720000E-01  1.30227354E-01  1.45181286E-02
1.01480000E-01  1.46522063E-01  1.40068549E-02
1.02240000E-01  1.67433413E-01  1.40091507E-02
1.03000000E-01  1.67155608E-01  1.37639867E-02
1.03760000E-01  1.67936931E-01  1.37001869E-02
1.04520000E-01  1.76384630E-01  1.35414320E-02
1.05280000E-01  1.41218519E-01  1.33368038E-02
1.06040000E-01  1.53463757E-01  1.34977052E-02
1.06800000E-01  1.40008016E-01  1.32995669E-02
1.07560000E-01  1.49980397E-01  1.33731919E-02
1.08320000E-01  1.47546005E-01  1.31926166E-02
1.09080000E-01  1.71515847E-01  1.31770971E-02
1.09840000E-01  1.51288492E-01  1.31617983E-02
1.10600000E-01  1.63775265E-01  1.32128897E-02
1.11360000E-01  1.47996296E-01  1.31453209E-02
1.12120000E-01  1.73819392E-01  1.31402866E-02
1.12880000E-01  1.58514683E-01  1.31100503E-02
1.13640000E-01  1.48003280E-01  1.28896706E-02
1.14400000E-01  1.35935688E-01  1.29415699E-02
1.15160000E-01  1.58078704E-01  1.27074740E-02
1.15920000E-01  1.42161164E-01  1.27716631E-02
1.16680000E-01  1.42986614E-01  1.26263108E-02
1.17440000E-01  1.58710397E-01  1.25283092E-02
1.18200000E-01  1.54705899E-01  1.25332203E-02
1.18960000E-01  1.51159312E-01  1.23792218E-02
1.19720000E-01  1.74697989E-01  1.24101865E-02
1.20480000E-01  1.73974259E-01  1.22149136E-02
1.21240000E-01  1.96102831E-01  1.21248063E-02
1.22000000E-01  1.42857672E-01  1.21780390E-02
1.22760000E-01  1.69232778E-01  1.20636425E-02
1.23520000E-01  1.55970423E-01  1.20165744E-02
1.24280000E-01  1.71845079E-01  1.20441743E-02
1.25040000E-01  1.75108862E-01  1.19549444E-02
1.25800000E-01  1.55515344E-01  1.18422535E-02
1.26560000E-01  1.57011217E-01  1.17456803E-02
1.27320000E-01  1.94401852E-01  1.16770568E-02
1.28080000E-01  1.88247302E-01  1.16870658E-02
1.28840000E-01  1.56143598E-01  1.16635801E-02
1.29600000E-01  1.48916164E-01  1.15847888E-02
1.30360000E-01  1.45549497E-01  1.15643282E-02
1.31120000E-01  1.37356746E-01  1.14768098E-02
1.31880000E-01  1.60388810E-01  1.13903253E-02
1.32640000E-01  1.61638333E-01  1.13938734E-02
1.33400000E-01  1.51086984E-01  1.12019108E-02
1.34160000E-01  1.44859868E-01  1.12729924E-02
1.34920000E-01  1.61926799E-01  1.10030719E-02
1.35680000E-01  1.58957646E-01  1.10680931E-02
1.36440000E-01  1.53536667E-01  1.10796048E-02
1.37200000E-01  1.53830476E-01  1.10219157E-02
1.37960000E-01  1.74219894E-01  1.09232614E-02
1.38730000E-01  1.53765688E-01  1.08960263E-02
1.39490000E-01  1.57045688E-01  1.08889151E-02
1.40250000E-01  1.61521720E-01  1.08329994E-02
1.41010000E-01  1.69261058E-01  1.07961629E-02
1.41770000E-01  1.50525661E-01  1.07875440E-02
1.42530000E-01  1.59164735E-01  1.07116420E-02
1.43290000E-01  1.53788069E-01  1.05860888E-02
1.44050000E-01  1.50677116E-01  1.07065396E-02
1.44810000E-01  1.55238042E-01  1.05119268E-02
1.45570000E-01  1.47498413E-01  1.05534493E-02
1.46330000E-01  1.45181032E-01  1.05593533E-02
1.47090000E-01  1.52652619E-01  1.05430163E-02
1.47850000E-01  1.50428624E-01  1.04884079E-02
1.48610000E-01  1.65158519E-01  1.04539365E-02
1.49370000E-01  1.51261243E-01  1.04131653E-02
1.50130000E-01  1.53336587E-01  1.03998730E-02
1.50890000E-01  1.57264392E-01  1.03739829E-02
1.51650000E-01  1.59824339E-01  1.02815499E-02
1.52410000E-01  1.76897910E-01  1.02909278E-02
1.53170000E-01  1.46754021E-01  1.01798782E-02
1.53930000E-01  1.69287619E-01  1.01558683E-02
1.54690000E-01  1.66922778E-01  1.01020546E-02
1.55450000E-01  1.41704127E-01  1.01366625E-02
1.56210000E-01  1.52266693E-01  1.00813694E-02
1.56970000E-01  1.47364153E-01  1.00688382E-02
1.57730000E-01  1.70517037E-01  9.96751442E-03
1.58490000E-01  1.61163254E-01  1.00105046E-02
1.59250000E-01  1.54143201E-01  9.93314689E-03
1.60010000E-01  1.46196852E-01  9.93372256E-03
1.60770000E-01  1.60879444E-01  9.95965326E-03
1.61530000E-01  1.56164921E-01  9.82480287E-03
1.62290000E-01  1.46696905E-01  9.84100616E-03
1.63050000E-01  1.50784259E-01  9.71741661E-03
1.63810000E-01  1.27903413E-01  9.75636527E-03
1.64570000E-01  1.55643519E-01  9.71315438E-03
1.65330000E-01  1.58970899E-01  9.73166348E-03
1.66090000E-01  1.52612143E-01  9.67616286E-03
1.66850000E-01  1.63738995E-01  9.67239186E-03
1.67610000E-01  1.63194153E-01  9.60917145E-03
1.68370000E-01  1.47213995E-01  9.58115274E-03
1.69130000E-01  1.41844180E-01  9.54891374E-03
1.69890000E-01  1.76729074E-01  9.57745756E-03
1.70650000E-01  1.48736217E-01  9.47871264E-03
1.71410000E-01  1.53990899E-01  9.44257036E-03
1.72170000E-01  1.47670952E-01  9.45593114E-03
1.72930000E-01  1.53823122E-01  9.44338182E-03
1.73690000E-01  1.46964921E-01  9.33056050E-03
1.74450000E-01  1.45615608E-01  9.49763439E-03
1.75210000E-01  1.51550582E-01  9.72375082E-03
1.75970000E-01  1.70898413E-01  9.85123305E-03
1.76730000E-01  1.52431825E-01  9.87180072E-03
1.77490000E-01  1.50470238E-01  9.89808964E-03
1.78250000E-01  1.45419021E-01  1.00294239E-02
1.79010000E-01  1.37388492E-01  1.00616615E-02
1.79770000E-01  1.58885688E-01  1.00881503E-02
1.80530000E-01  1.43297884E-01  1.01385126E-02
1.81290000E-01  1.55129815E-01  1.01911971E-02
1.82050000E-01  1.52685053E-01  1.01881601E-02
1.82810000E-01  1.57521640E-01  1.02101746E-02
1.83570000E-01  1.51030106E-01  1.02704858E-02
1.84330000E-01  1.47555317E-01  1.03295161E-02
1.85090000E-01  1.55122090E-01  1.03095767E-02
1.85850000E-01  1.45341296E-01  1.03817657E-02
1.86610000E-01  1.49165767E-01  1.03598119E-02
1.87370000E-01  1.50940159E-01  1.03791210E-02
1.88130000E-01  1.39088862E-01  1.03746454E-02
1.88890000E-01  1.50296005E-01  1.04275316E-02
1.89650000E-01  1.47300794E-01  1.03885995E-02
1.90410000E-01  1.65850000E-01  1.04522138E-02
1.91170000E-01  1.48172381E-01  1.05021652E-02
1.91930000E-01  1.21885635E-01  1.04948744E-02
1.92690000E-01  1.53043571E-01  1.05116467E-02
1.93450000E-01  1.62213889E-01  1.05294328E-02
1.94210000E-01  1.55513836E-01  1.05634705E-02
1.94970000E-01  1.30531720E-01  1.05263461E-02
1.95730000E-01  1.25232196E-01  1.06619895E-02
1.96490000E-01  1.35066825E-01  1.05604399E-02
1.97250000E-01  1.38319444E-01  1.06827776E-02
1.98010000E-01  1.48107196E-01  1.06412867E-02
1.98770000E-01  1.61207963E-01  1.06807459E-02
1.99530000E-01  1.45471217E-01  1.07130049E-02
2.00290000E-01  1.49269550E-01  1.06488119E-02
2.01050000E-01  1.30763836E-01  1.06890336E-02
2.01810000E-01  1.52834153E-01  1.06037150E-02
2.02570000E-01  1.50090899E-01  1.05509343E-02
2.03330000E-01  1.35609365E-01  1.04989182E-02
2.04090000E-01  1.16996005E-01  1.06103544E-02
2.04850000E-01  1.56634630E-01  1.05334278E-02
2.05610000E-01  1.43293122E-01  1.06296311E-02
2.06370000E-01  1.49467910E-01  1.06341497E-02
2.07130000E-01  1.44712831E-01  1.05947407E-02
2.07890000E-01  1.44271746E-01  1.05957862E-02
2.08650000E-01  1.48160820E-01  1.06463136E-02
2.09410000E-01  1.46320026E-01  1.06116131E-02
2.10170000E-01  1.34063122E-01  1.06102913E-02
2.10930000E-01  1.42408095E-01  1.06736773E-02
2.11690000E-01  1.40575661E-01  1.06798741E-02
2.12450000E-01  1.56253757E-01  1.05930617E-02
2.13210000E-01  1.40232963E-01  1.06145716E-02
2.13970000E-01  1.38943889E-01  1.05800329E-02
2.14730000E-01  1.23211720E-01  1.06137667E-02
2.15490000E-01  1.52431085E-01  1.05808493E-02
2.16250000E-01  1.39465714E-01  1.05422819E-02
2.17010000E-01  1.39462646E-01  1.05827528E-02
2.17770000E-01  1.35602328E-01  1.05698096E-02
2.18530000E-01  1.66434630E-01  1.05328834E-02
2.19290000E-01  1.49968915E-01  1.04201301E-02
2.20050000E-01  1.37360000E-01  1.05093693E-02
2.20810000E-01  1.42045079E-01  1.04220126E-02
2.21570000E-01  1.54255053E-01  1.03719900E-02
2.22330000E-01  1.39289947E-01  1.03856772E-02
2.23090000E-01  1.50280026E-01  1.03839859E-02
2.23850000E-01  1.55764815E-01  1.03088987E-02
2.24610000E-01  1.37698889E-01  1.02689589E-02
2.25370000E-01  1.51451455E-01  1.02156193E-02
2.26130000E-01  1.47189180E-01  1.01070459E-02
2.26890000E-01  1.23416164E-01  1.01481502E-02
2.27650000E-01  1.13890873E-01  1.00588931E-02
2.28410000E-01  1.38829762E-01  9.99761890E-03
2.29170000E-01  1.37092249E-01  1.00160429E-02
2.29930000E-01  1.48524312E-01  1.00376473E-02
2.30690000E-01  1.38782698E-01  9.97922998E-03
2.31450000E-01  1.25090132E-01  9.95974945E-03
2.32210000E-01  1.25503280E-01  9.92503086E-03
2.32970000E-01  1.43866720E-01  9.92253434E-03
2.33730000E-01  1.39476005E-01  9.89439594E-03
2.34490000E-01  1.38409921E-01  9.78256332E-03
2.35250000E-01  1.48389365E-01  9.82016683E-03
2.36010000E-01  1.23232222E-01  9.73324278E-03
2.36770000E-01  1.54012566E-01  9.70924141E-03
2.37530000E-01  1.37351772E-01  9.64658357E-03
2.38290000E-01  1.36548413E-01  9.61534877E-03
2.39050000E-01  1.49970926E-01  9.59891170E-03
2.39810000E-01  1.16819392E-01  9.57160871E-03
2.40570000E-01  1.48251508E-01  9.52824032E-03
2.41330000E-01  1.48496561E-01  9.47036482E-03
2.42090000E-01  1.41769868E-01  9.45181289E-03
2.42850000E-01  1.37234048E-01  9.49956733E-03
2.43610000E-01  1.40597540E-01  9.36896958E-03
2.44370000E-01  1.32720979E-01  9.41968322E-03
2.45130000E-01  1.27840979E-01  9.33304947E-03
2.45890000E-01  1.50221323E-01  9.33375895E-03
2.46650000E-01  1.32465873E-01  9.30279205E-03
2.47410000E-01  1.26247937E-01  9.31448749E-03
2.48170000E-01  1.45351720E-01  9.16746555E-03
2.48930000E-01  1.24410344E-01  9.21929117E-03
2.49690000E-01  1.40552011E-01  9.19972430E-03
2.50450000E-01  1.42220132E-01  9.11394371E-03
2.51210000E-01  1.28768307E-01  9.16535333E-03
2.51970000E-01  1.30646402E-01  9.07287534E-03
2.52730000E-01  1.46480238E-01  9.07137712E-03
2.53490000E-01  1.35428175E-01  8.94692430E-03
2.54250000E-01  1.24952672E-01  8.97793237E-03
2.55010000E-01  1.48336772E-01  8.96164549E-03
2.55770000E-01  1.46458704E-01  8.91706010E-03
2.56530000E-01  1.44610291E-01  8.89006921E-03
2.57290000E-01  1.39423704E-01  8.87947072E-03
2.58050000E-01  1.39438915E-01  8.89249698E-03
2.58810000E-01  1.26478836E-01  8.76958805E-03
2.59570000E-01  1.32613069E-01  8.76833523E-03
2.60330000E-01  1.38958995E-01  8.77577378E-03
2.61090000E-01  1.39997354E-01  8.75519404E-03
2.61850000E-01  1.43378783E-01  8.72896081E-03
2.62610000E-01  1.50900317E-01  8.70218319E-03
2.63370000E-01  1.31196296E-01  8.67868863E-03
2.64130000E-01  1.40335317E-01  8.65438655E-03
2.64890000E-01  1.40275079E-01  8.63468481E-03
2.65650000E-01  1.27992328E-01  8.60589251E-03
2.66410000E-01  1.30622540E-01  8.56820002E-03
2.67170000E-01  1.45672460E-01  8.55007043E-03
2.67930000E-01  1.41134392E-01  8.54683706E-03
2.68690000E-01  1.41704921E-01  8.58938815E-03
2.69450000E-01  1.31140714E-01  8.53189683E-03
2.70210000E-01  1.38158492E-01  8.44150984E-03
2.70970000E-01  1.33988915E-01  8.46292692E-03
2.71720000E-01  1.18839339E-01  8.43625225E-03
2.72480000E-01  1.50046878E-01  8.42941841E-03
2.73240000E-01  1.22327460E-01  8.37719132E-03
2.74000000E-01  1.31582354E-01  8.40562974E-03
2.74760000E-01  1.26512063E-01  8.37330175E-03
2.75520000E-01  1.31480000E-01  8.36116341E-03
2.76280000E-01  1.34738386E-01  8.33261708E-03
2.77040000E-01  1.25996561E-01  8.33440219E-03
2.77800000E-01  1.39613148E-01  8.30552403E-03
2.78560000E-01  1.35656376E-01  8.32489865E-03
2.79320000E-01  1.21495529E-01  8.20756173E-03
2.80080000E-01  1.38098466E-01  8.17658700E-03
2.80840000E-01  1.27949074E-01  8.23636324E-03
2.81600000E-01  1.41790317E-01  8.17085359E-03
2.82360000E-01  1.22709947E-01  8.18303408E-03
2.83120000E-01  1.23074259E-01  8.16023295E-03
2.83880000E-01  1.30562090E-01  8.11939919E-03
2.84640000E-01  1.11972196E-01  8.14801003E-03
2.85400000E-01  1.41819868E-01  8.14395695E-03
2.86160000E-01  1.48806111E-01  8.14229486E-03
2.86920000E-01  1.36311190E-01  8.09380956E-03
2.87680000E-01  1.40214286E-01  8.15625276E-03
2.88440000E-01  1.45480185E-01  8.14233691E-03
2.89200000E-01  1.38335026E-01  8.13389064E-03
2.89960000E-01  1.34689947E-01  8.16310321E-03
2.90720000E-01  1.29792910E-01  8.14706540E-03
2.91480000E-01  1.27978651E-01  8.18318528E-03
2.92240000E-01  1.40979312E-01  8.17047649E-03
2.93000000E-01  1.24961958E-01  8.19522607E-03
2.93760000E-01  1.40996376E-01  8.18167626E-03
2.94520000E-01  1.36509497E-01  8.15750179E-03
2.95280000E-01  1.42326323E-01  8.17065172E-03
2.96040000E-01  1.48089180E-01  8.17552174E-03
2.96800000E-01  1.53170979E-01  8.16724890E-03
2.97560000E-01  1.29209735E-01  8.19438589E-03
2.98320000E-01  1.37785397E-01  8.22409485E-03
2.99080000E-01  1.31539921E-01  8.18747530E-03
2.99840000E-01  1.48104709E-01  8.16898462E-03
3.00600000E-01  1.22683968E-01  8.19397741E-03
3.01360000E-01  1.27973519E-01  8.15676251E-03
3.02120000E-01  1.36277196E-01  8.16336651E-03
3.02880000E-01  1.44450000E-01  8.06135771E-03
3.03640000E-01  1.36999259E-01  8.08816373E-03
3.04400000E-01  1.39790688E-01  8.04782103E-03
3.05160000E-01  1.33160159E-01  8.13145919E-03
3.05920000E-01  1.42096958E-01  8.15973776E-03
3.06680000E-01  1.38407487E-01  8.19093555E-03
3.07440000E-01  1.32931852E-01  8.19916097E-03
3.08200000E-01  1.27159259E-01  8.20054229E-03
3.08960000E-01  1.27042381E-01  8.28271406E-03
3.09720000E-01  1.23097566E-01  8.23754765E-03
3.10480000E-01  1.19933651E-01  8.28945082E-03
3.11240000E-01  1.33164312E-01  8.24958177E-03
3.12000000E-01  1.47185741E-01  8.23200287E-03
3.12760000E-01  1.38496534E-01  8.25510026E-03
3.13520000E-01  1.43309868E-01  8.18915968E-03
3.14280000E-01  1.28138069E-01  8.27433881E-03
3.15040000E-01  1.29163307E-01  8.26344661E-03
3.15800000E-01  1.26981720E-01  8.28537038E-03
3.16560000E-01  1.39983889E-01  8.24975733E-03
3.17320000E-01  1.20740476E-01  8.23429275E-03
3.18080000E-01  1.39973677E-01  8.29034899E-03
3.18830000E-01  1.34069392E-01  8.27093649E-03
3.19590000E-01  1.28297275E-01  8.31146040E-03
3.20350000E-01  1.38589392E-01  8.35284324E-03
3.21110000E-01  1.18843704E-01  8.37738514E-03
3.21870000E-01  1.39771005E-01  8.36735533E-03
3.22630000E-01  1.28662116E-01  8.39934639E-03
3.23390000E-01  1.41015450E-01  8.45482206E-03
3.24150000E-01  1.18307725E-01  8.43086083E-03
3.24910000E-01  1.35655847E-01  8.49230735E-03
3.25670000E-01  1.35606032E-01  8.48386826E-03
3.26430000E-01  1.28227143E-01  8.50807242E-03
3.27190000E-01  1.25006746E-01  8.54552795E-03
3.27950000E-01  1.18145159E-01  8.51654354E-03
3.28710000E-01  1.30071561E-01  8.48539587E-03
3.29470000E-01  1.26455952E-01  8.51659565E-03
3.30230000E-01  1.42114312E-01  8.52873738E-03
3.30990000E-01  1.20394444E-01  8.47808651E-03
3.31750000E-01  1.32934550E-01  8.47584217E-03
3.32510000E-01  1.21434762E-01  8.54949515E-03
3.33270000E-01  1.27357328E-01  8.52965288E-03
3.34030000E-01  1.32391508E-01  8.59437972E-03
3.34790000E-01  1.23548968E-01  8.52584297E-03
3.35550000E-01  1.15661138E-01  8.61256559E-03
3.36310000E-01  1.34079577E-01  8.59383322E-03
3.37070000E-01  1.24572196E-01  8.61028970E-03
3.37830000E-01  1.28205688E-01  8.59851075E-03
3.38590000E-01  1.51181878E-01  8.60291656E-03
3.39350000E-01  1.24843915E-01  8.62845619E-03
3.40110000E-01  1.43505688E-01  8.62024045E-03
3.40870000E-01  1.37761931E-01  8.66613662E-03
3.41630000E-01  1.38912381E-01  8.65038093E-03
3.42390000E-01  1.15338175E-01  8.69562289E-03
3.43150000E-01  1.45261429E-01  8.66492801E-03
3.43910000E-01  1.43493413E-01  8.70151466E-03
3.44670000E-01  1.41580476E-01  8.69227146E-03
3.45430000E-01  1.35614365E-01  8.67004399E-03
3.46190000E-01  1.16271085E-01  8.78372879E-03
3.46950000E-01  1.27735688E-01  8.63315365E-03
3.47710000E-01  1.19760450E-01  8.75441980E-03
3.48470000E-01  1.32748836E-01  8.70248839E-03
3.49220000E-01  1.50748598E-01  8.77272477E-03
3.49980000E-01  1.33795423E-01  8.53836722E-03
3.50740000E-01  1.21754683E-01  8.47772343E-03
3.51500000E-01  1.33073862E-01  8.39701756E-03
3.52260000E-01  1.34219365E-01  8.34242801E-03
3.53020000E-01  1.34417302E-01  8.25844144E-03
3.53780000E-01  1.31626296E-01  8.34406843E-03
3.54540000E-01  1.20233148E-01  8.45321026E-03
3.55300000E-01  1.29761005E-01  8.42713392E-03
3.56060000E-01  1.34609683E-01  8.43779362E-03
3.56820000E-01  1.17544074E-01  8.45349482E-03
3.57580000E-01  1.37194286E-01  8.42178240E-03
3.58340000E-01  1.31951984E-01  8.43612956E-03
3.59100000E-01  1.28046085E-01  8.47564755E-03
3.59860000E-01  1.32499735E-01  8.51952686E-03
3.60620000E-01  1.18516429E-01  8.47130444E-03
3.61380000E-01  1.21584339E-01  8.52452951E-03
3.62140000E-01  1.33167566E-01  8.46800000E-03
3.62900000E-01  1.38818439E-01  8.51420420E-03
3.63660000E-01  1.22577884E-01  8.55026009E-03
3.64420000E-01  1.15714392E-01  8.58006666E-03
3.65180000E-01  1.30701746E-01  8.57315206E-03
3.65940000E-01  1.22205317E-01  8.60582581E-03
3.66700000E-01  1.26290079E-01  8.60225060E-03
3.67460000E-01  1.21467566E-01  8.61743013E-03
3.68220000E-01  1.25177910E-01  8.62060562E-03
3.68980000E-01  1.09963783E-01  8.66683384E-03
3.69740000E-01  1.37729762E-01  8.69637827E-03
3.70500000E-01  1.31911905E-01  8.73133871E-03
3.71260000E-01  1.15482566E-01  8.74472223E-03
3.72020000E-01  1.17298598E-01  8.84886314E-03
3.72770000E-01  1.45108228E-01  8.87865402E-03
3.73530000E-01  1.39532011E-01  8.88738992E-03
3.74290000E-01  1.25581270E-01  8.97101744E-03
3.75050000E-01  1.23869101E-01  9.03543228E-03
3.75810000E-01  1.39685079E-01  9.00303872E-03
3.76570000E-01  1.34537116E-01  9.20041360E-03
3.77330000E-01  1.31175265E-01  9.23202155E-03
3.78090000E-01  1.31507857E-01  9.28106714E-03
3.78850000E-01  1.43381878E-01  9.31340136E-03
3.79610000E-01  1.17182381E-01  9.40595187E-03
3.80370000E-01  1.33943968E-01  9.42438532E-03
3.81130000E-01  1.16897804E-01  9.43794669E-03
3.81890000E-01  1.41818466E-01  9.49618382E-03
3.82650000E-01  1.22075397E-01  9.53578249E-03
3.83410000E-01  1.24643122E-01  9.67881374E-03
3.84170000E-01  1.11955582E-01  9.73485910E-03
3.84930000E-01  1.17153307E-01  9.80892857E-03
3.85690000E-01  1.35458545E-01  9.85198329E-03
3.86450000E-01  1.13988651E-01  9.91740403E-03
3.87210000E-01  1.19794418E-01  9.99357215E-03
3.87970000E-01  1.20126958E-01  1.00497278E-02
3.88730000E-01  1.36922222E-01  1.00427823E-02
3.89490000E-01  1.23386164E-01  1.01111380E-02
3.90250000E-01  1.39530529E-01  1.02352909E-02
3.91010000E-01  1.24971561E-01  1.02565709E-02
3.91770000E-01  1.42991349E-01  1.03453218E-02
3.92520000E-01  1.42147646E-01  1.04257691E-02
3.93280000E-01  1.35594153E-01  1.04929455E-02
3.94040000E-01  1.19077143E-01  1.05457688E-02
3.94800000E-01  1.32734074E-01  1.05444672E-02
3.95560000E-01  1.23756772E-01  1.07419169E-02
3.96320000E-01  1.25303360E-01  1.07592847E-02
3.97080000E-01  1.11699021E-01  1.08690961E-02
3.97840000E-01  1.30301111E-01  1.08648795E-02
3.98600000E-01  1.38332725E-01  1.10005662E-02
3.99360000E-01  1.19536243E-01  1.10848580E-02
4.00120000E-01  1.02852831E-01  1.10152990E-02
4.00880000E-01  1.23527037E-01  1.11586512E-02
4.01640000E-01  1.43358783E-01  1.11878215E-02
4.02400000E-01  1.23496693E-01  1.13527770E-02
4.03160000E-01  1.29854259E-01  1.13562801E-02
4.03920000E-01  1.25101376E-01  9.54263110E+00
4.04680000E-01  1.08380714E-01  1.15306237E-02
4.05440000E-01  1.17188810E-01  1.14150292E-02
4.06200000E-01  1.24020767E-01  1.16654214E-02
4.06960000E-01  1.29217831E-01  1.15788754E-02
4.07720000E-01  1.29577937E-01  1.17464600E-02
4.08480000E-01  1.17582593E-01  1.16416367E-02
4.09240000E-01  1.25776164E-01  1.17266967E-02
4.09990000E-01  1.09500053E-01  1.18169064E-02
4.10750000E-01  1.23065635E-01  1.17909036E-02
4.11510000E-01  1.44542275E-01  1.18872250E-02
4.12270000E-01  1.00729709E-01  1.18509999E-02
4.13030000E-01  1.15247804E-01  1.19429213E-02
4.13790000E-01  1.11192063E-01  1.18569260E-02
4.14550000E-01  1.23602090E-01  1.19534178E-02
4.15310000E-01  1.17141587E-01  1.20358694E-02
4.16070000E-01  1.28243730E-01  1.20812656E-02
4.16830000E-01  1.09908889E-01  1.21493717E-02
4.17590000E-01  1.29293704E-01  1.22401169E-02
4.18350000E-01  1.12278307E-01  1.23881750E-02
4.19110000E-01  1.21813677E-01  1.22705113E-02
4.19870000E-01  1.01422011E-01  1.23162446E-02
4.20630000E-01  1.39381323E-01  1.24934053E-02
4.21390000E-01  1.08600053E-01  1.24895751E-02
4.22150000E-01  1.21992460E-01  1.26092862E-02
4.22910000E-01  1.06826349E-01  1.26417019E-02
4.23670000E-01  1.23437778E-01  1.27627060E-02
4.24430000E-01  1.41454392E-01  1.29163437E-02
4.25190000E-01  1.27208836E-01  1.29884451E-02
4.25940000E-01  9.35889418E-02  1.31181733E-02
4.26700000E-01  1.27379841E-01  1.32651685E-02
4.27460000E-01  1.53973624E-01  1.34093471E-02
4.28220000E-01  1.25869206E-01  1.33553229E-02
4.28980000E-01  1.25958280E-01  1.34997133E-02
4.29740000E-01  1.09270979E-01  1.38575343E-02
4.30500000E-01  1.28375132E-01  1.36777839E-02
4.31260000E-01  1.11934630E-01  1.41857187E-02
4.32020000E-01  1.18634048E-01  1.42163020E-02
4.32780000E-01  1.24692937E-01  1.42444725E-02
4.33540000E-01  1.07556058E-01  1.44419399E-02
4.34300000E-01  1.19578228E-01  1.47597033E-02
4.35060000E-01  1.23541402E-01  1.49530321E-02


### HEADER:
#
#{
#    "analysis": {},
#    "counters": {
#        "comment": ""
#    },
#    "filename": "Trehalose 6b.dat",
#    "history": {
#        "subtraction": {
#            "initial_file": [
#                "A_D2_T_Af11_6_snap_00001",
#                {
#                    "averaged_files": [
#                        [
#                            "D2_T_Af11_6_snap_00001.dat"
#                        ],
#                        [
#                            "D2_T_Af11_6_snap_00002.dat"
#                        ],
#                        [
#                            "D2_T_Af11_6_snap_00007.dat"
#                        ],
#                        [
#                            "D2_T_Af11_6_snap_00012.dat"
#                        ],
#                        [
#                            "D2_T_Af11_6_snap_00024.dat"
#                        ],
#                        [
#                            "D2_T_Af11_6_snap_00025.dat"
#                        ],
#                        [
#                            "D2_T_Af11_6_snap_00030.dat"
#                        ],
#                        [
#                            "D2_T_Af11_6_snap_00031.dat"
#                        ],
#                        [
#                            "D2_T_Af11_6_snap_00032.dat"
#                        ],
#                        [
#                            "D2_T_Af11_6_snap_00033.dat"
#                        ],
#                        [
#                            "D2_T_Af11_6_snap_00034.dat"
#                        ],
#                        [
#                            "D2_T_Af11_6_snap_00035.dat"
#                        ],
#                        [
#                            "D2_T_Af11_6_snap_00036.dat"
#                        ],
#                        [
#                            "D2_T_Af11_6_snap_00037.dat"
#                        ],
#                        [
#                            "D2_T_Af11_6_snap_00038.dat"
#                        ],
#                        [
#                            "D2_T_Af11_6_snap_00039.dat"
#                        ],
#                        [
#                            "D2_T_Af11_6_snap_00040.dat"
#                        ],
#                        [
#                            "D2_T_Af11_6_snap_00041.dat"
#                        ],
#                        [
#                            "D2_T_Af11_6_snap_00042.dat"
#                        ],
#                        [
#                            "D2_T_Af11_6_snap_00043.dat"
#                        ],
#                        [
#                            "D2_T_Af11_6_snap_00044.dat"
#                        ],
#                        [
#                            "D2_T_Af11_6_snap_00045.dat"
#                        ],
#                        [
#                            "D2_T_Af11_6_snap_00046.dat"
#                        ],
#                        [
#                            "D2_T_Af11_6_snap_00047.dat"
#                        ],
#                        [
#                            "D2_T_Af11_6_snap_00048.dat"
#                        ],
#                        [
#                            "D2_T_Af11_6_snap_00049.dat"
#                        ],
#                        [
#                            "D2_T_Af11_6_snap_00050.dat"
#                        ],
#                        [
#                            "D2_T_Af11_6_snap_00001.dat"
#                        ],
#                        [
#                            "D2_T_Af11_6_snap_00002.dat"
#                        ],
#                        [
#                            "D2_T_Af11_6_snap_00007.dat"
#                        ],
#                        [
#                            "D2_T_Af11_6_snap_00012.dat"
#                        ],
#                        [
#                            "D2_T_Af11_6_snap_00024.dat"
#                        ],
#                        [
#                            "D2_T_Af11_6_snap_00025.dat"
#                        ],
#                        [
#                            "D2_T_Af11_6_snap_00030.dat"
#                        ],
#                        [
#                            "D2_T_Af11_6_snap_00031.dat"
#                        ],
#                        [
#                            "D2_T_Af11_6_snap_00032.dat"
#                        ],
#                        [
#                            "D2_T_Af11_6_snap_00033.dat"
#                        ],
#                        [
#                            "D2_T_Af11_6_snap_00034.dat"
#                        ],
#                        [
#                            "D2_T_Af11_6_snap_00035.dat"
#                        ],
#                        [
#                            "D2_T_Af11_6_snap_00036.dat"
#                        ],
#                        [
#                            "D2_T_Af11_6_snap_00037.dat"
#                        ],
#                        [
#                            "D2_T_Af11_6_snap_00038.dat"
#                        ],
#                        [
#                            "D2_T_Af11_6_snap_00039.dat"
#                        ],
#                        [
#                            "D2_T_Af11_6_snap_00040.dat"
#                        ],
#                        [
#                            "D2_T_Af11_6_snap_00041.dat"
#                        ],
#                        [
#                            "D2_T_Af11_6_snap_00042.dat"
#                        ],
#                        [
#                            "D2_T_Af11_6_snap_00043.dat"
#                        ],
#                        [
#                            "D2_T_Af11_6_snap_00044.dat"
#                        ],
#                        [
#                            "D2_T_Af11_6_snap_00045.dat"
#                        ],
#                        [
#                            "D2_T_Af11_6_snap_00046.dat"
#                        ],
#                        [
#                            "D2_T_Af11_6_snap_00047.dat"
#                        ],
#                        [
#                            "D2_T_Af11_6_snap_00048.dat"
#                        ],
#                        [
#                            "D2_T_Af11_6_snap_00049.dat"
#                        ],
#                        [
#                            "D2_T_Af11_6_snap_00050.dat"
#                        ]
#                    ]
#                }
#            ],
#            "subtracted_file": [
#                "A_D4_Trehalose_snap_00001",
#                {
#                    "averaged_files": [
#                        [
#                            "D4_Trehalose_snap_00001.dat"
#                        ],
#                        [
#                            "D4_Trehalose_snap_00002.dat"
#                        ],
#                        [
#                            "D4_Trehalose_snap_00003.dat"
#                        ],
#                        [
#                            "D4_Trehalose_snap_00004.dat"
#                        ],
#                        [
#                            "D4_Trehalose_snap_00005.dat"
#                        ],
#                        [
#                            "D4_Trehalose_snap_00006.dat"
#                        ],
#                        [
#                            "D4_Trehalose_snap_00007.dat"
#                        ],
#                        [
#                            "D4_Trehalose_snap_00008.dat"
#                        ],
#                        [
#                            "D4_Trehalose_snap_00009.dat"
#                        ],
#                        [
#                            "D4_Trehalose_snap_00010.dat"
#                        ],
#                        [
#                            "D4_Trehalose_snap_00011.dat"
#                        ],
#                        [
#                            "D4_Trehalose_snap_00023.dat"
#                        ],
#                        [
#                            "D4_Trehalose_snap_00024.dat"
#                        ],
#                        [
#                            "D4_Trehalose_snap_00025.dat"
#                        ]
#                    ]
#                }
#            ]
#        }
#    }
#}
```
