## Supplementary material for "LEA_4 motifs function alone and in conjunction with synergistic cosolutes to protect a labile enzyme during desiccation": File S1: Trehalose 6b.out

```
####      G N O M             Version 5.0 (r14832)      ####

                                               Tue Apr  4 14:03:24 2023


           ####      Configuration                                 ####


    System Type:                   arbitrary monodisperse (job = 0)

    Minimum characteristic size:         0.0000

    Maximum characteristic size:         6.0000

    rad56:                               0.0000

    Force 0.0 at r = rmin:                  yes

    Force 0.0 at r = rmax:                  yes

    Initial alpha:                       0.0000

    Initial random seed:    1048826206355812272

    Points in real space:                   189


    Input  1:                      Trehalose 6b.dat

    First data point used:                    1

    Last data point used:                   561

    Scaling coefficient:             0.1000E+01

    Experimental setup:            point collimation


           ####      Results                                       ####


    Parameter    DISCRP  OSCILL  STABIL  SYSDEV  POSITV  VALCEN  SMOOTH

    Weight        1.000   3.000   3.000   3.000   1.000   1.000   1.000

    Sigma         0.300   0.600   0.120   0.120   0.120   0.120   0.600

    Ideal         0.700   1.100   0.000   1.000   1.000   0.950   0.000

    Current       0.849   1.109   0.022   0.911   1.000   0.884   1.270

               --------------------------------------------------------

    Estimate      0.781   1.000   0.968   0.575   1.000   0.737   0.011


    Angular range:                       0.0095 to       0.4351

    Reciprocal space Rg:             0.2029E+01

    Reciprocal space I(0):           0.1532E+00


    Real space range:                    0.0000 to       6.0000

    Real space Rg:                   0.2029E+01 +-   0.6148E-01

    Real space I(0):                 0.1532E+00 +-   0.9281E-03


    Highest ALPHA (theor):           0.7293E+00

    Current ALPHA:                   0.6457E-02


    Total Estimate:                      0.7814 (a GOOD solution)


           ####      Experimental Data and Fit                     ####


      S          J EXP       ERROR       J REG       I REG


   0.000000E+00                                                0.153153E+00

   0.730769E-03                                                0.153152E+00

   0.146154E-02                                                0.153152E+00

   0.219231E-02                                                0.153151E+00

   0.292308E-02                                                0.153151E+00

   0.365385E-02                                                0.153150E+00

   0.438462E-02                                                0.153148E+00

   0.511538E-02                                                0.153147E+00

   0.584615E-02                                                0.153145E+00

   0.657692E-02                                                0.153143E+00

   0.730769E-02                                                0.153141E+00

   0.803846E-02                                                0.153139E+00

   0.876923E-02                                                0.153136E+00

   0.950000E-02  -0.622712E+01   0.503288E+01   0.153134E+00   0.153134E+00

   0.102600E-01  -0.138234E+01   0.267953E+01   0.153130E+00   0.153130E+00

   0.110200E-01  -0.915165E+00   0.154368E+01   0.153127E+00   0.153127E+00

   0.117800E-01  -0.734476E+00   0.889157E+00   0.153123E+00   0.153123E+00

   0.125400E-01  -0.996712E+00   0.537389E+00   0.153119E+00   0.153119E+00

   0.133000E-01  -0.771696E+00   0.341244E+00   0.153115E+00   0.153115E+00

   0.140600E-01  -0.506159E+00   0.215222E+00   0.153111E+00   0.153111E+00

   0.148200E-01  -0.555933E+00   0.146327E+00   0.153106E+00   0.153106E+00

   0.155800E-01  -0.436976E+00   0.103725E+00   0.153102E+00   0.153102E+00

   0.163400E-01  -0.362629E+00   0.797671E-01   0.153096E+00   0.153096E+00

   0.171000E-01  -0.338665E+00   0.672593E-01   0.153091E+00   0.153091E+00

   0.178600E-01  -0.198171E+00   0.577880E-01   0.153085E+00   0.153085E+00

   0.186200E-01  -0.259681E+00   0.504015E-01   0.153080E+00   0.153080E+00

   0.193800E-01  -0.153653E+00   0.451841E-01   0.153074E+00   0.153074E+00

   0.201400E-01  -0.548909E-01   0.434401E-01   0.153067E+00   0.153067E+00

   0.209000E-01  -0.375016E-01   0.408514E-01   0.153061E+00   0.153061E+00

   0.216600E-01  -0.707388E-01   0.390092E-01   0.153054E+00   0.153054E+00

   0.224200E-01  -0.287930E-01   0.366370E-01   0.153047E+00   0.153047E+00

   0.231800E-01  -0.290685E-01   0.358625E-01   0.153040E+00   0.153040E+00

   0.239500E-01   0.156075E-01   0.339070E-01   0.153032E+00   0.153032E+00

   0.247100E-01  -0.324460E-01   0.334916E-01   0.153024E+00   0.153024E+00

   0.254700E-01  -0.194857E-01   0.320953E-01   0.153016E+00   0.153016E+00

   0.262300E-01  -0.161274E-01   0.315784E-01   0.153008E+00   0.153008E+00

   0.269900E-01   0.666085E-03   0.302786E-01   0.153000E+00   0.153000E+00

   0.277500E-01   0.327484E-01   0.293807E-01   0.152991E+00   0.152991E+00

   0.285100E-01   0.277342E-01   0.287430E-01   0.152982E+00   0.152982E+00

   0.292700E-01   0.402685E-01   0.280682E-01   0.152973E+00   0.152973E+00

   0.300300E-01   0.561406E-01   0.277498E-01   0.152963E+00   0.152963E+00

   0.307900E-01   0.503742E-01   0.272485E-01   0.152953E+00   0.152953E+00

   0.315500E-01   0.226673E-01   0.265797E-01   0.152944E+00   0.152944E+00

   0.323100E-01   0.740172E-01   0.258105E-01   0.152933E+00   0.152933E+00

   0.330700E-01   0.958999E-01   0.252248E-01   0.152923E+00   0.152923E+00

   0.338300E-01   0.416451E-01   0.249142E-01   0.152912E+00   0.152912E+00

   0.345900E-01   0.854984E-01   0.246406E-01   0.152901E+00   0.152901E+00

   0.353500E-01   0.833981E-01   0.239524E-01   0.152890E+00   0.152890E+00

   0.361100E-01   0.537415E-01   0.239579E-01   0.152879E+00   0.152879E+00

   0.368700E-01   0.102958E+00   0.233372E-01   0.152867E+00   0.152867E+00

   0.376300E-01   0.526579E-01   0.232505E-01   0.152855E+00   0.152855E+00

   0.383900E-01   0.152521E+00   0.227406E-01   0.152843E+00   0.152843E+00

   0.391500E-01   0.877280E-01   0.227069E-01   0.152831E+00   0.152831E+00

   0.399100E-01   0.952973E-01   0.221391E-01   0.152818E+00   0.152818E+00

   0.406700E-01   0.162778E+00   0.217971E-01   0.152805E+00   0.152805E+00

   0.414300E-01   0.107562E+00   0.214535E-01   0.152792E+00   0.152792E+00

   0.421900E-01   0.823235E-01   0.213235E-01   0.152779E+00   0.152779E+00

   0.429500E-01   0.142422E+00   0.212216E-01   0.152765E+00   0.152765E+00

   0.437100E-01   0.168638E+00   0.207450E-01   0.152752E+00   0.152752E+00

   0.444700E-01   0.130588E+00   0.201573E-01   0.152738E+00   0.152738E+00

   0.452300E-01   0.142551E+00   0.200723E-01   0.152723E+00   0.152723E+00

   0.459900E-01   0.136770E+00   0.195803E-01   0.152709E+00   0.152709E+00

   0.467500E-01   0.156580E+00   0.191992E-01   0.152694E+00   0.152694E+00

   0.475100E-01   0.169895E+00   0.193704E-01   0.152679E+00   0.152679E+00

   0.482700E-01   0.111218E+00   0.191621E-01   0.152664E+00   0.152664E+00

   0.490300E-01   0.125199E+00   0.190962E-01   0.152648E+00   0.152648E+00

   0.497900E-01   0.166606E+00   0.190133E-01   0.152633E+00   0.152633E+00

   0.505500E-01   0.150013E+00   0.187965E-01   0.152617E+00   0.152617E+00

   0.513100E-01   0.144202E+00   0.185567E-01   0.152600E+00   0.152600E+00

   0.520700E-01   0.172004E+00   0.185739E-01   0.152584E+00   0.152584E+00

   0.528300E-01   0.158528E+00   0.182347E-01   0.152567E+00   0.152567E+00

   0.535900E-01   0.126399E+00   0.180136E-01   0.152550E+00   0.152550E+00

   0.543500E-01   0.156425E+00   0.179552E-01   0.152533E+00   0.152533E+00

   0.551100E-01   0.171193E+00   0.179234E-01   0.152516E+00   0.152516E+00

   0.558700E-01   0.144045E+00   0.176835E-01   0.152498E+00   0.152498E+00

   0.566300E-01   0.170271E+00   0.175638E-01   0.152480E+00   0.152480E+00

   0.573900E-01   0.176700E+00   0.172779E-01   0.152462E+00   0.152462E+00

   0.581500E-01   0.179417E+00   0.171680E-01   0.152444E+00   0.152444E+00

   0.589100E-01   0.141771E+00   0.170263E-01   0.152425E+00   0.152425E+00

   0.596700E-01   0.152546E+00   0.170182E-01   0.152406E+00   0.152406E+00

   0.604300E-01   0.179749E+00   0.167271E-01   0.152387E+00   0.152387E+00

   0.611900E-01   0.153474E+00   0.169262E-01   0.152368E+00   0.152368E+00

   0.619500E-01   0.127581E+00   0.165827E-01   0.152348E+00   0.152348E+00

   0.627100E-01   0.132737E+00   0.166348E-01   0.152329E+00   0.152329E+00

   0.634700E-01   0.103841E+00   0.162724E-01   0.152309E+00   0.152309E+00

   0.642300E-01   0.168755E+00   0.162750E-01   0.152288E+00   0.152288E+00

   0.649900E-01   0.201601E+00   0.162529E-01   0.152268E+00   0.152268E+00

   0.657500E-01   0.150024E+00   0.161137E-01   0.152247E+00   0.152247E+00

   0.665100E-01   0.170884E+00   0.160580E-01   0.152226E+00   0.152226E+00

   0.672700E-01   0.154593E+00   0.156677E-01   0.152205E+00   0.152205E+00

   0.680300E-01   0.188578E+00   0.158280E-01   0.152183E+00   0.152183E+00

   0.687900E-01   0.144628E+00   0.157379E-01   0.152162E+00   0.152162E+00

   0.695500E-01   0.143650E+00   0.154949E-01   0.152140E+00   0.152140E+00

   0.703100E-01   0.125434E+00   0.154471E-01   0.152118E+00   0.152118E+00

   0.710700E-01   0.153207E+00   0.153776E-01   0.152095E+00   0.152095E+00

   0.718300E-01   0.155287E+00   0.152011E-01   0.152072E+00   0.152072E+00

   0.725900E-01   0.148410E+00   0.150164E-01   0.152050E+00   0.152050E+00

   0.733500E-01   0.166566E+00   0.150797E-01   0.152026E+00   0.152026E+00

   0.741200E-01   0.176484E+00   0.148781E-01   0.152003E+00   0.152003E+00

   0.748800E-01   0.130111E+00   0.148946E-01   0.151979E+00   0.151979E+00

   0.756400E-01   0.167694E+00   0.147858E-01   0.151955E+00   0.151955E+00

   0.764000E-01   0.160508E+00   0.146880E-01   0.151931E+00   0.151931E+00

   0.771600E-01   0.166965E+00   0.146311E-01   0.151907E+00   0.151907E+00

   0.779200E-01   0.155226E+00   0.144641E-01   0.151882E+00   0.151882E+00

   0.786800E-01   0.161485E+00   0.144620E-01   0.151858E+00   0.151858E+00

   0.794400E-01   0.159293E+00   0.143593E-01   0.151833E+00   0.151833E+00

   0.802000E-01   0.173380E+00   0.143433E-01   0.151807E+00   0.151807E+00

   0.809600E-01   0.145041E+00   0.141910E-01   0.151782E+00   0.151782E+00

   0.817200E-01   0.159669E+00   0.142272E-01   0.151756E+00   0.151756E+00

   0.824800E-01   0.148515E+00   0.140824E-01   0.151730E+00   0.151730E+00

   0.832400E-01   0.165546E+00   0.139691E-01   0.151704E+00   0.151704E+00

   0.840000E-01   0.160686E+00   0.139062E-01   0.151678E+00   0.151678E+00

   0.847600E-01   0.144033E+00   0.138230E-01   0.151651E+00   0.151651E+00

   0.855200E-01   0.148857E+00   0.138635E-01   0.151624E+00   0.151624E+00

   0.862800E-01   0.178844E+00   0.139582E-01   0.151597E+00   0.151597E+00

   0.870400E-01   0.170479E+00   0.142910E-01   0.151569E+00   0.151569E+00

   0.878000E-01   0.149364E+00   0.145154E-01   0.151542E+00   0.151542E+00

   0.885600E-01   0.166566E+00   0.146289E-01   0.151514E+00   0.151514E+00

   0.893200E-01   0.175722E+00   0.147687E-01   0.151486E+00   0.151486E+00

   0.900800E-01   0.142912E+00   0.149909E-01   0.151458E+00   0.151458E+00

   0.908400E-01   0.146693E+00   0.149905E-01   0.151429E+00   0.151429E+00

   0.916000E-01   0.117327E+00   0.150245E-01   0.151400E+00   0.151400E+00

   0.923600E-01   0.170924E+00   0.151451E-01   0.151371E+00   0.151371E+00

   0.931200E-01   0.158361E+00   0.151623E-01   0.151342E+00   0.151342E+00

   0.938800E-01   0.157691E+00   0.152688E-01   0.151312E+00   0.151312E+00

   0.946400E-01   0.142519E+00   0.153854E-01   0.151283E+00   0.151283E+00

   0.954000E-01   0.146902E+00   0.154473E-01   0.151253E+00   0.151253E+00

   0.961600E-01   0.160094E+00   0.153681E-01   0.151223E+00   0.151223E+00

   0.969200E-01   0.148621E+00   0.152402E-01   0.151192E+00   0.151192E+00

   0.976800E-01   0.137312E+00   0.153315E-01   0.151162E+00   0.151162E+00

   0.984400E-01   0.170408E+00   0.151309E-01   0.151131E+00   0.151131E+00

   0.992000E-01   0.135624E+00   0.150057E-01   0.151100E+00   0.151100E+00

   0.999600E-01   0.203639E+00   0.147505E-01   0.151068E+00   0.151068E+00

   0.100720E+00   0.130227E+00   0.145181E-01   0.151037E+00   0.151037E+00

   0.101480E+00   0.146522E+00   0.140069E-01   0.151005E+00   0.151005E+00

   0.102240E+00   0.167433E+00   0.140092E-01   0.150973E+00   0.150973E+00

   0.103000E+00   0.167156E+00   0.137640E-01   0.150941E+00   0.150941E+00

   0.103760E+00   0.167937E+00   0.137002E-01   0.150908E+00   0.150908E+00

   0.104520E+00   0.176385E+00   0.135414E-01   0.150875E+00   0.150875E+00

   0.105280E+00   0.141219E+00   0.133368E-01   0.150842E+00   0.150842E+00

   0.106040E+00   0.153464E+00   0.134977E-01   0.150809E+00   0.150809E+00

   0.106800E+00   0.140008E+00   0.132996E-01   0.150776E+00   0.150776E+00

   0.107560E+00   0.149980E+00   0.133732E-01   0.150742E+00   0.150742E+00

   0.108320E+00   0.147546E+00   0.131926E-01   0.150708E+00   0.150708E+00

   0.109080E+00   0.171516E+00   0.131771E-01   0.150674E+00   0.150674E+00

   0.109840E+00   0.151288E+00   0.131618E-01   0.150640E+00   0.150640E+00

   0.110600E+00   0.163775E+00   0.132129E-01   0.150605E+00   0.150605E+00

   0.111360E+00   0.147996E+00   0.131453E-01   0.150570E+00   0.150570E+00

   0.112120E+00   0.173819E+00   0.131403E-01   0.150535E+00   0.150535E+00

   0.112880E+00   0.158515E+00   0.131101E-01   0.150500E+00   0.150500E+00

   0.113640E+00   0.148003E+00   0.128897E-01   0.150464E+00   0.150464E+00

   0.114400E+00   0.135936E+00   0.129416E-01   0.150429E+00   0.150429E+00

   0.115160E+00   0.158079E+00   0.127075E-01   0.150393E+00   0.150393E+00

   0.115920E+00   0.142161E+00   0.127717E-01   0.150357E+00   0.150357E+00

   0.116680E+00   0.142987E+00   0.126263E-01   0.150320E+00   0.150320E+00

   0.117440E+00   0.158710E+00   0.125283E-01   0.150283E+00   0.150283E+00

   0.118200E+00   0.154706E+00   0.125332E-01   0.150247E+00   0.150247E+00

   0.118960E+00   0.151159E+00   0.123792E-01   0.150209E+00   0.150209E+00

   0.119720E+00   0.174698E+00   0.124102E-01   0.150172E+00   0.150172E+00

   0.120480E+00   0.173974E+00   0.122149E-01   0.150135E+00   0.150135E+00

   0.121240E+00   0.196103E+00   0.121248E-01   0.150097E+00   0.150097E+00

   0.122000E+00   0.142858E+00   0.121780E-01   0.150059E+00   0.150059E+00

   0.122760E+00   0.169233E+00   0.120636E-01   0.150021E+00   0.150021E+00

   0.123520E+00   0.155970E+00   0.120166E-01   0.149982E+00   0.149982E+00

   0.124280E+00   0.171845E+00   0.120442E-01   0.149943E+00   0.149943E+00

   0.125040E+00   0.175109E+00   0.119549E-01   0.149904E+00   0.149904E+00

   0.125800E+00   0.155515E+00   0.118423E-01   0.149865E+00   0.149865E+00

   0.126560E+00   0.157011E+00   0.117457E-01   0.149826E+00   0.149826E+00

   0.127320E+00   0.194402E+00   0.116771E-01   0.149786E+00   0.149786E+00

   0.128080E+00   0.188247E+00   0.116871E-01   0.149746E+00   0.149746E+00

   0.128840E+00   0.156144E+00   0.116636E-01   0.149706E+00   0.149706E+00

   0.129600E+00   0.148916E+00   0.115848E-01   0.149666E+00   0.149666E+00

   0.130360E+00   0.145549E+00   0.115643E-01   0.149626E+00   0.149626E+00

   0.131120E+00   0.137357E+00   0.114768E-01   0.149585E+00   0.149585E+00

   0.131880E+00   0.160389E+00   0.113903E-01   0.149544E+00   0.149544E+00

   0.132640E+00   0.161638E+00   0.113939E-01   0.149503E+00   0.149503E+00

   0.133400E+00   0.151087E+00   0.112019E-01   0.149461E+00   0.149461E+00

   0.134160E+00   0.144860E+00   0.112730E-01   0.149420E+00   0.149420E+00

   0.134920E+00   0.161927E+00   0.110031E-01   0.149378E+00   0.149378E+00

   0.135680E+00   0.158958E+00   0.110681E-01   0.149336E+00   0.149336E+00

   0.136440E+00   0.153537E+00   0.110796E-01   0.149293E+00   0.149293E+00

   0.137200E+00   0.153830E+00   0.110219E-01   0.149251E+00   0.149251E+00

   0.137960E+00   0.174220E+00   0.109233E-01   0.149208E+00   0.149208E+00

   0.138730E+00   0.153766E+00   0.108960E-01   0.149165E+00   0.149165E+00

   0.139490E+00   0.157046E+00   0.108889E-01   0.149121E+00   0.149121E+00

   0.140250E+00   0.161522E+00   0.108330E-01   0.149078E+00   0.149078E+00

   0.141010E+00   0.169261E+00   0.107962E-01   0.149034E+00   0.149034E+00

   0.141770E+00   0.150526E+00   0.107875E-01   0.148991E+00   0.148991E+00

   0.142530E+00   0.159165E+00   0.107116E-01   0.148946E+00   0.148946E+00

   0.143290E+00   0.153788E+00   0.105861E-01   0.148902E+00   0.148902E+00

   0.144050E+00   0.150677E+00   0.107065E-01   0.148858E+00   0.148858E+00

   0.144810E+00   0.155238E+00   0.105119E-01   0.148813E+00   0.148813E+00

   0.145570E+00   0.147498E+00   0.105534E-01   0.148768E+00   0.148768E+00

   0.146330E+00   0.145181E+00   0.105594E-01   0.148723E+00   0.148723E+00

   0.147090E+00   0.152653E+00   0.105430E-01   0.148677E+00   0.148677E+00

   0.147850E+00   0.150429E+00   0.104884E-01   0.148632E+00   0.148632E+00

   0.148610E+00   0.165159E+00   0.104539E-01   0.148586E+00   0.148586E+00

   0.149370E+00   0.151261E+00   0.104132E-01   0.148540E+00   0.148540E+00

   0.150130E+00   0.153337E+00   0.103999E-01   0.148493E+00   0.148493E+00

   0.150890E+00   0.157264E+00   0.103740E-01   0.148447E+00   0.148447E+00

   0.151650E+00   0.159824E+00   0.102815E-01   0.148400E+00   0.148400E+00

   0.152410E+00   0.176898E+00   0.102909E-01   0.148353E+00   0.148353E+00

   0.153170E+00   0.146754E+00   0.101799E-01   0.148306E+00   0.148306E+00

   0.153930E+00   0.169288E+00   0.101559E-01   0.148259E+00   0.148259E+00

   0.154690E+00   0.166923E+00   0.101021E-01   0.148211E+00   0.148211E+00

   0.155450E+00   0.141704E+00   0.101367E-01   0.148163E+00   0.148163E+00

   0.156210E+00   0.152267E+00   0.100814E-01   0.148115E+00   0.148115E+00

   0.156970E+00   0.147364E+00   0.100688E-01   0.148067E+00   0.148067E+00

   0.157730E+00   0.170517E+00   0.996751E-02   0.148018E+00   0.148018E+00

   0.158490E+00   0.161163E+00   0.100105E-01   0.147970E+00   0.147970E+00

   0.159250E+00   0.154143E+00   0.993315E-02   0.147921E+00   0.147921E+00

   0.160010E+00   0.146197E+00   0.993372E-02   0.147872E+00   0.147872E+00

   0.160770E+00   0.160879E+00   0.995965E-02   0.147822E+00   0.147822E+00

   0.161530E+00   0.156165E+00   0.982480E-02   0.147773E+00   0.147773E+00

   0.162290E+00   0.146697E+00   0.984101E-02   0.147723E+00   0.147723E+00

   0.163050E+00   0.150784E+00   0.971742E-02   0.147673E+00   0.147673E+00

   0.163810E+00   0.127903E+00   0.975637E-02   0.147623E+00   0.147623E+00

   0.164570E+00   0.155644E+00   0.971315E-02   0.147572E+00   0.147572E+00

   0.165330E+00   0.158971E+00   0.973166E-02   0.147522E+00   0.147522E+00

   0.166090E+00   0.152612E+00   0.967616E-02   0.147471E+00   0.147471E+00

   0.166850E+00   0.163739E+00   0.967239E-02   0.147420E+00   0.147420E+00

   0.167610E+00   0.163194E+00   0.960917E-02   0.147369E+00   0.147369E+00

   0.168370E+00   0.147214E+00   0.958115E-02   0.147317E+00   0.147317E+00

   0.169130E+00   0.141844E+00   0.954891E-02   0.147265E+00   0.147265E+00

   0.169890E+00   0.176729E+00   0.957746E-02   0.147213E+00   0.147213E+00

   0.170650E+00   0.148736E+00   0.947871E-02   0.147161E+00   0.147161E+00

   0.171410E+00   0.153991E+00   0.944257E-02   0.147109E+00   0.147109E+00

   0.172170E+00   0.147671E+00   0.945593E-02   0.147056E+00   0.147056E+00

   0.172930E+00   0.153823E+00   0.944338E-02   0.147004E+00   0.147004E+00

   0.173690E+00   0.146965E+00   0.933056E-02   0.146951E+00   0.146951E+00

   0.174450E+00   0.145616E+00   0.949763E-02   0.146897E+00   0.146897E+00

   0.175210E+00   0.151551E+00   0.972375E-02   0.146844E+00   0.146844E+00

   0.175970E+00   0.170898E+00   0.985123E-02   0.146790E+00   0.146790E+00

   0.176730E+00   0.152432E+00   0.987180E-02   0.146737E+00   0.146737E+00

   0.177490E+00   0.150470E+00   0.989809E-02   0.146683E+00   0.146683E+00

   0.178250E+00   0.145419E+00   0.100294E-01   0.146628E+00   0.146628E+00

   0.179010E+00   0.137388E+00   0.100617E-01   0.146574E+00   0.146574E+00

   0.179770E+00   0.158886E+00   0.100882E-01   0.146519E+00   0.146519E+00

   0.180530E+00   0.143298E+00   0.101385E-01   0.146464E+00   0.146464E+00

   0.181290E+00   0.155130E+00   0.101912E-01   0.146409E+00   0.146409E+00

   0.182050E+00   0.152685E+00   0.101882E-01   0.146354E+00   0.146354E+00

   0.182810E+00   0.157522E+00   0.102102E-01   0.146298E+00   0.146298E+00

   0.183570E+00   0.151030E+00   0.102705E-01   0.146243E+00   0.146243E+00

   0.184330E+00   0.147555E+00   0.103295E-01   0.146187E+00   0.146187E+00

   0.185090E+00   0.155122E+00   0.103096E-01   0.146131E+00   0.146131E+00

   0.185850E+00   0.145341E+00   0.103818E-01   0.146074E+00   0.146074E+00

   0.186610E+00   0.149166E+00   0.103598E-01   0.146018E+00   0.146018E+00

   0.187370E+00   0.150940E+00   0.103791E-01   0.145961E+00   0.145961E+00

   0.188130E+00   0.139089E+00   0.103746E-01   0.145904E+00   0.145904E+00

   0.188890E+00   0.150296E+00   0.104275E-01   0.145847E+00   0.145847E+00

   0.189650E+00   0.147301E+00   0.103886E-01   0.145789E+00   0.145789E+00

   0.190410E+00   0.165850E+00   0.104522E-01   0.145732E+00   0.145732E+00

   0.191170E+00   0.148172E+00   0.105022E-01   0.145674E+00   0.145674E+00

   0.191930E+00   0.121886E+00   0.104949E-01   0.145616E+00   0.145616E+00

   0.192690E+00   0.153044E+00   0.105116E-01   0.145558E+00   0.145558E+00

   0.193450E+00   0.162214E+00   0.105294E-01   0.145499E+00   0.145499E+00

   0.194210E+00   0.155514E+00   0.105635E-01   0.145441E+00   0.145441E+00

   0.194970E+00   0.130532E+00   0.105263E-01   0.145382E+00   0.145382E+00

   0.195730E+00   0.125232E+00   0.106620E-01   0.145323E+00   0.145323E+00

   0.196490E+00   0.135067E+00   0.105604E-01   0.145264E+00   0.145264E+00

   0.197250E+00   0.138319E+00   0.106828E-01   0.145204E+00   0.145204E+00

   0.198010E+00   0.148107E+00   0.106413E-01   0.145145E+00   0.145145E+00

   0.198770E+00   0.161208E+00   0.106807E-01   0.145085E+00   0.145085E+00

   0.199530E+00   0.145471E+00   0.107130E-01   0.145025E+00   0.145025E+00

   0.200290E+00   0.149270E+00   0.106488E-01   0.144964E+00   0.144964E+00

   0.201050E+00   0.130764E+00   0.106890E-01   0.144904E+00   0.144904E+00

   0.201810E+00   0.152834E+00   0.106037E-01   0.144843E+00   0.144843E+00

   0.202570E+00   0.150091E+00   0.105509E-01   0.144783E+00   0.144783E+00

   0.203330E+00   0.135609E+00   0.104989E-01   0.144721E+00   0.144721E+00

   0.204090E+00   0.116996E+00   0.106104E-01   0.144660E+00   0.144660E+00

   0.204850E+00   0.156635E+00   0.105334E-01   0.144599E+00   0.144599E+00

   0.205610E+00   0.143293E+00   0.106296E-01   0.144537E+00   0.144537E+00

   0.206370E+00   0.149468E+00   0.106341E-01   0.144475E+00   0.144475E+00

   0.207130E+00   0.144713E+00   0.105947E-01   0.144413E+00   0.144413E+00

   0.207890E+00   0.144272E+00   0.105958E-01   0.144351E+00   0.144351E+00

   0.208650E+00   0.148161E+00   0.106463E-01   0.144289E+00   0.144289E+00

   0.209410E+00   0.146320E+00   0.106116E-01   0.144226E+00   0.144226E+00

   0.210170E+00   0.134063E+00   0.106103E-01   0.144163E+00   0.144163E+00

   0.210930E+00   0.142408E+00   0.106737E-01   0.144100E+00   0.144100E+00

   0.211690E+00   0.140576E+00   0.106799E-01   0.144037E+00   0.144037E+00

   0.212450E+00   0.156254E+00   0.105931E-01   0.143973E+00   0.143973E+00

   0.213210E+00   0.140233E+00   0.106146E-01   0.143910E+00   0.143910E+00

   0.213970E+00   0.138944E+00   0.105800E-01   0.143846E+00   0.143846E+00

   0.214730E+00   0.123212E+00   0.106138E-01   0.143782E+00   0.143782E+00

   0.215490E+00   0.152431E+00   0.105808E-01   0.143718E+00   0.143718E+00

   0.216250E+00   0.139466E+00   0.105423E-01   0.143653E+00   0.143653E+00

   0.217010E+00   0.139463E+00   0.105828E-01   0.143588E+00   0.143588E+00

   0.217770E+00   0.135602E+00   0.105698E-01   0.143524E+00   0.143524E+00

   0.218530E+00   0.166435E+00   0.105329E-01   0.143459E+00   0.143459E+00

   0.219290E+00   0.149969E+00   0.104201E-01   0.143393E+00   0.143393E+00

   0.220050E+00   0.137360E+00   0.105094E-01   0.143328E+00   0.143328E+00

   0.220810E+00   0.142045E+00   0.104220E-01   0.143262E+00   0.143262E+00

   0.221570E+00   0.154255E+00   0.103720E-01   0.143197E+00   0.143197E+00

   0.222330E+00   0.139290E+00   0.103857E-01   0.143131E+00   0.143131E+00

   0.223090E+00   0.150280E+00   0.103840E-01   0.143064E+00   0.143064E+00

   0.223850E+00   0.155765E+00   0.103089E-01   0.142998E+00   0.142998E+00

   0.224610E+00   0.137699E+00   0.102690E-01   0.142932E+00   0.142932E+00

   0.225370E+00   0.151451E+00   0.102156E-01   0.142865E+00   0.142865E+00

   0.226130E+00   0.147189E+00   0.101070E-01   0.142798E+00   0.142798E+00

   0.226890E+00   0.123416E+00   0.101482E-01   0.142731E+00   0.142731E+00

   0.227650E+00   0.113891E+00   0.100589E-01   0.142663E+00   0.142663E+00

   0.228410E+00   0.138830E+00   0.999762E-02   0.142596E+00   0.142596E+00

   0.229170E+00   0.137092E+00   0.100160E-01   0.142528E+00   0.142528E+00

   0.229930E+00   0.148524E+00   0.100376E-01   0.142460E+00   0.142460E+00

   0.230690E+00   0.138783E+00   0.997923E-02   0.142392E+00   0.142392E+00

   0.231450E+00   0.125090E+00   0.995975E-02   0.142324E+00   0.142324E+00

   0.232210E+00   0.125503E+00   0.992503E-02   0.142255E+00   0.142255E+00

   0.232970E+00   0.143867E+00   0.992253E-02   0.142187E+00   0.142187E+00

   0.233730E+00   0.139476E+00   0.989440E-02   0.142118E+00   0.142118E+00

   0.234490E+00   0.138410E+00   0.978256E-02   0.142049E+00   0.142049E+00

   0.235250E+00   0.148389E+00   0.982017E-02   0.141980E+00   0.141980E+00

   0.236010E+00   0.123232E+00   0.973324E-02   0.141910E+00   0.141910E+00

   0.236770E+00   0.154013E+00   0.970924E-02   0.141841E+00   0.141841E+00

   0.237530E+00   0.137352E+00   0.964658E-02   0.141771E+00   0.141771E+00

   0.238290E+00   0.136548E+00   0.961535E-02   0.141701E+00   0.141701E+00

   0.239050E+00   0.149971E+00   0.959891E-02   0.141631E+00   0.141631E+00

   0.239810E+00   0.116819E+00   0.957161E-02   0.141560E+00   0.141560E+00

   0.240570E+00   0.148252E+00   0.952824E-02   0.141490E+00   0.141490E+00

   0.241330E+00   0.148497E+00   0.947036E-02   0.141419E+00   0.141419E+00

   0.242090E+00   0.141770E+00   0.945181E-02   0.141348E+00   0.141348E+00

   0.242850E+00   0.137234E+00   0.949957E-02   0.141277E+00   0.141277E+00

   0.243610E+00   0.140598E+00   0.936897E-02   0.141206E+00   0.141206E+00

   0.244370E+00   0.132721E+00   0.941968E-02   0.141134E+00   0.141134E+00

   0.245130E+00   0.127841E+00   0.933305E-02   0.141063E+00   0.141063E+00

   0.245890E+00   0.150221E+00   0.933376E-02   0.140991E+00   0.140991E+00

   0.246650E+00   0.132466E+00   0.930279E-02   0.140919E+00   0.140919E+00

   0.247410E+00   0.126248E+00   0.931449E-02   0.140847E+00   0.140847E+00

   0.248170E+00   0.145352E+00   0.916747E-02   0.140774E+00   0.140774E+00

   0.248930E+00   0.124410E+00   0.921929E-02   0.140702E+00   0.140702E+00

   0.249690E+00   0.140552E+00   0.919972E-02   0.140629E+00   0.140629E+00

   0.250450E+00   0.142220E+00   0.911394E-02   0.140556E+00   0.140556E+00

   0.251210E+00   0.128768E+00   0.916535E-02   0.140483E+00   0.140483E+00

   0.251970E+00   0.130646E+00   0.907288E-02   0.140410E+00   0.140410E+00

   0.252730E+00   0.146480E+00   0.907138E-02   0.140336E+00   0.140336E+00

   0.253490E+00   0.135428E+00   0.894692E-02   0.140263E+00   0.140263E+00

   0.254250E+00   0.124953E+00   0.897793E-02   0.140189E+00   0.140189E+00

   0.255010E+00   0.148337E+00   0.896165E-02   0.140115E+00   0.140115E+00

   0.255770E+00   0.146459E+00   0.891706E-02   0.140041E+00   0.140041E+00

   0.256530E+00   0.144610E+00   0.889007E-02   0.139966E+00   0.139966E+00

   0.257290E+00   0.139424E+00   0.887947E-02   0.139892E+00   0.139892E+00

   0.258050E+00   0.139439E+00   0.889250E-02   0.139817E+00   0.139817E+00

   0.258810E+00   0.126479E+00   0.876959E-02   0.139742E+00   0.139742E+00

   0.259570E+00   0.132613E+00   0.876834E-02   0.139667E+00   0.139667E+00

   0.260330E+00   0.138959E+00   0.877577E-02   0.139592E+00   0.139592E+00

   0.261090E+00   0.139997E+00   0.875519E-02   0.139516E+00   0.139516E+00

   0.261850E+00   0.143379E+00   0.872896E-02   0.139441E+00   0.139441E+00

   0.262610E+00   0.150900E+00   0.870218E-02   0.139365E+00   0.139365E+00

   0.263370E+00   0.131196E+00   0.867869E-02   0.139289E+00   0.139289E+00

   0.264130E+00   0.140335E+00   0.865439E-02   0.139213E+00   0.139213E+00

   0.264890E+00   0.140275E+00   0.863468E-02   0.139137E+00   0.139137E+00

   0.265650E+00   0.127992E+00   0.860589E-02   0.139060E+00   0.139060E+00

   0.266410E+00   0.130623E+00   0.856820E-02   0.138983E+00   0.138983E+00

   0.267170E+00   0.145672E+00   0.855007E-02   0.138907E+00   0.138907E+00

   0.267930E+00   0.141134E+00   0.854684E-02   0.138830E+00   0.138830E+00

   0.268690E+00   0.141705E+00   0.858939E-02   0.138752E+00   0.138752E+00

   0.269450E+00   0.131141E+00   0.853190E-02   0.138675E+00   0.138675E+00

   0.270210E+00   0.138158E+00   0.844151E-02   0.138598E+00   0.138598E+00

   0.270970E+00   0.133989E+00   0.846293E-02   0.138520E+00   0.138520E+00

   0.271720E+00   0.118839E+00   0.843625E-02   0.138443E+00   0.138443E+00

   0.272480E+00   0.150047E+00   0.842942E-02   0.138365E+00   0.138365E+00

   0.273240E+00   0.122327E+00   0.837719E-02   0.138287E+00   0.138287E+00

   0.274000E+00   0.131582E+00   0.840563E-02   0.138209E+00   0.138209E+00

   0.274760E+00   0.126512E+00   0.837330E-02   0.138130E+00   0.138130E+00

   0.275520E+00   0.131480E+00   0.836116E-02   0.138051E+00   0.138051E+00

   0.276280E+00   0.134738E+00   0.833262E-02   0.137972E+00   0.137972E+00

   0.277040E+00   0.125997E+00   0.833440E-02   0.137893E+00   0.137893E+00

   0.277800E+00   0.139613E+00   0.830552E-02   0.137814E+00   0.137814E+00

   0.278560E+00   0.135656E+00   0.832490E-02   0.137735E+00   0.137735E+00

   0.279320E+00   0.121496E+00   0.820756E-02   0.137655E+00   0.137655E+00

   0.280080E+00   0.138098E+00   0.817659E-02   0.137576E+00   0.137576E+00

   0.280840E+00   0.127949E+00   0.823636E-02   0.137496E+00   0.137496E+00

   0.281600E+00   0.141790E+00   0.817085E-02   0.137416E+00   0.137416E+00

   0.282360E+00   0.122710E+00   0.818303E-02   0.137335E+00   0.137335E+00

   0.283120E+00   0.123074E+00   0.816023E-02   0.137255E+00   0.137255E+00

   0.283880E+00   0.130562E+00   0.811940E-02   0.137175E+00   0.137175E+00

   0.284640E+00   0.111972E+00   0.814801E-02   0.137094E+00   0.137094E+00

   0.285400E+00   0.141820E+00   0.814396E-02   0.137013E+00   0.137013E+00

   0.286160E+00   0.148806E+00   0.814229E-02   0.136932E+00   0.136932E+00

   0.286920E+00   0.136311E+00   0.809381E-02   0.136851E+00   0.136851E+00

   0.287680E+00   0.140214E+00   0.815625E-02   0.136769E+00   0.136769E+00

   0.288440E+00   0.145480E+00   0.814234E-02   0.136688E+00   0.136688E+00

   0.289200E+00   0.138335E+00   0.813389E-02   0.136606E+00   0.136606E+00

   0.289960E+00   0.134690E+00   0.816310E-02   0.136524E+00   0.136524E+00

   0.290720E+00   0.129793E+00   0.814707E-02   0.136442E+00   0.136442E+00

   0.291480E+00   0.127979E+00   0.818319E-02   0.136360E+00   0.136360E+00

   0.292240E+00   0.140979E+00   0.817048E-02   0.136278E+00   0.136278E+00

   0.293000E+00   0.124962E+00   0.819523E-02   0.136195E+00   0.136195E+00

   0.293760E+00   0.140996E+00   0.818168E-02   0.136113E+00   0.136113E+00

   0.294520E+00   0.136509E+00   0.815750E-02   0.136030E+00   0.136030E+00

   0.295280E+00   0.142326E+00   0.817065E-02   0.135947E+00   0.135947E+00

   0.296040E+00   0.148089E+00   0.817552E-02   0.135864E+00   0.135864E+00

   0.296800E+00   0.153171E+00   0.816725E-02   0.135780E+00   0.135780E+00

   0.297560E+00   0.129210E+00   0.819439E-02   0.135697E+00   0.135697E+00

   0.298320E+00   0.137785E+00   0.822409E-02   0.135613E+00   0.135613E+00

   0.299080E+00   0.131540E+00   0.818748E-02   0.135530E+00   0.135530E+00

   0.299840E+00   0.148105E+00   0.816898E-02   0.135446E+00   0.135446E+00

   0.300600E+00   0.122684E+00   0.819398E-02   0.135362E+00   0.135362E+00

   0.301360E+00   0.127974E+00   0.815676E-02   0.135277E+00   0.135277E+00

   0.302120E+00   0.136277E+00   0.816337E-02   0.135193E+00   0.135193E+00

   0.302880E+00   0.144450E+00   0.806136E-02   0.135108E+00   0.135108E+00

   0.303640E+00   0.136999E+00   0.808816E-02   0.135024E+00   0.135024E+00

   0.304400E+00   0.139791E+00   0.804782E-02   0.134939E+00   0.134939E+00

   0.305160E+00   0.133160E+00   0.813146E-02   0.134854E+00   0.134854E+00

   0.305920E+00   0.142097E+00   0.815974E-02   0.134769E+00   0.134769E+00

   0.306680E+00   0.138407E+00   0.819094E-02   0.134683E+00   0.134683E+00

   0.307440E+00   0.132932E+00   0.819916E-02   0.134598E+00   0.134598E+00

   0.308200E+00   0.127159E+00   0.820054E-02   0.134512E+00   0.134512E+00

   0.308960E+00   0.127042E+00   0.828271E-02   0.134426E+00   0.134426E+00

   0.309720E+00   0.123098E+00   0.823755E-02   0.134340E+00   0.134340E+00

   0.310480E+00   0.119934E+00   0.828945E-02   0.134254E+00   0.134254E+00

   0.311240E+00   0.133164E+00   0.824958E-02   0.134168E+00   0.134168E+00

   0.312000E+00   0.147186E+00   0.823200E-02   0.134082E+00   0.134082E+00

   0.312760E+00   0.138497E+00   0.825510E-02   0.133995E+00   0.133995E+00

   0.313520E+00   0.143310E+00   0.818916E-02   0.133909E+00   0.133909E+00

   0.314280E+00   0.128138E+00   0.827434E-02   0.133822E+00   0.133822E+00

   0.315040E+00   0.129163E+00   0.826345E-02   0.133735E+00   0.133735E+00

   0.315800E+00   0.126982E+00   0.828537E-02   0.133648E+00   0.133648E+00

   0.316560E+00   0.139984E+00   0.824976E-02   0.133560E+00   0.133560E+00

   0.317320E+00   0.120740E+00   0.823429E-02   0.133473E+00   0.133473E+00

   0.318080E+00   0.139974E+00   0.829035E-02   0.133385E+00   0.133385E+00

   0.318830E+00   0.134069E+00   0.827094E-02   0.133299E+00   0.133299E+00

   0.319590E+00   0.128297E+00   0.831146E-02   0.133211E+00   0.133211E+00

   0.320350E+00   0.138589E+00   0.835284E-02   0.133123E+00   0.133123E+00

   0.321110E+00   0.118844E+00   0.837739E-02   0.133035E+00   0.133035E+00

   0.321870E+00   0.139771E+00   0.836736E-02   0.132946E+00   0.132946E+00

   0.322630E+00   0.128662E+00   0.839935E-02   0.132858E+00   0.132858E+00

   0.323390E+00   0.141015E+00   0.845482E-02   0.132769E+00   0.132769E+00

   0.324150E+00   0.118308E+00   0.843086E-02   0.132680E+00   0.132680E+00

   0.324910E+00   0.135656E+00   0.849231E-02   0.132592E+00   0.132592E+00

   0.325670E+00   0.135606E+00   0.848387E-02   0.132503E+00   0.132503E+00

   0.326430E+00   0.128227E+00   0.850807E-02   0.132413E+00   0.132413E+00

   0.327190E+00   0.125007E+00   0.854553E-02   0.132324E+00   0.132324E+00

   0.327950E+00   0.118145E+00   0.851654E-02   0.132235E+00   0.132235E+00

   0.328710E+00   0.130072E+00   0.848540E-02   0.132145E+00   0.132145E+00

   0.329470E+00   0.126456E+00   0.851660E-02   0.132055E+00   0.132055E+00

   0.330230E+00   0.142114E+00   0.852874E-02   0.131965E+00   0.131965E+00

   0.330990E+00   0.120394E+00   0.847809E-02   0.131875E+00   0.131875E+00

   0.331750E+00   0.132935E+00   0.847584E-02   0.131785E+00   0.131785E+00

   0.332510E+00   0.121435E+00   0.854950E-02   0.131695E+00   0.131695E+00

   0.333270E+00   0.127357E+00   0.852965E-02   0.131604E+00   0.131604E+00

   0.334030E+00   0.132392E+00   0.859438E-02   0.131514E+00   0.131514E+00

   0.334790E+00   0.123549E+00   0.852584E-02   0.131423E+00   0.131423E+00

   0.335550E+00   0.115661E+00   0.861257E-02   0.131332E+00   0.131332E+00

   0.336310E+00   0.134080E+00   0.859383E-02   0.131241E+00   0.131241E+00

   0.337070E+00   0.124572E+00   0.861029E-02   0.131150E+00   0.131150E+00

   0.337830E+00   0.128206E+00   0.859851E-02   0.131059E+00   0.131059E+00

   0.338590E+00   0.151182E+00   0.860292E-02   0.130967E+00   0.130967E+00

   0.339350E+00   0.124844E+00   0.862846E-02   0.130876E+00   0.130876E+00

   0.340110E+00   0.143506E+00   0.862024E-02   0.130784E+00   0.130784E+00

   0.340870E+00   0.137762E+00   0.866614E-02   0.130692E+00   0.130692E+00

   0.341630E+00   0.138912E+00   0.865038E-02   0.130600E+00   0.130600E+00

   0.342390E+00   0.115338E+00   0.869562E-02   0.130508E+00   0.130508E+00

   0.343150E+00   0.145261E+00   0.866493E-02   0.130416E+00   0.130416E+00

   0.343910E+00   0.143493E+00   0.870151E-02   0.130324E+00   0.130324E+00

   0.344670E+00   0.141580E+00   0.869227E-02   0.130231E+00   0.130231E+00

   0.345430E+00   0.135614E+00   0.867004E-02   0.130139E+00   0.130139E+00

   0.346190E+00   0.116271E+00   0.878373E-02   0.130046E+00   0.130046E+00

   0.346950E+00   0.127736E+00   0.863315E-02   0.129953E+00   0.129953E+00

   0.347710E+00   0.119760E+00   0.875442E-02   0.129860E+00   0.129860E+00

   0.348470E+00   0.132749E+00   0.870249E-02   0.129767E+00   0.129767E+00

   0.349220E+00   0.150749E+00   0.877272E-02   0.129675E+00   0.129675E+00

   0.349980E+00   0.133795E+00   0.853837E-02   0.129581E+00   0.129581E+00

   0.350740E+00   0.121755E+00   0.847772E-02   0.129488E+00   0.129488E+00

   0.351500E+00   0.133074E+00   0.839702E-02   0.129394E+00   0.129394E+00

   0.352260E+00   0.134219E+00   0.834243E-02   0.129300E+00   0.129300E+00

   0.353020E+00   0.134417E+00   0.825844E-02   0.129206E+00   0.129206E+00

   0.353780E+00   0.131626E+00   0.834407E-02   0.129112E+00   0.129112E+00

   0.354540E+00   0.120233E+00   0.845321E-02   0.129018E+00   0.129018E+00

   0.355300E+00   0.129761E+00   0.842713E-02   0.128924E+00   0.128924E+00

   0.356060E+00   0.134610E+00   0.843779E-02   0.128829E+00   0.128829E+00

   0.356820E+00   0.117544E+00   0.845349E-02   0.128735E+00   0.128735E+00

   0.357580E+00   0.137194E+00   0.842178E-02   0.128640E+00   0.128640E+00

   0.358340E+00   0.131952E+00   0.843613E-02   0.128545E+00   0.128545E+00

   0.359100E+00   0.128046E+00   0.847565E-02   0.128450E+00   0.128450E+00

   0.359860E+00   0.132500E+00   0.851953E-02   0.128355E+00   0.128355E+00

   0.360620E+00   0.118516E+00   0.847130E-02   0.128260E+00   0.128260E+00

   0.361380E+00   0.121584E+00   0.852453E-02   0.128165E+00   0.128165E+00

   0.362140E+00   0.133168E+00   0.846800E-02   0.128069E+00   0.128069E+00

   0.362900E+00   0.138818E+00   0.851420E-02   0.127974E+00   0.127974E+00

   0.363660E+00   0.122578E+00   0.855026E-02   0.127878E+00   0.127878E+00

   0.364420E+00   0.115714E+00   0.858007E-02   0.127782E+00   0.127782E+00

   0.365180E+00   0.130702E+00   0.857315E-02   0.127686E+00   0.127686E+00

   0.365940E+00   0.122205E+00   0.860583E-02   0.127590E+00   0.127590E+00

   0.366700E+00   0.126290E+00   0.860225E-02   0.127494E+00   0.127494E+00

   0.367460E+00   0.121468E+00   0.861743E-02   0.127398E+00   0.127398E+00

   0.368220E+00   0.125178E+00   0.862061E-02   0.127301E+00   0.127301E+00

   0.368980E+00   0.109964E+00   0.866683E-02   0.127205E+00   0.127205E+00

   0.369740E+00   0.137730E+00   0.869638E-02   0.127108E+00   0.127108E+00

   0.370500E+00   0.131912E+00   0.873134E-02   0.127011E+00   0.127011E+00

   0.371260E+00   0.115483E+00   0.874472E-02   0.126915E+00   0.126915E+00

   0.372020E+00   0.117299E+00   0.884886E-02   0.126818E+00   0.126818E+00

   0.372770E+00   0.145108E+00   0.887865E-02   0.126722E+00   0.126722E+00

   0.373530E+00   0.139532E+00   0.888739E-02   0.126624E+00   0.126624E+00

   0.374290E+00   0.125581E+00   0.897102E-02   0.126527E+00   0.126527E+00

   0.375050E+00   0.123869E+00   0.903543E-02   0.126430E+00   0.126430E+00

   0.375810E+00   0.139685E+00   0.900304E-02   0.126332E+00   0.126332E+00

   0.376570E+00   0.134537E+00   0.920041E-02   0.126234E+00   0.126234E+00

   0.377330E+00   0.131175E+00   0.923202E-02   0.126137E+00   0.126137E+00

   0.378090E+00   0.131508E+00   0.928107E-02   0.126039E+00   0.126039E+00

   0.378850E+00   0.143382E+00   0.931340E-02   0.125941E+00   0.125941E+00

   0.379610E+00   0.117182E+00   0.940595E-02   0.125842E+00   0.125842E+00

   0.380370E+00   0.133944E+00   0.942439E-02   0.125744E+00   0.125744E+00

   0.381130E+00   0.116898E+00   0.943795E-02   0.125646E+00   0.125646E+00

   0.381890E+00   0.141818E+00   0.949618E-02   0.125547E+00   0.125547E+00

   0.382650E+00   0.122075E+00   0.953578E-02   0.125449E+00   0.125449E+00

   0.383410E+00   0.124643E+00   0.967881E-02   0.125350E+00   0.125350E+00

   0.384170E+00   0.111956E+00   0.973486E-02   0.125251E+00   0.125251E+00

   0.384930E+00   0.117153E+00   0.980893E-02   0.125152E+00   0.125152E+00

   0.385690E+00   0.135459E+00   0.985198E-02   0.125053E+00   0.125053E+00

   0.386450E+00   0.113989E+00   0.991740E-02   0.124954E+00   0.124954E+00

   0.387210E+00   0.119794E+00   0.999357E-02   0.124855E+00   0.124855E+00

   0.387970E+00   0.120127E+00   0.100497E-01   0.124755E+00   0.124755E+00

   0.388730E+00   0.136922E+00   0.100428E-01   0.124656E+00   0.124656E+00

   0.389490E+00   0.123386E+00   0.101111E-01   0.124556E+00   0.124556E+00

   0.390250E+00   0.139531E+00   0.102353E-01   0.124456E+00   0.124456E+00

   0.391010E+00   0.124972E+00   0.102566E-01   0.124357E+00   0.124357E+00

   0.391770E+00   0.142991E+00   0.103453E-01   0.124257E+00   0.124257E+00

   0.392520E+00   0.142148E+00   0.104258E-01   0.124158E+00   0.124158E+00

   0.393280E+00   0.135594E+00   0.104929E-01   0.124058E+00   0.124058E+00

   0.394040E+00   0.119077E+00   0.105458E-01   0.123958E+00   0.123958E+00

   0.394800E+00   0.132734E+00   0.105445E-01   0.123857E+00   0.123857E+00

   0.395560E+00   0.123757E+00   0.107419E-01   0.123757E+00   0.123757E+00

   0.396320E+00   0.125303E+00   0.107593E-01   0.123656E+00   0.123656E+00

   0.397080E+00   0.111699E+00   0.108691E-01   0.123556E+00   0.123556E+00

   0.397840E+00   0.130301E+00   0.108649E-01   0.123455E+00   0.123455E+00

   0.398600E+00   0.138333E+00   0.110006E-01   0.123354E+00   0.123354E+00

   0.399360E+00   0.119536E+00   0.110849E-01   0.123253E+00   0.123253E+00

   0.400120E+00   0.102853E+00   0.110153E-01   0.123152E+00   0.123152E+00

   0.400880E+00   0.123527E+00   0.111587E-01   0.123051E+00   0.123051E+00

   0.401640E+00   0.143359E+00   0.111878E-01   0.122950E+00   0.122950E+00

   0.402400E+00   0.123497E+00   0.113528E-01   0.122848E+00   0.122848E+00

   0.403160E+00   0.129854E+00   0.113563E-01   0.122747E+00   0.122747E+00

   0.403920E+00   0.125101E+00   0.954263E+01   0.122645E+00   0.122645E+00

   0.404680E+00   0.108381E+00   0.115306E-01   0.122543E+00   0.122543E+00

   0.405440E+00   0.117189E+00   0.114150E-01   0.122442E+00   0.122442E+00

   0.406200E+00   0.124021E+00   0.116654E-01   0.122340E+00   0.122340E+00

   0.406960E+00   0.129218E+00   0.115789E-01   0.122238E+00   0.122238E+00

   0.407720E+00   0.129578E+00   0.117465E-01   0.122136E+00   0.122136E+00

   0.408480E+00   0.117583E+00   0.116416E-01   0.122034E+00   0.122034E+00

   0.409240E+00   0.125776E+00   0.117267E-01   0.121931E+00   0.121931E+00

   0.409990E+00   0.109500E+00   0.118169E-01   0.121830E+00   0.121830E+00

   0.410750E+00   0.123066E+00   0.117909E-01   0.121728E+00   0.121728E+00

   0.411510E+00   0.144542E+00   0.118872E-01   0.121625E+00   0.121625E+00

   0.412270E+00   0.100730E+00   0.118510E-01   0.121523E+00   0.121523E+00

   0.413030E+00   0.115248E+00   0.119429E-01   0.121420E+00   0.121420E+00

   0.413790E+00   0.111192E+00   0.118569E-01   0.121317E+00   0.121317E+00

   0.414550E+00   0.123602E+00   0.119534E-01   0.121214E+00   0.121214E+00

   0.415310E+00   0.117142E+00   0.120359E-01   0.121111E+00   0.121111E+00

   0.416070E+00   0.128244E+00   0.120813E-01   0.121008E+00   0.121008E+00

   0.416830E+00   0.109909E+00   0.121494E-01   0.120905E+00   0.120905E+00

   0.417590E+00   0.129294E+00   0.122401E-01   0.120802E+00   0.120802E+00

   0.418350E+00   0.112278E+00   0.123882E-01   0.120698E+00   0.120698E+00

   0.419110E+00   0.121814E+00   0.122705E-01   0.120595E+00   0.120595E+00

   0.419870E+00   0.101422E+00   0.123162E-01   0.120491E+00   0.120491E+00

   0.420630E+00   0.139381E+00   0.124934E-01   0.120388E+00   0.120388E+00

   0.421390E+00   0.108600E+00   0.124896E-01   0.120284E+00   0.120284E+00

   0.422150E+00   0.121992E+00   0.126093E-01   0.120180E+00   0.120180E+00

   0.422910E+00   0.106826E+00   0.126417E-01   0.120076E+00   0.120076E+00

   0.423670E+00   0.123438E+00   0.127627E-01   0.119972E+00   0.119972E+00

   0.424430E+00   0.141454E+00   0.129163E-01   0.119868E+00   0.119868E+00

   0.425190E+00   0.127209E+00   0.129884E-01   0.119764E+00   0.119764E+00

   0.425940E+00   0.935889E-01   0.131182E-01   0.119661E+00   0.119661E+00

   0.426700E+00   0.127380E+00   0.132652E-01   0.119557E+00   0.119557E+00

   0.427460E+00   0.153974E+00   0.134093E-01   0.119452E+00   0.119452E+00

   0.428220E+00   0.125869E+00   0.133553E-01   0.119348E+00   0.119348E+00

   0.428980E+00   0.125958E+00   0.134997E-01   0.119243E+00   0.119243E+00

   0.429740E+00   0.109271E+00   0.138575E-01   0.119139E+00   0.119139E+00

   0.430500E+00   0.128375E+00   0.136778E-01   0.119034E+00   0.119034E+00

   0.431260E+00   0.111935E+00   0.141857E-01   0.118929E+00   0.118929E+00

   0.432020E+00   0.118634E+00   0.142163E-01   0.118824E+00   0.118824E+00

   0.432780E+00   0.124693E+00   0.142445E-01   0.118719E+00   0.118719E+00

   0.433540E+00   0.107556E+00   0.144419E-01   0.118614E+00   0.118614E+00

   0.434300E+00   0.119578E+00   0.147597E-01   0.118509E+00   0.118509E+00

   0.435060E+00   0.123541E+00   0.149530E-01   0.118403E+00   0.118403E+00


           ####      Real Space Data                               ####


           Distance distribution  function of particle  


      R          P(R)      ERROR


  0.0000E+00  0.0000E+00  0.0000E+00

  0.3191E-01  0.1066E-03  0.1024E-04

  0.6383E-01  0.2113E-03  0.2013E-04

  0.9574E-01  0.3142E-03  0.2968E-04

  0.1277E+00  0.4154E-03  0.3888E-04

  0.1596E+00  0.5147E-03  0.4774E-04

  0.1915E+00  0.6122E-03  0.5626E-04

  0.2234E+00  0.7079E-03  0.6443E-04

  0.2553E+00  0.8019E-03  0.7227E-04

  0.2872E+00  0.8940E-03  0.7976E-04

  0.3191E+00  0.9843E-03  0.8693E-04

  0.3511E+00  0.1073E-02  0.9376E-04

  0.3830E+00  0.1160E-02  0.1003E-03

  0.4149E+00  0.1245E-02  0.1064E-03

  0.4468E+00  0.1328E-02  0.1123E-03

  0.4787E+00  0.1409E-02  0.1178E-03

  0.5106E+00  0.1489E-02  0.1230E-03

  0.5426E+00  0.1567E-02  0.1279E-03

  0.5745E+00  0.1643E-02  0.1324E-03

  0.6064E+00  0.1717E-02  0.1367E-03

  0.6383E+00  0.1790E-02  0.1407E-03

  0.6702E+00  0.1861E-02  0.1443E-03

  0.7021E+00  0.1930E-02  0.1477E-03

  0.7340E+00  0.1997E-02  0.1507E-03

  0.7660E+00  0.2063E-02  0.1535E-03

  0.7979E+00  0.2127E-02  0.1560E-03

  0.8298E+00  0.2189E-02  0.1582E-03

  0.8617E+00  0.2250E-02  0.1602E-03

  0.8936E+00  0.2309E-02  0.1618E-03

  0.9255E+00  0.2366E-02  0.1633E-03

  0.9574E+00  0.2421E-02  0.1644E-03

  0.9894E+00  0.2475E-02  0.1653E-03

  0.1021E+01  0.2527E-02  0.1660E-03

  0.1053E+01  0.2578E-02  0.1664E-03

  0.1085E+01  0.2627E-02  0.1666E-03

  0.1117E+01  0.2674E-02  0.1666E-03

  0.1149E+01  0.2719E-02  0.1663E-03

  0.1181E+01  0.2763E-02  0.1659E-03

  0.1213E+01  0.2806E-02  0.1652E-03

  0.1245E+01  0.2847E-02  0.1644E-03

  0.1277E+01  0.2886E-02  0.1634E-03

  0.1309E+01  0.2924E-02  0.1622E-03

  0.1340E+01  0.2960E-02  0.1608E-03

  0.1372E+01  0.2994E-02  0.1592E-03

  0.1404E+01  0.3027E-02  0.1576E-03

  0.1436E+01  0.3059E-02  0.1557E-03

  0.1468E+01  0.3089E-02  0.1538E-03

  0.1500E+01  0.3117E-02  0.1517E-03

  0.1532E+01  0.3144E-02  0.1496E-03

  0.1564E+01  0.3170E-02  0.1473E-03

  0.1596E+01  0.3194E-02  0.1449E-03

  0.1628E+01  0.3217E-02  0.1425E-03

  0.1660E+01  0.3238E-02  0.1400E-03

  0.1691E+01  0.3258E-02  0.1375E-03

  0.1723E+01  0.3276E-02  0.1349E-03

  0.1755E+01  0.3293E-02  0.1324E-03

  0.1787E+01  0.3309E-02  0.1298E-03

  0.1819E+01  0.3323E-02  0.1272E-03

  0.1851E+01  0.3336E-02  0.1247E-03

  0.1883E+01  0.3348E-02  0.1222E-03

  0.1915E+01  0.3358E-02  0.1198E-03

  0.1947E+01  0.3367E-02  0.1175E-03

  0.1979E+01  0.3375E-02  0.1152E-03

  0.2011E+01  0.3382E-02  0.1131E-03

  0.2043E+01  0.3387E-02  0.1111E-03

  0.2074E+01  0.3391E-02  0.1093E-03

  0.2106E+01  0.3394E-02  0.1077E-03

  0.2138E+01  0.3396E-02  0.1062E-03

  0.2170E+01  0.3396E-02  0.1049E-03

  0.2202E+01  0.3395E-02  0.1039E-03

  0.2234E+01  0.3393E-02  0.1030E-03

  0.2266E+01  0.3390E-02  0.1024E-03

  0.2298E+01  0.3386E-02  0.1021E-03

  0.2330E+01  0.3381E-02  0.1019E-03

  0.2362E+01  0.3375E-02  0.1020E-03

  0.2394E+01  0.3368E-02  0.1024E-03

  0.2426E+01  0.3359E-02  0.1029E-03

  0.2457E+01  0.3350E-02  0.1037E-03

  0.2489E+01  0.3339E-02  0.1047E-03

  0.2521E+01  0.3328E-02  0.1059E-03

  0.2553E+01  0.3316E-02  0.1073E-03

  0.2585E+01  0.3302E-02  0.1088E-03

  0.2617E+01  0.3288E-02  0.1104E-03

  0.2649E+01  0.3273E-02  0.1122E-03

  0.2681E+01  0.3257E-02  0.1141E-03

  0.2713E+01  0.3240E-02  0.1161E-03

  0.2745E+01  0.3222E-02  0.1182E-03

  0.2777E+01  0.3203E-02  0.1203E-03

  0.2809E+01  0.3184E-02  0.1225E-03

  0.2840E+01  0.3164E-02  0.1247E-03

  0.2872E+01  0.3143E-02  0.1269E-03

  0.2904E+01  0.3121E-02  0.1292E-03

  0.2936E+01  0.3098E-02  0.1314E-03

  0.2968E+01  0.3075E-02  0.1336E-03

  0.3000E+01  0.3051E-02  0.1357E-03

  0.3032E+01  0.3026E-02  0.1378E-03

  0.3064E+01  0.3001E-02  0.1399E-03

  0.3096E+01  0.2975E-02  0.1419E-03

  0.3128E+01  0.2948E-02  0.1438E-03

  0.3160E+01  0.2921E-02  0.1457E-03

  0.3191E+01  0.2893E-02  0.1475E-03

  0.3223E+01  0.2864E-02  0.1492E-03

  0.3255E+01  0.2835E-02  0.1508E-03

  0.3287E+01  0.2805E-02  0.1523E-03

  0.3319E+01  0.2775E-02  0.1537E-03

  0.3351E+01  0.2745E-02  0.1550E-03

  0.3383E+01  0.2713E-02  0.1562E-03

  0.3415E+01  0.2682E-02  0.1574E-03

  0.3447E+01  0.2650E-02  0.1584E-03

  0.3479E+01  0.2617E-02  0.1593E-03

  0.3511E+01  0.2584E-02  0.1601E-03

  0.3543E+01  0.2551E-02  0.1608E-03

  0.3574E+01  0.2517E-02  0.1614E-03

  0.3606E+01  0.2483E-02  0.1620E-03

  0.3638E+01  0.2449E-02  0.1624E-03

  0.3670E+01  0.2414E-02  0.1627E-03

  0.3702E+01  0.2379E-02  0.1630E-03

  0.3734E+01  0.2344E-02  0.1632E-03

  0.3766E+01  0.2308E-02  0.1633E-03

  0.3798E+01  0.2272E-02  0.1633E-03

  0.3830E+01  0.2236E-02  0.1633E-03

  0.3862E+01  0.2200E-02  0.1632E-03

  0.3894E+01  0.2163E-02  0.1631E-03

  0.3926E+01  0.2126E-02  0.1630E-03

  0.3957E+01  0.2090E-02  0.1628E-03

  0.3989E+01  0.2053E-02  0.1627E-03

  0.4021E+01  0.2015E-02  0.1625E-03

  0.4053E+01  0.1978E-02  0.1623E-03

  0.4085E+01  0.1941E-02  0.1622E-03

  0.4117E+01  0.1903E-02  0.1621E-03

  0.4149E+01  0.1866E-02  0.1620E-03

  0.4181E+01  0.1828E-02  0.1619E-03

  0.4213E+01  0.1790E-02  0.1619E-03

  0.4245E+01  0.1753E-02  0.1620E-03

  0.4277E+01  0.1715E-02  0.1622E-03

  0.4309E+01  0.1677E-02  0.1625E-03

  0.4340E+01  0.1639E-02  0.1628E-03

  0.4372E+01  0.1602E-02  0.1632E-03

  0.4404E+01  0.1564E-02  0.1638E-03

  0.4436E+01  0.1527E-02  0.1644E-03

  0.4468E+01  0.1489E-02  0.1652E-03

  0.4500E+01  0.1452E-02  0.1660E-03

  0.4532E+01  0.1414E-02  0.1670E-03

  0.4564E+01  0.1377E-02  0.1680E-03

  0.4596E+01  0.1340E-02  0.1692E-03

  0.4628E+01  0.1303E-02  0.1704E-03

  0.4660E+01  0.1267E-02  0.1717E-03

  0.4691E+01  0.1230E-02  0.1731E-03

  0.4723E+01  0.1194E-02  0.1745E-03

  0.4755E+01  0.1157E-02  0.1760E-03

  0.4787E+01  0.1122E-02  0.1775E-03

  0.4819E+01  0.1086E-02  0.1790E-03

  0.4851E+01  0.1050E-02  0.1805E-03

  0.4883E+01  0.1015E-02  0.1820E-03

  0.4915E+01  0.9799E-03  0.1834E-03

  0.4947E+01  0.9451E-03  0.1848E-03

  0.4979E+01  0.9106E-03  0.1860E-03

  0.5011E+01  0.8764E-03  0.1871E-03

  0.5043E+01  0.8425E-03  0.1881E-03

  0.5074E+01  0.8088E-03  0.1890E-03

  0.5106E+01  0.7755E-03  0.1896E-03

  0.5138E+01  0.7425E-03  0.1900E-03

  0.5170E+01  0.7099E-03  0.1901E-03

  0.5202E+01  0.6775E-03  0.1900E-03

  0.5234E+01  0.6456E-03  0.1895E-03

  0.5266E+01  0.6140E-03  0.1888E-03

  0.5298E+01  0.5827E-03  0.1876E-03

  0.5330E+01  0.5518E-03  0.1861E-03

  0.5362E+01  0.5213E-03  0.1841E-03

  0.5394E+01  0.4912E-03  0.1816E-03

  0.5426E+01  0.4615E-03  0.1787E-03

  0.5457E+01  0.4322E-03  0.1752E-03

  0.5489E+01  0.4033E-03  0.1712E-03

  0.5521E+01  0.3748E-03  0.1666E-03

  0.5553E+01  0.3467E-03  0.1613E-03

  0.5585E+01  0.3190E-03  0.1554E-03

  0.5617E+01  0.2918E-03  0.1487E-03

  0.5649E+01  0.2650E-03  0.1413E-03

  0.5681E+01  0.2386E-03  0.1332E-03

  0.5713E+01  0.2127E-03  0.1242E-03

  0.5745E+01  0.1872E-03  0.1144E-03

  0.5777E+01  0.1622E-03  0.1036E-03

  0.5809E+01  0.1377E-03  0.9198E-04

  0.5840E+01  0.1136E-03  0.7934E-04

  0.5872E+01  0.8991E-04  0.6568E-04

  0.5904E+01  0.6673E-04  0.5096E-04

  0.5936E+01  0.4402E-04  0.3514E-04

  0.5968E+01  0.2177E-04  0.1816E-04

  0.6000E+01  0.0000E+00  0.0000E+00
```
