## Supplementary material for "LEA_4 motifs function alone and in conjunction with synergistic cosolutes to protect a labile enzyme during desiccation": File S1: Trehalose 8.dat

```
### DATA:
#
# 561
#      Q             I(Q)           Error     
9.50000000E-03  1.42120602E+01  5.29819768E+00
1.02600000E-02  5.78482567E+00  2.75373210E+00
1.10200000E-02  2.76584153E+00  1.60902963E+00
1.17800000E-02  2.06402512E+00  9.28735118E-01
1.25400000E-02  9.74651492E-01  5.55922204E-01
1.33000000E-02  4.86402802E-01  3.50886826E-01
1.40600000E-02  6.28508226E-01  2.21815102E-01
1.48200000E-02  5.37417722E-01  1.49149978E-01
1.55800000E-02  4.97013790E-01  1.05160869E-01
1.63400000E-02  4.78725766E-01  8.08930312E-02
1.71000000E-02  4.38753044E-01  6.96644283E-02
1.78600000E-02  4.09326472E-01  5.84102202E-02
1.86200000E-02  3.04094335E-01  5.10724310E-02
1.93800000E-02  3.77371371E-01  4.62345921E-02
2.01400000E-02  2.41054415E-01  4.41791878E-02
2.09000000E-02  2.00998407E-01  4.15924136E-02
2.16600000E-02  2.66789456E-01  3.94895468E-02
2.24200000E-02  2.95616976E-01  3.71351561E-02
2.31800000E-02  3.65717460E-01  3.66088334E-02
2.39500000E-02  2.95371230E-01  3.45408016E-02
2.47100000E-02  3.49705081E-01  3.37276941E-02
2.54700000E-02  3.12128004E-01  3.25659306E-02
2.62300000E-02  3.03341976E-01  3.19556732E-02
2.69900000E-02  2.41366996E-01  3.10645761E-02
2.77500000E-02  2.36307903E-01  2.98063745E-02
2.85100000E-02  2.18116492E-01  2.94008566E-02
2.92700000E-02  2.51537440E-01  2.85885661E-02
3.00300000E-02  2.15789214E-01  2.82696853E-02
3.07900000E-02  3.25959052E-01  2.74072252E-02
3.15500000E-02  2.56574173E-01  2.70874084E-02
3.23100000E-02  2.95558710E-01  2.64703212E-02
3.30700000E-02  2.95704355E-01  2.58995451E-02
3.38300000E-02  2.62526008E-01  2.54137116E-02
3.45900000E-02  2.40071532E-01  2.50144323E-02
3.53500000E-02  2.68094032E-01  2.47564891E-02
3.61100000E-02  2.12118327E-01  2.44202990E-02
3.68700000E-02  2.92109133E-01  2.40285782E-02
3.76300000E-02  2.99622641E-01  2.36987409E-02
3.83900000E-02  2.84661573E-01  2.31302243E-02
3.91500000E-02  2.26242702E-01  2.32061016E-02
3.99100000E-02  2.74418306E-01  2.25948606E-02
4.06700000E-02  2.78469919E-01  2.25613972E-02
4.14300000E-02  2.60803468E-01  2.19476881E-02
4.21900000E-02  2.43635121E-01  2.20624735E-02
4.29500000E-02  2.71424375E-01  2.16359266E-02
4.37100000E-02  2.70562520E-01  2.12103122E-02
4.44700000E-02  2.55361391E-01  2.08271538E-02
4.52300000E-02  2.56105927E-01  2.07418377E-02
4.59900000E-02  2.20790181E-01  2.01426296E-02
4.67500000E-02  2.87625504E-01  1.98959674E-02
4.75100000E-02  3.04690544E-01  1.99391416E-02
4.82700000E-02  2.61265565E-01  1.96480493E-02
4.90300000E-02  2.62651774E-01  1.95815902E-02
4.97900000E-02  2.54523044E-01  1.93479654E-02
5.05500000E-02  2.34213891E-01  1.91814185E-02
5.13100000E-02  2.23752702E-01  1.91463471E-02
5.20700000E-02  2.49634476E-01  1.89552652E-02
5.28300000E-02  2.88201653E-01  1.88661259E-02
5.35900000E-02  2.55088790E-01  1.85257732E-02
5.43500000E-02  2.62185060E-01  1.83797485E-02
5.51100000E-02  2.34966331E-01  1.82317845E-02
5.58700000E-02  2.62957137E-01  1.82066423E-02
5.66300000E-02  2.50437883E-01  1.81904662E-02
5.73900000E-02  2.55687359E-01  1.78376311E-02
5.81500000E-02  2.76734536E-01  1.76513223E-02
5.89100000E-02  2.33891593E-01  1.75822578E-02
5.96700000E-02  2.61895222E-01  1.74450225E-02
6.04300000E-02  2.63113831E-01  1.71535093E-02
6.11900000E-02  2.41787500E-01  1.73091698E-02
6.19500000E-02  2.47359899E-01  1.68914470E-02
6.27100000E-02  2.44408407E-01  1.70322442E-02
6.34700000E-02  2.44181573E-01  1.68641784E-02
6.42300000E-02  2.30519375E-01  1.67751666E-02
6.49900000E-02  2.61831290E-01  1.65802589E-02
6.57500000E-02  2.62120444E-01  1.64147794E-02
6.65100000E-02  2.42484536E-01  1.64306596E-02
6.72700000E-02  2.32750565E-01  1.61962351E-02
6.80300000E-02  2.36350968E-01  1.62517801E-02
6.87900000E-02  2.53192258E-01  1.61292791E-02
6.95500000E-02  2.38506573E-01  1.59755681E-02
7.03100000E-02  2.48143387E-01  1.58874165E-02
7.10700000E-02  2.53932359E-01  1.57875702E-02
7.18300000E-02  2.36698528E-01  1.55761805E-02
7.25900000E-02  2.51949153E-01  1.55491253E-02
7.33500000E-02  2.60659980E-01  1.54739897E-02
7.41200000E-02  2.54395423E-01  1.53051666E-02
7.48800000E-02  2.50462581E-01  1.52540145E-02
7.56400000E-02  2.60126028E-01  1.51353450E-02
7.64000000E-02  2.51997238E-01  1.51039046E-02
7.71600000E-02  2.32980121E-01  1.50381001E-02
7.79200000E-02  2.56129778E-01  1.49521116E-02
7.86800000E-02  2.22741935E-01  1.49499023E-02
7.94400000E-02  2.25830121E-01  1.47291938E-02
8.02000000E-02  2.30427399E-01  1.48127951E-02
8.09600000E-02  2.53702762E-01  1.45930288E-02
8.17200000E-02  2.30632923E-01  1.45166224E-02
8.24800000E-02  2.55468468E-01  1.45008498E-02
8.32400000E-02  2.44939698E-01  1.42463633E-02
8.40000000E-02  2.38766532E-01  1.41882964E-02
8.47600000E-02  2.32749879E-01  1.40938103E-02
8.55200000E-02  2.42016270E-01  1.42219881E-02
8.62800000E-02  2.14617117E-01  1.44123908E-02
8.70400000E-02  2.29621391E-01  1.46997159E-02
8.78000000E-02  2.62475202E-01  1.48225758E-02
8.85600000E-02  2.54850343E-01  1.51981674E-02
8.93200000E-02  2.38969194E-01  1.51133855E-02
9.00800000E-02  2.09763427E-01  1.53473746E-02
9.08400000E-02  1.99110585E-01  1.54199270E-02
9.16000000E-02  2.25402177E-01  1.54682198E-02
9.23600000E-02  2.17496633E-01  1.56297047E-02
9.31200000E-02  2.27436573E-01  1.56463422E-02
9.38800000E-02  2.16855625E-01  1.57557554E-02
9.46400000E-02  2.41935806E-01  1.57643321E-02
9.54000000E-02  2.24173488E-01  1.57853342E-02
9.61600000E-02  2.00344597E-01  1.58770634E-02
9.69200000E-02  2.07646089E-01  1.56217324E-02
9.76800000E-02  2.22778165E-01  1.57740948E-02
9.84400000E-02  2.35339859E-01  1.55293672E-02
9.92000000E-02  2.14034738E-01  1.53030905E-02
9.99600000E-02  2.15582460E-01  1.52213105E-02
1.00720000E-01  2.25632339E-01  1.49226724E-02
1.01480000E-01  2.56195827E-01  1.44738365E-02
1.02240000E-01  2.20280645E-01  1.44564832E-02
1.03000000E-01  2.45716734E-01  1.42608773E-02
1.03760000E-01  2.23783407E-01  1.41364527E-02
1.04520000E-01  2.21739839E-01  1.40375427E-02
1.05280000E-01  2.22609456E-01  1.38262919E-02
1.06040000E-01  2.20723105E-01  1.38347946E-02
1.06800000E-01  2.14049698E-01  1.36796253E-02
1.07560000E-01  2.29176573E-01  1.36589292E-02
1.08320000E-01  2.20772923E-01  1.35060454E-02
1.09080000E-01  1.99483226E-01  1.35651184E-02
1.09840000E-01  2.50759173E-01  1.35705970E-02
1.10600000E-01  2.33404395E-01  1.36333130E-02
1.11360000E-01  2.15894698E-01  1.34386218E-02
1.12120000E-01  2.31558609E-01  1.34664528E-02
1.12880000E-01  2.40733508E-01  1.34234179E-02
1.13640000E-01  2.24598145E-01  1.32599299E-02
1.14400000E-01  2.21506230E-01  1.32783437E-02
1.15160000E-01  2.28281069E-01  1.30635781E-02
1.15920000E-01  2.21918952E-01  1.30928056E-02
1.16680000E-01  2.28738528E-01  1.30010765E-02
1.17440000E-01  2.39549798E-01  1.29150098E-02
1.18200000E-01  2.24567218E-01  1.28359214E-02
1.18960000E-01  2.22389456E-01  1.26835813E-02
1.19720000E-01  2.27087157E-01  1.27591362E-02
1.20480000E-01  2.31682500E-01  1.26663058E-02
1.21240000E-01  1.98924133E-01  1.25201322E-02
1.22000000E-01  2.21460504E-01  1.24753058E-02
1.22760000E-01  2.41274879E-01  1.24714422E-02
1.23520000E-01  2.38375423E-01  1.24264010E-02
1.24280000E-01  2.03349335E-01  1.23900218E-02
1.25040000E-01  2.40767218E-01  1.22664763E-02
1.25800000E-01  2.27200585E-01  1.21163049E-02
1.26560000E-01  2.12106492E-01  1.21788408E-02
1.27320000E-01  2.34087762E-01  1.20710697E-02
1.28080000E-01  2.25846774E-01  1.20363272E-02
1.28840000E-01  2.31638931E-01  1.20358032E-02
1.29600000E-01  2.31180282E-01  1.19737488E-02
1.30360000E-01  2.33523125E-01  1.18587997E-02
1.31120000E-01  2.04701371E-01  1.18197192E-02
1.31880000E-01  2.34458246E-01  1.17565730E-02
1.32640000E-01  2.33707984E-01  1.17514675E-02
1.33400000E-01  2.35958165E-01  1.15378714E-02
1.34160000E-01  2.23494052E-01  1.15203329E-02
1.34920000E-01  2.46437681E-01  1.13362179E-02
1.35680000E-01  2.21223004E-01  1.14172977E-02
1.36440000E-01  2.44835927E-01  1.14198900E-02
1.37200000E-01  2.41089940E-01  1.13004952E-02
1.37960000E-01  2.12738105E-01  1.12151823E-02
1.38730000E-01  2.14178548E-01  1.12255063E-02
1.39490000E-01  1.97304012E-01  1.11945401E-02
1.40250000E-01  2.13991855E-01  1.11465277E-02
1.41010000E-01  2.16358548E-01  1.10975969E-02
1.41770000E-01  2.06320081E-01  1.10433103E-02
1.42530000E-01  2.23376895E-01  1.10355678E-02
1.43290000E-01  2.06739879E-01  1.09243973E-02
1.44050000E-01  2.12039940E-01  1.09608939E-02
1.44810000E-01  2.23064375E-01  1.08472997E-02
1.45570000E-01  2.23472258E-01  1.08801765E-02
1.46330000E-01  2.10434819E-01  1.08172365E-02
1.47090000E-01  2.32464375E-01  1.07717316E-02
1.47850000E-01  2.10822500E-01  1.07556392E-02
1.48610000E-01  2.23005302E-01  1.08125446E-02
1.49370000E-01  2.09122056E-01  1.07334619E-02
1.50130000E-01  2.03665060E-01  1.06977496E-02
1.50890000E-01  2.17361875E-01  1.06468122E-02
1.51650000E-01  2.06819698E-01  1.05408257E-02
1.52410000E-01  2.20173105E-01  1.05517563E-02
1.53170000E-01  2.38887782E-01  1.04707070E-02
1.53930000E-01  2.11712923E-01  1.05234199E-02
1.54690000E-01  2.12082802E-01  1.04201818E-02
1.55450000E-01  1.95797480E-01  1.04359097E-02
1.56210000E-01  2.24348004E-01  1.03622154E-02
1.56970000E-01  2.20208246E-01  1.03295526E-02
1.57730000E-01  2.09156754E-01  1.02991799E-02
1.58490000E-01  2.18919597E-01  1.03065414E-02
1.59250000E-01  2.08769718E-01  1.02608854E-02
1.60010000E-01  2.01718085E-01  1.02045102E-02
1.60770000E-01  2.13543669E-01  1.02166112E-02
1.61530000E-01  2.06542964E-01  1.01594921E-02
1.62290000E-01  2.07112379E-01  1.01323985E-02
1.63050000E-01  1.98778226E-01  1.00398727E-02
1.63810000E-01  2.10840565E-01  1.00199749E-02
1.64570000E-01  2.09161048E-01  1.00518020E-02
1.65330000E-01  2.11003790E-01  9.96881433E-03
1.66090000E-01  2.25901714E-01  9.99249899E-03
1.66850000E-01  2.05460565E-01  9.88922362E-03
1.67610000E-01  1.83047379E-01  9.89575634E-03
1.68370000E-01  2.06252984E-01  9.86191142E-03
1.69130000E-01  1.98332500E-01  9.81470094E-03
1.69890000E-01  2.16912944E-01  9.78966343E-03
1.70650000E-01  2.19565484E-01  9.76108857E-03
1.71410000E-01  2.02219556E-01  9.75738076E-03
1.72170000E-01  2.07535081E-01  9.70341234E-03
1.72930000E-01  2.02716714E-01  9.70845237E-03
1.73690000E-01  1.97951270E-01  9.63747228E-03
1.74450000E-01  1.99001431E-01  9.79093244E-03
1.75210000E-01  2.12242218E-01  1.00166284E-02
1.75970000E-01  2.05663347E-01  1.01395722E-02
1.76730000E-01  1.96365726E-01  1.01775649E-02
1.77490000E-01  2.13587339E-01  1.01133431E-02
1.78250000E-01  1.91455625E-01  1.03207295E-02
1.79010000E-01  1.89826794E-01  1.03566638E-02
1.79770000E-01  2.06378266E-01  1.03707257E-02
1.80530000E-01  1.80495403E-01  1.04187427E-02
1.81290000E-01  1.90047056E-01  1.04980366E-02
1.82050000E-01  1.80577056E-01  1.04897774E-02
1.82810000E-01  1.91977601E-01  1.05147774E-02
1.83570000E-01  1.68121210E-01  1.05903387E-02
1.84330000E-01  1.85965403E-01  1.06072143E-02
1.85090000E-01  1.90648730E-01  1.06057790E-02
1.85850000E-01  1.90744718E-01  1.06548494E-02
1.86610000E-01  1.79921310E-01  1.06923230E-02
1.87370000E-01  1.95660363E-01  1.07183313E-02
1.88130000E-01  1.82144657E-01  1.06296189E-02
1.88890000E-01  1.71598468E-01  1.07069409E-02
1.89650000E-01  1.62854274E-01  1.07222122E-02
1.90410000E-01  1.85432359E-01  1.07490402E-02
1.91170000E-01  1.70480323E-01  1.07484533E-02
1.91930000E-01  1.85080040E-01  1.08386045E-02
1.92690000E-01  1.76265968E-01  1.08237145E-02
1.93450000E-01  1.95225726E-01  1.08230141E-02
1.94210000E-01  1.75325302E-01  1.08920115E-02
1.94970000E-01  1.65234839E-01  1.08524651E-02
1.95730000E-01  1.65355746E-01  1.09477515E-02
1.96490000E-01  1.72937359E-01  1.09311865E-02
1.97250000E-01  1.94917339E-01  1.09364421E-02
1.98010000E-01  1.83852500E-01  1.09408094E-02
1.98770000E-01  1.69104556E-01  1.09819565E-02
1.99530000E-01  1.86821431E-01  1.09342255E-02
2.00290000E-01  1.71913407E-01  1.09591364E-02
2.01050000E-01  1.73047460E-01  1.09658490E-02
2.01810000E-01  1.65554335E-01  1.08560635E-02
2.02570000E-01  1.92379315E-01  1.09024615E-02
2.03330000E-01  1.84309476E-01  1.08725801E-02
2.04090000E-01  1.63780988E-01  1.09003323E-02
2.04850000E-01  1.59853407E-01  1.09067603E-02
2.05610000E-01  1.91929758E-01  1.09229287E-02
2.06370000E-01  1.84146250E-01  1.09353358E-02
2.07130000E-01  1.78412742E-01  1.09475646E-02
2.07890000E-01  1.83150948E-01  1.09359446E-02
2.08650000E-01  1.57532258E-01  1.09376791E-02
2.09410000E-01  1.53644778E-01  1.09180822E-02
2.10170000E-01  1.62971149E-01  1.09097756E-02
2.10930000E-01  1.77490907E-01  1.10137615E-02
2.11690000E-01  1.49840302E-01  1.09866032E-02
2.12450000E-01  1.63283185E-01  1.08910540E-02
2.13210000E-01  1.53437560E-01  1.09158325E-02
2.13970000E-01  1.81589274E-01  1.08267334E-02
2.14730000E-01  1.50840685E-01  1.09000182E-02
2.15490000E-01  1.76410383E-01  1.08705939E-02
2.16250000E-01  1.63331230E-01  1.08646034E-02
2.17010000E-01  1.70962198E-01  1.07941575E-02
2.17770000E-01  1.91202802E-01  1.08124751E-02
2.18530000E-01  1.77033992E-01  1.08428004E-02
2.19290000E-01  1.70020766E-01  1.07231929E-02
2.20050000E-01  1.63208085E-01  1.07916323E-02
2.20810000E-01  1.58465383E-01  1.07256533E-02
2.21570000E-01  1.51364315E-01  1.07328197E-02
2.22330000E-01  1.86087238E-01  1.06391247E-02
2.23090000E-01  1.90061008E-01  1.06022898E-02
2.23850000E-01  1.81765625E-01  1.05926340E-02
2.24610000E-01  1.74718508E-01  1.05798756E-02
2.25370000E-01  1.57791835E-01  1.05111878E-02
2.26130000E-01  1.60032258E-01  1.03999882E-02
2.26890000E-01  1.72548327E-01  1.04764092E-02
2.27650000E-01  1.78730544E-01  1.03270221E-02
2.28410000E-01  1.59722903E-01  1.03453039E-02
2.29170000E-01  1.68510383E-01  1.02630845E-02
2.29930000E-01  1.77862540E-01  1.02845079E-02
2.30690000E-01  1.56599940E-01  1.02302868E-02
2.31450000E-01  1.62420181E-01  1.02400979E-02
2.32210000E-01  1.77246875E-01  1.01956663E-02
2.32970000E-01  1.54253851E-01  1.01940024E-02
2.33730000E-01  1.79285605E-01  1.01142001E-02
2.34490000E-01  1.65895867E-01  1.01329531E-02
2.35250000E-01  1.53048931E-01  1.00908180E-02
2.36010000E-01  1.55454577E-01  9.99800088E-03
2.36770000E-01  1.66691774E-01  9.98867347E-03
2.37530000E-01  1.63536089E-01  9.94587873E-03
2.38290000E-01  1.53022419E-01  9.93750147E-03
2.39050000E-01  1.62182077E-01  9.88248901E-03
2.39810000E-01  1.69412278E-01  9.87023128E-03
2.40570000E-01  1.78805948E-01  9.76272643E-03
2.41330000E-01  1.54768226E-01  9.78886528E-03
2.42090000E-01  1.69666633E-01  9.68157100E-03
2.42850000E-01  1.61346694E-01  9.72720329E-03
2.43610000E-01  1.48518165E-01  9.70425643E-03
2.44370000E-01  1.59842581E-01  9.72030898E-03
2.45130000E-01  1.79625121E-01  9.59544897E-03
2.45890000E-01  1.49862742E-01  9.60621216E-03
2.46650000E-01  1.78663427E-01  9.57245958E-03
2.47410000E-01  1.71711532E-01  9.54708864E-03
2.48170000E-01  1.69422399E-01  9.45913973E-03
2.48930000E-01  1.55053972E-01  9.50135957E-03
2.49690000E-01  1.51385927E-01  9.45322530E-03
2.50450000E-01  1.67311452E-01  9.39967566E-03
2.51210000E-01  1.68281794E-01  9.36744926E-03
2.51970000E-01  1.47278790E-01  9.34281046E-03
2.52730000E-01  1.83796613E-01  9.34983201E-03
2.53490000E-01  1.76573992E-01  9.22466904E-03
2.54250000E-01  1.53730141E-01  9.24632513E-03
2.55010000E-01  1.57451835E-01  9.21384229E-03
2.55770000E-01  1.60381331E-01  9.19065882E-03
2.56530000E-01  1.64584980E-01  9.17728625E-03
2.57290000E-01  1.56856956E-01  9.18305694E-03
2.58050000E-01  1.73687843E-01  9.11014841E-03
2.58810000E-01  1.61558548E-01  9.09520621E-03
2.59570000E-01  1.57065665E-01  9.07949484E-03
2.60330000E-01  1.66045202E-01  9.06641196E-03
2.61090000E-01  1.45351210E-01  9.04466591E-03
2.61850000E-01  1.66476089E-01  8.97796988E-03
2.62610000E-01  1.61829234E-01  8.98526543E-03
2.63370000E-01  1.50196069E-01  8.91284481E-03
2.64130000E-01  1.54247661E-01  8.94355724E-03
2.64890000E-01  1.66232520E-01  8.86953349E-03
2.65650000E-01  1.45536593E-01  8.87759506E-03
2.66410000E-01  1.47907500E-01  8.82744613E-03
2.67170000E-01  1.65393125E-01  8.82685393E-03
2.67930000E-01  1.44729435E-01  8.78861590E-03
2.68690000E-01  1.40432319E-01  8.83005029E-03
2.69450000E-01  1.50657258E-01  8.78644623E-03
2.70210000E-01  1.48258427E-01  8.71481964E-03
2.70970000E-01  1.46731673E-01  8.73483997E-03
2.71720000E-01  1.64168750E-01  8.67083829E-03
2.72480000E-01  1.44303609E-01  8.69555895E-03
2.73240000E-01  1.42597883E-01  8.60486193E-03
2.74000000E-01  1.63484335E-01  8.66569468E-03
2.74760000E-01  1.56878831E-01  8.58531286E-03
2.75520000E-01  1.54926754E-01  8.60439671E-03
2.76280000E-01  1.45640605E-01  8.58789220E-03
2.77040000E-01  1.27435988E-01  8.56598229E-03
2.77800000E-01  1.42927177E-01  8.56174439E-03
2.78560000E-01  1.46248569E-01  8.54112438E-03
2.79320000E-01  1.64630282E-01  8.47187750E-03
2.80080000E-01  1.45970645E-01  8.47106590E-03
2.80840000E-01  1.69840766E-01  8.43864094E-03
2.81600000E-01  1.63308992E-01  8.42279706E-03
2.82360000E-01  1.57908407E-01  8.44976930E-03
2.83120000E-01  1.53029355E-01  8.36140345E-03
2.83880000E-01  1.52807359E-01  8.38185130E-03
2.84640000E-01  1.44326069E-01  8.35576671E-03
2.85400000E-01  1.64744133E-01  8.36046107E-03
2.86160000E-01  1.62816673E-01  8.36002222E-03
2.86920000E-01  1.58884617E-01  8.34102819E-03
2.87680000E-01  1.63506250E-01  8.35823872E-03
2.88440000E-01  1.58638548E-01  8.37149105E-03
2.89200000E-01  1.64416532E-01  8.40227539E-03
2.89960000E-01  1.42522440E-01  8.39063517E-03
2.90720000E-01  1.58295363E-01  8.40864050E-03
2.91480000E-01  1.65072540E-01  8.40502473E-03
2.92240000E-01  1.67529073E-01  8.40795960E-03
2.93000000E-01  1.50018528E-01  8.37344892E-03
2.93760000E-01  1.46842802E-01  8.42550225E-03
2.94520000E-01  1.52588488E-01  8.41306025E-03
2.95280000E-01  1.56799960E-01  8.41615046E-03
2.96040000E-01  1.54944093E-01  8.43719206E-03
2.96800000E-01  1.40812722E-01  8.43029949E-03
2.97560000E-01  1.36777560E-01  8.45345767E-03
2.98320000E-01  1.46811935E-01  8.45339747E-03
2.99080000E-01  1.57615544E-01  8.39408078E-03
2.99840000E-01  1.51698569E-01  8.37002557E-03
3.00600000E-01  1.58539819E-01  8.40265014E-03
3.01360000E-01  1.56602782E-01  8.39376500E-03
3.02120000E-01  1.40048206E-01  8.37668813E-03
3.02880000E-01  1.56043911E-01  8.29523102E-03
3.03640000E-01  1.42396593E-01  8.33284749E-03
3.04400000E-01  1.54592520E-01  8.27404091E-03
3.05160000E-01  1.41990988E-01  8.34460813E-03
3.05920000E-01  1.46590968E-01  8.42567602E-03
3.06680000E-01  1.45163569E-01  8.41417480E-03
3.07440000E-01  1.42107964E-01  8.49168218E-03
3.08200000E-01  1.55021673E-01  8.42732903E-03
3.08960000E-01  1.49220504E-01  8.49905696E-03
3.09720000E-01  1.48566613E-01  8.47438402E-03
3.10480000E-01  1.30556411E-01  8.50344110E-03
3.11240000E-01  1.51571371E-01  8.47257378E-03
3.12000000E-01  1.40317802E-01  8.50975148E-03
3.12760000E-01  1.40050605E-01  8.50866828E-03
3.13520000E-01  1.53596149E-01  8.46243448E-03
3.14280000E-01  1.37311794E-01  8.55091627E-03
3.15040000E-01  1.52715907E-01  8.48121595E-03
3.15800000E-01  1.39894919E-01  8.50982470E-03
3.16560000E-01  1.41409254E-01  8.47993136E-03
3.17320000E-01  1.48336472E-01  8.48378018E-03
3.18080000E-01  1.47593367E-01  8.53320456E-03
3.18830000E-01  1.43082319E-01  8.50488751E-03
3.19590000E-01  1.54733569E-01  8.52950284E-03
3.20350000E-01  1.43218810E-01  8.56286523E-03
3.21110000E-01  1.44815726E-01  8.62908533E-03
3.21870000E-01  1.53060605E-01  8.63021100E-03
3.22630000E-01  1.47449738E-01  8.66604243E-03
3.23390000E-01  1.55531230E-01  8.71061393E-03
3.24150000E-01  1.60343387E-01  8.70504409E-03
3.24910000E-01  1.52542258E-01  8.75872984E-03
3.25670000E-01  1.49115726E-01  8.75984633E-03
3.26430000E-01  1.48082984E-01  8.78902976E-03
3.27190000E-01  1.46770867E-01  8.79135173E-03
3.27950000E-01  1.66523891E-01  8.75172971E-03
3.28710000E-01  1.41703488E-01  8.77275849E-03
3.29470000E-01  1.37289093E-01  8.73300605E-03
3.30230000E-01  1.57433548E-01  8.77875659E-03
3.30990000E-01  1.47578669E-01  8.73304887E-03
3.31750000E-01  1.57806109E-01  8.77131503E-03
3.32510000E-01  1.52361290E-01  8.79528680E-03
3.33270000E-01  1.35026573E-01  8.78771371E-03
3.34030000E-01  1.52175302E-01  8.82991037E-03
3.34790000E-01  1.49796169E-01  8.82685960E-03
3.35550000E-01  1.63252097E-01  8.83235008E-03
3.36310000E-01  1.71707681E-01  8.81033359E-03
3.37070000E-01  1.58763589E-01  8.82759463E-03
3.37830000E-01  1.55964194E-01  8.81718972E-03
3.38590000E-01  1.64975181E-01  8.87972706E-03
3.39350000E-01  1.62862863E-01  8.87933361E-03
3.40110000E-01  1.63114355E-01  8.86981832E-03
3.40870000E-01  1.43175121E-01  8.96185760E-03
3.41630000E-01  1.47412238E-01  8.89236916E-03
3.42390000E-01  1.45416431E-01  8.90753867E-03
3.43150000E-01  1.49066815E-01  8.89524826E-03
3.43910000E-01  1.65650101E-01  8.97924596E-03
3.44670000E-01  1.51592843E-01  8.94993007E-03
3.45430000E-01  1.57853004E-01  8.94909487E-03
3.46190000E-01  1.45562702E-01  8.98187978E-03
3.46950000E-01  1.49782782E-01  8.90940972E-03
3.47710000E-01  1.53333831E-01  8.97285833E-03
3.48470000E-01  1.63194355E-01  8.95833744E-03
3.49220000E-01  1.56784617E-01  8.98241252E-03
3.49980000E-01  1.36199839E-01  8.82767538E-03
3.50740000E-01  1.49683810E-01  8.70943452E-03
3.51500000E-01  1.43164556E-01  8.67591535E-03
3.52260000E-01  1.34629093E-01  8.56067564E-03
3.53020000E-01  1.46644012E-01  8.49257148E-03
3.53780000E-01  1.52275141E-01  8.57085585E-03
3.54540000E-01  1.38258750E-01  8.67290073E-03
3.55300000E-01  1.53568609E-01  8.69134895E-03
3.56060000E-01  1.50271351E-01  8.70250603E-03
3.56820000E-01  1.47227056E-01  8.68905898E-03
3.57580000E-01  1.33287540E-01  8.73750032E-03
3.58340000E-01  1.47919556E-01  8.69059634E-03
3.59100000E-01  1.57459012E-01  8.73781226E-03
3.59860000E-01  1.37376431E-01  8.76442765E-03
3.60620000E-01  1.53979355E-01  8.72747289E-03
3.61380000E-01  1.41832984E-01  8.76195794E-03
3.62140000E-01  1.54680645E-01  8.71447661E-03
3.62900000E-01  1.44135726E-01  8.71782344E-03
3.63660000E-01  1.40371230E-01  8.79438029E-03
3.64420000E-01  1.43664879E-01  8.77642302E-03
3.65180000E-01  1.38433790E-01  8.83210953E-03
3.65940000E-01  1.40048931E-01  8.83293201E-03
3.66700000E-01  1.48068569E-01  8.86474182E-03
3.67460000E-01  1.47456089E-01  8.80763309E-03
3.68220000E-01  1.45630927E-01  8.85916930E-03
3.68980000E-01  1.59828266E-01  8.88185351E-03
3.69740000E-01  1.41792036E-01  8.93051850E-03
3.70500000E-01  1.48390605E-01  8.92528399E-03
3.71260000E-01  1.34504940E-01  9.00877603E-03
3.72020000E-01  1.47491210E-01  9.08354864E-03
3.72770000E-01  1.29934738E-01  9.15045819E-03
3.73530000E-01  1.50547923E-01  9.12569847E-03
3.74290000E-01  1.50151109E-01  9.25485709E-03
3.75050000E-01  1.49241653E-01  9.29558277E-03
3.75810000E-01  1.54147218E-01  9.31669990E-03
3.76570000E-01  1.42823911E-01  9.42374814E-03
3.77330000E-01  1.46868165E-01  9.48347694E-03
3.78090000E-01  1.40820746E-01  9.54200855E-03
3.78850000E-01  1.44228327E-01  9.59153605E-03
3.79610000E-01  1.58661149E-01  9.65204848E-03
3.80370000E-01  1.32299153E-01  9.72917274E-03
3.81130000E-01  1.38470343E-01  9.73833786E-03
3.81890000E-01  1.50118065E-01  9.77905876E-03
3.82650000E-01  1.64875504E-01  9.88344764E-03
3.83410000E-01  1.50788105E-01  9.90467951E-03
3.84170000E-01  1.33098649E-01  1.00340251E-02
3.84930000E-01  1.34085625E-01  1.00534121E-02
3.85690000E-01  1.27547097E-01  1.01325889E-02
3.86450000E-01  1.42444879E-01  1.01638416E-02
3.87210000E-01  1.20268125E-01  1.02584964E-02
3.87970000E-01  1.29949919E-01  1.04714575E-02
3.88730000E-01  1.49029637E-01  1.03492160E-02
3.89490000E-01  1.59318125E-01  1.04770139E-02
3.90250000E-01  1.36479395E-01  1.05028039E-02
3.91010000E-01  1.38489476E-01  1.05993784E-02
3.91770000E-01  1.36082339E-01  1.06126189E-02
3.92520000E-01  1.42999879E-01  1.07103760E-02
3.93280000E-01  1.50633085E-01  1.07687881E-02
3.94040000E-01  1.57935806E-01  1.08608289E-02
3.94800000E-01  1.24937944E-01  1.09349740E-02
3.95560000E-01  1.66822056E-01  1.10362840E-02
3.96320000E-01  1.54005060E-01  1.10177382E-02
3.97080000E-01  1.33055181E-01  1.11380485E-02
3.97840000E-01  1.56728105E-01  1.11680289E-02
3.98600000E-01  1.45946653E-01  1.12792169E-02
3.99360000E-01  1.49777298E-01  1.14010046E-02
4.00120000E-01  1.30549597E-01  1.13242052E-02
4.00880000E-01  1.42249315E-01  1.14872728E-02
4.01640000E-01  1.18571794E-01  1.15891967E-02
4.02400000E-01  1.37066331E-01  1.16855076E-02
4.03160000E-01  1.31288508E-01  1.17502682E-02
4.03920000E-01  1.33241532E-01  5.41318143E+00
4.04680000E-01  1.48180000E-01  1.18915225E-02
4.05440000E-01  1.42036794E-01  1.17178431E-02
4.06200000E-01  1.20117681E-01  1.19444397E-02
4.06960000E-01  1.27747036E-01  1.19418570E-02
4.07720000E-01  1.36483367E-01  1.21047440E-02
4.08480000E-01  1.52740262E-01  1.19724306E-02
4.09240000E-01  1.15353649E-01  1.20770926E-02
4.09990000E-01  1.17252298E-01  1.21867286E-02
4.10750000E-01  1.33694677E-01  1.21260115E-02
4.11510000E-01  1.22304617E-01  1.22355381E-02
4.12270000E-01  1.34029113E-01  1.22683362E-02
4.13030000E-01  1.10351895E-01  1.22588607E-02
4.13790000E-01  1.48707036E-01  1.22747106E-02
4.14550000E-01  1.61951270E-01  1.22741558E-02
4.15310000E-01  1.05440968E-01  1.24529319E-02
4.16070000E-01  1.54087500E-01  1.24285623E-02
4.16830000E-01  1.37042500E-01  1.25043585E-02
4.17590000E-01  1.53731573E-01  1.25383641E-02
4.18350000E-01  1.10576895E-01  1.27563467E-02
4.19110000E-01  1.32877359E-01  1.25617366E-02
4.19870000E-01  1.24156149E-01  1.27260791E-02
4.20630000E-01  1.48483407E-01  1.28552260E-02
4.21390000E-01  1.12041089E-01  1.28392282E-02
4.22150000E-01  1.34765968E-01  1.29128880E-02
4.22910000E-01  1.33356835E-01  1.30097201E-02
4.23670000E-01  1.25280625E-01  1.32270710E-02
4.24430000E-01  1.39139798E-01  1.33285507E-02
4.25190000E-01  1.87303347E-01  1.33138198E-02
4.25940000E-01  1.35075262E-01  1.34772754E-02
4.26700000E-01  1.20522581E-01  1.35870676E-02
4.27460000E-01  1.28154859E-01  1.38808135E-02
4.28220000E-01  1.12869153E-01  1.38929957E-02
4.28980000E-01  1.28759919E-01  1.40197082E-02
4.29740000E-01  1.06081915E-01  1.42073492E-02
4.30500000E-01  1.07659738E-01  1.42312747E-02
4.31260000E-01  1.28625524E-01  1.45108351E-02
4.32020000E-01  1.06310968E-01  1.46150674E-02
4.32780000E-01  1.36062802E-01  1.47490777E-02
4.33540000E-01  1.32781452E-01  1.49271413E-02
4.34300000E-01  1.56358065E-01  1.50579238E-02
4.35060000E-01  1.40751653E-01  1.52511041E-02


### HEADER:
#
#{
#    "analysis": {},
#    "counters": {
#        "comment": ""
#    },
#    "filename": "Trehalose 8.dat",
#    "history": {
#        "subtraction": {
#            "initial_file": [
#                "A_D3_T_Af11_8_snap_00001",
#                {
#                    "averaged_files": [
#                        [
#                            "D3_T_Af11_8_snap_00001.dat"
#                        ],
#                        [
#                            "D3_T_Af11_8_snap_00002.dat"
#                        ],
#                        [
#                            "D3_T_Af11_8_snap_00003.dat"
#                        ],
#                        [
#                            "D3_T_Af11_8_snap_00004.dat"
#                        ],
#                        [
#                            "D3_T_Af11_8_snap_00005.dat"
#                        ],
#                        [
#                            "D3_T_Af11_8_snap_00006.dat"
#                        ],
#                        [
#                            "D3_T_Af11_8_snap_00007.dat"
#                        ],
#                        [
#                            "D3_T_Af11_8_snap_00008.dat"
#                        ],
#                        [
#                            "D3_T_Af11_8_snap_00009.dat"
#                        ],
#                        [
#                            "D3_T_Af11_8_snap_00010.dat"
#                        ],
#                        [
#                            "D3_T_Af11_8_snap_00011.dat"
#                        ],
#                        [
#                            "D3_T_Af11_8_snap_00012.dat"
#                        ],
#                        [
#                            "D3_T_Af11_8_snap_00020.dat"
#                        ],
#                        [
#                            "D3_T_Af11_8_snap_00021.dat"
#                        ],
#                        [
#                            "D3_T_Af11_8_snap_00022.dat"
#                        ],
#                        [
#                            "D3_T_Af11_8_snap_00023.dat"
#                        ],
#                        [
#                            "D3_T_Af11_8_snap_00024.dat"
#                        ],
#                        [
#                            "D3_T_Af11_8_snap_00025.dat"
#                        ],
#                        [
#                            "D3_T_Af11_8_snap_00026.dat"
#                        ],
#                        [
#                            "D3_T_Af11_8_snap_00027.dat"
#                        ],
#                        [
#                            "D3_T_Af11_8_snap_00028.dat"
#                        ],
#                        [
#                            "D3_T_Af11_8_snap_00029.dat"
#                        ],
#                        [
#                            "D3_T_Af11_8_snap_00030.dat"
#                        ],
#                        [
#                            "D3_T_Af11_8_snap_00031.dat"
#                        ],
#                        [
#                            "D3_T_Af11_8_snap_00033.dat"
#                        ],
#                        [
#                            "D3_T_Af11_8_snap_00035.dat"
#                        ],
#                        [
#                            "D3_T_Af11_8_snap_00036.dat"
#                        ],
#                        [
#                            "D3_T_Af11_8_snap_00040.dat"
#                        ],
#                        [
#                            "D3_T_Af11_8_snap_00041.dat"
#                        ],
#                        [
#                            "D3_T_Af11_8_snap_00042.dat"
#                        ],
#                        [
#                            "D3_T_Af11_8_snap_00043.dat"
#                        ]
#                    ]
#                }
#            ],
#            "subtracted_file": [
#                "A_C12_Trehalose_snap_00001",
#                {
#                    "averaged_files": [
#                        [
#                            "C12_Trehalose_snap_00001.dat"
#                        ],
#                        [
#                            "C12_Trehalose_snap_00002.dat"
#                        ],
#                        [
#                            "C12_Trehalose_snap_00003.dat"
#                        ],
#                        [
#                            "C12_Trehalose_snap_00004.dat"
#                        ],
#                        [
#                            "C12_Trehalose_snap_00005.dat"
#                        ],
#                        [
#                            "C12_Trehalose_snap_00006.dat"
#                        ],
#                        [
#                            "C12_Trehalose_snap_00007.dat"
#                        ],
#                        [
#                            "C12_Trehalose_snap_00008.dat"
#                        ],
#                        [
#                            "C12_Trehalose_snap_00009.dat"
#                        ],
#                        [
#                            "C12_Trehalose_snap_00010.dat"
#                        ],
#                        [
#                            "C12_Trehalose_snap_00011.dat"
#                        ],
#                        [
#                            "C12_Trehalose_snap_00012.dat"
#                        ],
#                        [
#                            "C12_Trehalose_snap_00013.dat"
#                        ],
#                        [
#                            "C12_Trehalose_snap_00014.dat"
#                        ],
#                        [
#                            "C12_Trehalose_snap_00015.dat"
#                        ],
#                        [
#                            "C12_Trehalose_snap_00016.dat"
#                        ]
#                    ]
#                }
#            ]
#        }
#    }
#}
```
