## Supplementary material for "LEA_4 motifs function alone and in conjunction with synergistic cosolutes to protect a labile enzyme during desiccation": File S1: Trehalose 8.out

```
####      G N O M             Version 5.0 (r14832)      ####

                                               Tue Apr  4 14:03:17 2023


           ####      Configuration                                 ####


    System Type:                   arbitrary monodisperse (job = 0)

    Minimum characteristic size:         0.0000

    Maximum characteristic size:        16.0000

    rad56:                               0.0000

    Force 0.0 at r = rmin:                  yes

    Force 0.0 at r = rmax:                  yes

    Initial alpha:                       0.0000

    Initial random seed:    1048821233438370204

    Points in real space:                   189


    Input  1:                      Trehalose 8.dat

    First data point used:                    1

    Last data point used:                   561

    Scaling coefficient:             0.1000E+01

    Experimental setup:            point collimation


           ####      Results                                       ####


    Parameter    DISCRP  OSCILL  STABIL  SYSDEV  POSITV  VALCEN  SMOOTH

    Weight        1.000   3.000   3.000   3.000   1.000   1.000   1.000

    Sigma         0.300   0.600   0.120   0.120   0.120   0.120   0.600

    Ideal         0.700   1.100   0.000   1.000   1.000   0.950   0.000

    Current       1.547   1.576   0.125   0.507   1.000   0.763   0.591

               --------------------------------------------------------

    Estimate      0.000   0.534   0.338   0.000   1.000   0.088   0.378


    Angular range:                       0.0095 to       0.4351

    Reciprocal space Rg:             0.4059E+01

    Reciprocal space I(0):           0.2397E+00


    Real space range:                    0.0000 to      16.0000

    Real space Rg:                   0.4059E+01 +-   0.4624E-01

    Real space I(0):                 0.2397E+00 +-   0.1483E-02


    Highest ALPHA (theor):           0.1248E+05

    Current ALPHA:                   0.1259E+05


    Total Estimate:                      0.3140 (a SUSPICIOUS solution)


           ####      Experimental Data and Fit                     ####


      S          J EXP       ERROR       J REG       I REG


   0.000000E+00                                                0.239747E+00

   0.730769E-03                                                0.239746E+00

   0.146154E-02                                                0.239744E+00

   0.219231E-02                                                0.239741E+00

   0.292308E-02                                                0.239736E+00

   0.365385E-02                                                0.239730E+00

   0.438462E-02                                                0.239722E+00

   0.511538E-02                                                0.239713E+00

   0.584615E-02                                                0.239702E+00

   0.657692E-02                                                0.239690E+00

   0.730769E-02                                                0.239677E+00

   0.803846E-02                                                0.239662E+00

   0.876923E-02                                                0.239646E+00

   0.950000E-02   0.142121E+02   0.529820E+01   0.239628E+00   0.239628E+00

   0.102600E-01   0.578483E+01   0.275373E+01   0.239609E+00   0.239609E+00

   0.110200E-01   0.276584E+01   0.160903E+01   0.239587E+00   0.239587E+00

   0.117800E-01   0.206403E+01   0.928735E+00   0.239565E+00   0.239565E+00

   0.125400E-01   0.974651E+00   0.555922E+00   0.239540E+00   0.239540E+00

   0.133000E-01   0.486403E+00   0.350887E+00   0.239514E+00   0.239514E+00

   0.140600E-01   0.628508E+00   0.221815E+00   0.239487E+00   0.239487E+00

   0.148200E-01   0.537418E+00   0.149150E+00   0.239458E+00   0.239458E+00

   0.155800E-01   0.497014E+00   0.105161E+00   0.239428E+00   0.239428E+00

   0.163400E-01   0.478726E+00   0.808930E-01   0.239396E+00   0.239396E+00

   0.171000E-01   0.438753E+00   0.696644E-01   0.239363E+00   0.239363E+00

   0.178600E-01   0.409326E+00   0.584102E-01   0.239328E+00   0.239328E+00

   0.186200E-01   0.304094E+00   0.510724E-01   0.239291E+00   0.239291E+00

   0.193800E-01   0.377371E+00   0.462346E-01   0.239253E+00   0.239253E+00

   0.201400E-01   0.241054E+00   0.441792E-01   0.239214E+00   0.239214E+00

   0.209000E-01   0.200998E+00   0.415924E-01   0.239173E+00   0.239173E+00

   0.216600E-01   0.266789E+00   0.394895E-01   0.239130E+00   0.239130E+00

   0.224200E-01   0.295617E+00   0.371352E-01   0.239087E+00   0.239087E+00

   0.231800E-01   0.365717E+00   0.366088E-01   0.239041E+00   0.239041E+00

   0.239500E-01   0.295371E+00   0.345408E-01   0.238993E+00   0.238993E+00

   0.247100E-01   0.349705E+00   0.337277E-01   0.238945E+00   0.238945E+00

   0.254700E-01   0.312128E+00   0.325659E-01   0.238895E+00   0.238895E+00

   0.262300E-01   0.303342E+00   0.319557E-01   0.238844E+00   0.238844E+00

   0.269900E-01   0.241367E+00   0.310646E-01   0.238791E+00   0.238791E+00

   0.277500E-01   0.236308E+00   0.298064E-01   0.238736E+00   0.238736E+00

   0.285100E-01   0.218116E+00   0.294009E-01   0.238680E+00   0.238680E+00

   0.292700E-01   0.251537E+00   0.285886E-01   0.238623E+00   0.238623E+00

   0.300300E-01   0.215789E+00   0.282697E-01   0.238564E+00   0.238564E+00

   0.307900E-01   0.325959E+00   0.274072E-01   0.238503E+00   0.238503E+00

   0.315500E-01   0.256574E+00   0.270874E-01   0.238441E+00   0.238441E+00

   0.323100E-01   0.295559E+00   0.264703E-01   0.238378E+00   0.238378E+00

   0.330700E-01   0.295704E+00   0.258995E-01   0.238313E+00   0.238313E+00

   0.338300E-01   0.262526E+00   0.254137E-01   0.238246E+00   0.238246E+00

   0.345900E-01   0.240072E+00   0.250144E-01   0.238178E+00   0.238178E+00

   0.353500E-01   0.268094E+00   0.247565E-01   0.238109E+00   0.238109E+00

   0.361100E-01   0.212118E+00   0.244203E-01   0.238038E+00   0.238038E+00

   0.368700E-01   0.292109E+00   0.240286E-01   0.237966E+00   0.237966E+00

   0.376300E-01   0.299623E+00   0.236987E-01   0.237892E+00   0.237892E+00

   0.383900E-01   0.284662E+00   0.231302E-01   0.237817E+00   0.237817E+00

   0.391500E-01   0.226243E+00   0.232061E-01   0.237740E+00   0.237740E+00

   0.399100E-01   0.274418E+00   0.225949E-01   0.237662E+00   0.237662E+00

   0.406700E-01   0.278470E+00   0.225614E-01   0.237582E+00   0.237582E+00

   0.414300E-01   0.260803E+00   0.219477E-01   0.237501E+00   0.237501E+00

   0.421900E-01   0.243635E+00   0.220625E-01   0.237418E+00   0.237418E+00

   0.429500E-01   0.271424E+00   0.216359E-01   0.237334E+00   0.237334E+00

   0.437100E-01   0.270563E+00   0.212103E-01   0.237248E+00   0.237248E+00

   0.444700E-01   0.255361E+00   0.208272E-01   0.237161E+00   0.237161E+00

   0.452300E-01   0.256106E+00   0.207418E-01   0.237073E+00   0.237073E+00

   0.459900E-01   0.220790E+00   0.201426E-01   0.236983E+00   0.236983E+00

   0.467500E-01   0.287626E+00   0.198960E-01   0.236891E+00   0.236891E+00

   0.475100E-01   0.304691E+00   0.199391E-01   0.236799E+00   0.236799E+00

   0.482700E-01   0.261266E+00   0.196480E-01   0.236704E+00   0.236704E+00

   0.490300E-01   0.262652E+00   0.195816E-01   0.236608E+00   0.236608E+00

   0.497900E-01   0.254523E+00   0.193480E-01   0.236511E+00   0.236511E+00

   0.505500E-01   0.234214E+00   0.191814E-01   0.236413E+00   0.236413E+00

   0.513100E-01   0.223753E+00   0.191463E-01   0.236312E+00   0.236312E+00

   0.520700E-01   0.249634E+00   0.189553E-01   0.236211E+00   0.236211E+00

   0.528300E-01   0.288202E+00   0.188661E-01   0.236108E+00   0.236108E+00

   0.535900E-01   0.255089E+00   0.185258E-01   0.236004E+00   0.236004E+00

   0.543500E-01   0.262185E+00   0.183797E-01   0.235898E+00   0.235898E+00

   0.551100E-01   0.234966E+00   0.182318E-01   0.235790E+00   0.235790E+00

   0.558700E-01   0.262957E+00   0.182066E-01   0.235682E+00   0.235682E+00

   0.566300E-01   0.250438E+00   0.181905E-01   0.235572E+00   0.235572E+00

   0.573900E-01   0.255687E+00   0.178376E-01   0.235460E+00   0.235460E+00

   0.581500E-01   0.276735E+00   0.176513E-01   0.235347E+00   0.235347E+00

   0.589100E-01   0.233892E+00   0.175823E-01   0.235233E+00   0.235233E+00

   0.596700E-01   0.261895E+00   0.174450E-01   0.235117E+00   0.235117E+00

   0.604300E-01   0.263114E+00   0.171535E-01   0.235000E+00   0.235000E+00

   0.611900E-01   0.241787E+00   0.173092E-01   0.234881E+00   0.234881E+00

   0.619500E-01   0.247360E+00   0.168914E-01   0.234761E+00   0.234761E+00

   0.627100E-01   0.244408E+00   0.170322E-01   0.234640E+00   0.234640E+00

   0.634700E-01   0.244182E+00   0.168642E-01   0.234517E+00   0.234517E+00

   0.642300E-01   0.230519E+00   0.167752E-01   0.234393E+00   0.234393E+00

   0.649900E-01   0.261831E+00   0.165803E-01   0.234267E+00   0.234267E+00

   0.657500E-01   0.262120E+00   0.164148E-01   0.234140E+00   0.234140E+00

   0.665100E-01   0.242485E+00   0.164307E-01   0.234012E+00   0.234012E+00

   0.672700E-01   0.232751E+00   0.161962E-01   0.233882E+00   0.233882E+00

   0.680300E-01   0.236351E+00   0.162518E-01   0.233751E+00   0.233751E+00

   0.687900E-01   0.253192E+00   0.161293E-01   0.233618E+00   0.233618E+00

   0.695500E-01   0.238507E+00   0.159756E-01   0.233484E+00   0.233484E+00

   0.703100E-01   0.248143E+00   0.158874E-01   0.233349E+00   0.233349E+00

   0.710700E-01   0.253932E+00   0.157876E-01   0.233212E+00   0.233212E+00

   0.718300E-01   0.236699E+00   0.155762E-01   0.233074E+00   0.233074E+00

   0.725900E-01   0.251949E+00   0.155491E-01   0.232935E+00   0.232935E+00

   0.733500E-01   0.260660E+00   0.154740E-01   0.232794E+00   0.232794E+00

   0.741200E-01   0.254395E+00   0.153052E-01   0.232650E+00   0.232650E+00

   0.748800E-01   0.250463E+00   0.152540E-01   0.232507E+00   0.232507E+00

   0.756400E-01   0.260126E+00   0.151353E-01   0.232362E+00   0.232362E+00

   0.764000E-01   0.251997E+00   0.151039E-01   0.232216E+00   0.232216E+00

   0.771600E-01   0.232980E+00   0.150381E-01   0.232068E+00   0.232068E+00

   0.779200E-01   0.256130E+00   0.149521E-01   0.231920E+00   0.231920E+00

   0.786800E-01   0.222742E+00   0.149499E-01   0.231769E+00   0.231769E+00

   0.794400E-01   0.225830E+00   0.147292E-01   0.231618E+00   0.231618E+00

   0.802000E-01   0.230427E+00   0.148128E-01   0.231465E+00   0.231465E+00

   0.809600E-01   0.253703E+00   0.145930E-01   0.231311E+00   0.231311E+00

   0.817200E-01   0.230633E+00   0.145166E-01   0.231156E+00   0.231156E+00

   0.824800E-01   0.255468E+00   0.145008E-01   0.230999E+00   0.230999E+00

   0.832400E-01   0.244940E+00   0.142464E-01   0.230841E+00   0.230841E+00

   0.840000E-01   0.238767E+00   0.141883E-01   0.230681E+00   0.230681E+00

   0.847600E-01   0.232750E+00   0.140938E-01   0.230520E+00   0.230520E+00

   0.855200E-01   0.242016E+00   0.142220E-01   0.230358E+00   0.230358E+00

   0.862800E-01   0.214617E+00   0.144124E-01   0.230195E+00   0.230195E+00

   0.870400E-01   0.229621E+00   0.146997E-01   0.230030E+00   0.230030E+00

   0.878000E-01   0.262475E+00   0.148226E-01   0.229865E+00   0.229865E+00

   0.885600E-01   0.254850E+00   0.151982E-01   0.229697E+00   0.229697E+00

   0.893200E-01   0.238969E+00   0.151134E-01   0.229529E+00   0.229529E+00

   0.900800E-01   0.209763E+00   0.153474E-01   0.229359E+00   0.229359E+00

   0.908400E-01   0.199111E+00   0.154199E-01   0.229188E+00   0.229188E+00

   0.916000E-01   0.225402E+00   0.154682E-01   0.229016E+00   0.229016E+00

   0.923600E-01   0.217497E+00   0.156297E-01   0.228842E+00   0.228842E+00

   0.931200E-01   0.227437E+00   0.156463E-01   0.228667E+00   0.228667E+00

   0.938800E-01   0.216856E+00   0.157558E-01   0.228491E+00   0.228491E+00

   0.946400E-01   0.241936E+00   0.157643E-01   0.228314E+00   0.228314E+00

   0.954000E-01   0.224173E+00   0.157853E-01   0.228135E+00   0.228135E+00

   0.961600E-01   0.200345E+00   0.158771E-01   0.227955E+00   0.227955E+00

   0.969200E-01   0.207646E+00   0.156217E-01   0.227774E+00   0.227774E+00

   0.976800E-01   0.222778E+00   0.157741E-01   0.227592E+00   0.227592E+00

   0.984400E-01   0.235340E+00   0.155294E-01   0.227408E+00   0.227408E+00

   0.992000E-01   0.214035E+00   0.153031E-01   0.227223E+00   0.227223E+00

   0.999600E-01   0.215582E+00   0.152213E-01   0.227037E+00   0.227037E+00

   0.100720E+00   0.225632E+00   0.149227E-01   0.226850E+00   0.226850E+00

   0.101480E+00   0.256196E+00   0.144738E-01   0.226662E+00   0.226662E+00

   0.102240E+00   0.220281E+00   0.144565E-01   0.226472E+00   0.226472E+00

   0.103000E+00   0.245717E+00   0.142609E-01   0.226281E+00   0.226281E+00

   0.103760E+00   0.223783E+00   0.141365E-01   0.226089E+00   0.226089E+00

   0.104520E+00   0.221740E+00   0.140375E-01   0.225896E+00   0.225896E+00

   0.105280E+00   0.222609E+00   0.138263E-01   0.225701E+00   0.225701E+00

   0.106040E+00   0.220723E+00   0.138348E-01   0.225505E+00   0.225505E+00

   0.106800E+00   0.214050E+00   0.136796E-01   0.225308E+00   0.225308E+00

   0.107560E+00   0.229177E+00   0.136589E-01   0.225110E+00   0.225110E+00

   0.108320E+00   0.220773E+00   0.135060E-01   0.224911E+00   0.224911E+00

   0.109080E+00   0.199483E+00   0.135651E-01   0.224711E+00   0.224711E+00

   0.109840E+00   0.250759E+00   0.135706E-01   0.224509E+00   0.224509E+00

   0.110600E+00   0.233404E+00   0.136333E-01   0.224306E+00   0.224306E+00

   0.111360E+00   0.215895E+00   0.134386E-01   0.224102E+00   0.224102E+00

   0.112120E+00   0.231559E+00   0.134665E-01   0.223897E+00   0.223897E+00

   0.112880E+00   0.240734E+00   0.134234E-01   0.223691E+00   0.223691E+00

   0.113640E+00   0.224598E+00   0.132599E-01   0.223484E+00   0.223484E+00

   0.114400E+00   0.221506E+00   0.132783E-01   0.223275E+00   0.223275E+00

   0.115160E+00   0.228281E+00   0.130636E-01   0.223065E+00   0.223065E+00

   0.115920E+00   0.221919E+00   0.130928E-01   0.222855E+00   0.222855E+00

   0.116680E+00   0.228739E+00   0.130011E-01   0.222643E+00   0.222643E+00

   0.117440E+00   0.239550E+00   0.129150E-01   0.222430E+00   0.222430E+00

   0.118200E+00   0.224567E+00   0.128359E-01   0.222215E+00   0.222215E+00

   0.118960E+00   0.222389E+00   0.126836E-01   0.222000E+00   0.222000E+00

   0.119720E+00   0.227087E+00   0.127591E-01   0.221784E+00   0.221784E+00

   0.120480E+00   0.231682E+00   0.126663E-01   0.221566E+00   0.221566E+00

   0.121240E+00   0.198924E+00   0.125201E-01   0.221347E+00   0.221347E+00

   0.122000E+00   0.221461E+00   0.124753E-01   0.221128E+00   0.221128E+00

   0.122760E+00   0.241275E+00   0.124714E-01   0.220907E+00   0.220907E+00

   0.123520E+00   0.238375E+00   0.124264E-01   0.220685E+00   0.220685E+00

   0.124280E+00   0.203349E+00   0.123900E-01   0.220462E+00   0.220462E+00

   0.125040E+00   0.240767E+00   0.122665E-01   0.220238E+00   0.220238E+00

   0.125800E+00   0.227201E+00   0.121163E-01   0.220013E+00   0.220013E+00

   0.126560E+00   0.212106E+00   0.121788E-01   0.219787E+00   0.219787E+00

   0.127320E+00   0.234088E+00   0.120711E-01   0.219559E+00   0.219559E+00

   0.128080E+00   0.225847E+00   0.120363E-01   0.219331E+00   0.219331E+00

   0.128840E+00   0.231639E+00   0.120358E-01   0.219102E+00   0.219102E+00

   0.129600E+00   0.231180E+00   0.119737E-01   0.218871E+00   0.218871E+00

   0.130360E+00   0.233523E+00   0.118588E-01   0.218640E+00   0.218640E+00

   0.131120E+00   0.204701E+00   0.118197E-01   0.218407E+00   0.218407E+00

   0.131880E+00   0.234458E+00   0.117566E-01   0.218174E+00   0.218174E+00

   0.132640E+00   0.233708E+00   0.117515E-01   0.217939E+00   0.217939E+00

   0.133400E+00   0.235958E+00   0.115379E-01   0.217704E+00   0.217704E+00

   0.134160E+00   0.223494E+00   0.115203E-01   0.217467E+00   0.217467E+00

   0.134920E+00   0.246438E+00   0.113362E-01   0.217230E+00   0.217230E+00

   0.135680E+00   0.221223E+00   0.114173E-01   0.216991E+00   0.216991E+00

   0.136440E+00   0.244836E+00   0.114199E-01   0.216751E+00   0.216751E+00

   0.137200E+00   0.241090E+00   0.113005E-01   0.216511E+00   0.216511E+00

   0.137960E+00   0.212738E+00   0.112152E-01   0.216269E+00   0.216269E+00

   0.138730E+00   0.214179E+00   0.112255E-01   0.216023E+00   0.216023E+00

   0.139490E+00   0.197304E+00   0.111945E-01   0.215780E+00   0.215780E+00

   0.140250E+00   0.213992E+00   0.111465E-01   0.215535E+00   0.215535E+00

   0.141010E+00   0.216359E+00   0.110976E-01   0.215290E+00   0.215290E+00

   0.141770E+00   0.206320E+00   0.110433E-01   0.215043E+00   0.215043E+00

   0.142530E+00   0.223377E+00   0.110356E-01   0.214796E+00   0.214796E+00

   0.143290E+00   0.206740E+00   0.109244E-01   0.214548E+00   0.214548E+00

   0.144050E+00   0.212040E+00   0.109609E-01   0.214298E+00   0.214298E+00

   0.144810E+00   0.223064E+00   0.108473E-01   0.214048E+00   0.214048E+00

   0.145570E+00   0.223472E+00   0.108802E-01   0.213797E+00   0.213797E+00

   0.146330E+00   0.210435E+00   0.108172E-01   0.213545E+00   0.213545E+00

   0.147090E+00   0.232464E+00   0.107717E-01   0.213291E+00   0.213291E+00

   0.147850E+00   0.210822E+00   0.107556E-01   0.213037E+00   0.213037E+00

   0.148610E+00   0.223005E+00   0.108125E-01   0.212783E+00   0.212783E+00

   0.149370E+00   0.209122E+00   0.107335E-01   0.212527E+00   0.212527E+00

   0.150130E+00   0.203665E+00   0.106977E-01   0.212270E+00   0.212270E+00

   0.150890E+00   0.217362E+00   0.106468E-01   0.212012E+00   0.212012E+00

   0.151650E+00   0.206820E+00   0.105408E-01   0.211754E+00   0.211754E+00

   0.152410E+00   0.220173E+00   0.105518E-01   0.211494E+00   0.211494E+00

   0.153170E+00   0.238888E+00   0.104707E-01   0.211234E+00   0.211234E+00

   0.153930E+00   0.211713E+00   0.105234E-01   0.210973E+00   0.210973E+00

   0.154690E+00   0.212083E+00   0.104202E-01   0.210711E+00   0.210711E+00

   0.155450E+00   0.195797E+00   0.104359E-01   0.210448E+00   0.210448E+00

   0.156210E+00   0.224348E+00   0.103622E-01   0.210184E+00   0.210184E+00

   0.156970E+00   0.220208E+00   0.103296E-01   0.209919E+00   0.209919E+00

   0.157730E+00   0.209157E+00   0.102992E-01   0.209654E+00   0.209654E+00

   0.158490E+00   0.218920E+00   0.103065E-01   0.209388E+00   0.209388E+00

   0.159250E+00   0.208770E+00   0.102609E-01   0.209120E+00   0.209120E+00

   0.160010E+00   0.201718E+00   0.102045E-01   0.208852E+00   0.208852E+00

   0.160770E+00   0.213544E+00   0.102166E-01   0.208583E+00   0.208583E+00

   0.161530E+00   0.206543E+00   0.101595E-01   0.208314E+00   0.208314E+00

   0.162290E+00   0.207112E+00   0.101324E-01   0.208043E+00   0.208043E+00

   0.163050E+00   0.198778E+00   0.100399E-01   0.207772E+00   0.207772E+00

   0.163810E+00   0.210841E+00   0.100200E-01   0.207500E+00   0.207500E+00

   0.164570E+00   0.209161E+00   0.100518E-01   0.207227E+00   0.207227E+00

   0.165330E+00   0.211004E+00   0.996881E-02   0.206953E+00   0.206953E+00

   0.166090E+00   0.225902E+00   0.999250E-02   0.206679E+00   0.206679E+00

   0.166850E+00   0.205461E+00   0.988922E-02   0.206403E+00   0.206403E+00

   0.167610E+00   0.183047E+00   0.989576E-02   0.206127E+00   0.206127E+00

   0.168370E+00   0.206253E+00   0.986191E-02   0.205851E+00   0.205851E+00

   0.169130E+00   0.198332E+00   0.981470E-02   0.205573E+00   0.205573E+00

   0.169890E+00   0.216913E+00   0.978966E-02   0.205295E+00   0.205295E+00

   0.170650E+00   0.219565E+00   0.976109E-02   0.205015E+00   0.205015E+00

   0.171410E+00   0.202220E+00   0.975738E-02   0.204736E+00   0.204736E+00

   0.172170E+00   0.207535E+00   0.970341E-02   0.204455E+00   0.204455E+00

   0.172930E+00   0.202717E+00   0.970845E-02   0.204174E+00   0.204174E+00

   0.173690E+00   0.197951E+00   0.963747E-02   0.203891E+00   0.203891E+00

   0.174450E+00   0.199001E+00   0.979093E-02   0.203609E+00   0.203609E+00

   0.175210E+00   0.212242E+00   0.100166E-01   0.203325E+00   0.203325E+00

   0.175970E+00   0.205663E+00   0.101396E-01   0.203041E+00   0.203041E+00

   0.176730E+00   0.196366E+00   0.101776E-01   0.202756E+00   0.202756E+00

   0.177490E+00   0.213587E+00   0.101133E-01   0.202470E+00   0.202470E+00

   0.178250E+00   0.191456E+00   0.103207E-01   0.202184E+00   0.202184E+00

   0.179010E+00   0.189827E+00   0.103567E-01   0.201897E+00   0.201897E+00

   0.179770E+00   0.206378E+00   0.103707E-01   0.201609E+00   0.201609E+00

   0.180530E+00   0.180495E+00   0.104187E-01   0.201320E+00   0.201320E+00

   0.181290E+00   0.190047E+00   0.104980E-01   0.201031E+00   0.201031E+00

   0.182050E+00   0.180577E+00   0.104898E-01   0.200741E+00   0.200741E+00

   0.182810E+00   0.191978E+00   0.105148E-01   0.200451E+00   0.200451E+00

   0.183570E+00   0.168121E+00   0.105903E-01   0.200160E+00   0.200160E+00

   0.184330E+00   0.185965E+00   0.106072E-01   0.199868E+00   0.199868E+00

   0.185090E+00   0.190649E+00   0.106058E-01   0.199575E+00   0.199575E+00

   0.185850E+00   0.190745E+00   0.106548E-01   0.199282E+00   0.199282E+00

   0.186610E+00   0.179921E+00   0.106923E-01   0.198989E+00   0.198989E+00

   0.187370E+00   0.195660E+00   0.107183E-01   0.198694E+00   0.198694E+00

   0.188130E+00   0.182145E+00   0.106296E-01   0.198399E+00   0.198399E+00

   0.188890E+00   0.171598E+00   0.107069E-01   0.198104E+00   0.198104E+00

   0.189650E+00   0.162854E+00   0.107222E-01   0.197807E+00   0.197807E+00

   0.190410E+00   0.185432E+00   0.107490E-01   0.197511E+00   0.197511E+00

   0.191170E+00   0.170480E+00   0.107485E-01   0.197213E+00   0.197213E+00

   0.191930E+00   0.185080E+00   0.108386E-01   0.196915E+00   0.196915E+00

   0.192690E+00   0.176266E+00   0.108237E-01   0.196616E+00   0.196616E+00

   0.193450E+00   0.195226E+00   0.108230E-01   0.196317E+00   0.196317E+00

   0.194210E+00   0.175325E+00   0.108920E-01   0.196017E+00   0.196017E+00

   0.194970E+00   0.165235E+00   0.108525E-01   0.195717E+00   0.195717E+00

   0.195730E+00   0.165356E+00   0.109478E-01   0.195416E+00   0.195416E+00

   0.196490E+00   0.172937E+00   0.109312E-01   0.195115E+00   0.195115E+00

   0.197250E+00   0.194917E+00   0.109364E-01   0.194813E+00   0.194813E+00

   0.198010E+00   0.183853E+00   0.109408E-01   0.194510E+00   0.194510E+00

   0.198770E+00   0.169105E+00   0.109820E-01   0.194207E+00   0.194207E+00

   0.199530E+00   0.186821E+00   0.109342E-01   0.193903E+00   0.193903E+00

   0.200290E+00   0.171913E+00   0.109591E-01   0.193599E+00   0.193599E+00

   0.201050E+00   0.173047E+00   0.109658E-01   0.193294E+00   0.193294E+00

   0.201810E+00   0.165554E+00   0.108561E-01   0.192989E+00   0.192989E+00

   0.202570E+00   0.192379E+00   0.109025E-01   0.192683E+00   0.192683E+00

   0.203330E+00   0.184309E+00   0.108726E-01   0.192376E+00   0.192376E+00

   0.204090E+00   0.163781E+00   0.109003E-01   0.192070E+00   0.192070E+00

   0.204850E+00   0.159853E+00   0.109068E-01   0.191762E+00   0.191762E+00

   0.205610E+00   0.191930E+00   0.109229E-01   0.191454E+00   0.191454E+00

   0.206370E+00   0.184146E+00   0.109353E-01   0.191146E+00   0.191146E+00

   0.207130E+00   0.178413E+00   0.109476E-01   0.190837E+00   0.190837E+00

   0.207890E+00   0.183151E+00   0.109359E-01   0.190528E+00   0.190528E+00

   0.208650E+00   0.157532E+00   0.109377E-01   0.190218E+00   0.190218E+00

   0.209410E+00   0.153645E+00   0.109181E-01   0.189908E+00   0.189908E+00

   0.210170E+00   0.162971E+00   0.109098E-01   0.189597E+00   0.189597E+00

   0.210930E+00   0.177491E+00   0.110138E-01   0.189286E+00   0.189286E+00

   0.211690E+00   0.149840E+00   0.109866E-01   0.188974E+00   0.188974E+00

   0.212450E+00   0.163283E+00   0.108911E-01   0.188662E+00   0.188662E+00

   0.213210E+00   0.153438E+00   0.109158E-01   0.188350E+00   0.188350E+00

   0.213970E+00   0.181589E+00   0.108267E-01   0.188037E+00   0.188037E+00

   0.214730E+00   0.150841E+00   0.109000E-01   0.187724E+00   0.187724E+00

   0.215490E+00   0.176410E+00   0.108706E-01   0.187410E+00   0.187410E+00

   0.216250E+00   0.163331E+00   0.108646E-01   0.187096E+00   0.187096E+00

   0.217010E+00   0.170962E+00   0.107942E-01   0.186781E+00   0.186781E+00

   0.217770E+00   0.191203E+00   0.108125E-01   0.186466E+00   0.186466E+00

   0.218530E+00   0.177034E+00   0.108428E-01   0.186150E+00   0.186150E+00

   0.219290E+00   0.170021E+00   0.107232E-01   0.185835E+00   0.185835E+00

   0.220050E+00   0.163208E+00   0.107916E-01   0.185518E+00   0.185518E+00

   0.220810E+00   0.158465E+00   0.107257E-01   0.185202E+00   0.185202E+00

   0.221570E+00   0.151364E+00   0.107328E-01   0.184885E+00   0.184885E+00

   0.222330E+00   0.186087E+00   0.106391E-01   0.184567E+00   0.184567E+00

   0.223090E+00   0.190061E+00   0.106023E-01   0.184250E+00   0.184250E+00

   0.223850E+00   0.181766E+00   0.105926E-01   0.183932E+00   0.183932E+00

   0.224610E+00   0.174719E+00   0.105799E-01   0.183613E+00   0.183613E+00

   0.225370E+00   0.157792E+00   0.105112E-01   0.183294E+00   0.183294E+00

   0.226130E+00   0.160032E+00   0.104000E-01   0.182975E+00   0.182975E+00

   0.226890E+00   0.172548E+00   0.104764E-01   0.182656E+00   0.182656E+00

   0.227650E+00   0.178731E+00   0.103270E-01   0.182336E+00   0.182336E+00

   0.228410E+00   0.159723E+00   0.103453E-01   0.182016E+00   0.182016E+00

   0.229170E+00   0.168510E+00   0.102631E-01   0.181695E+00   0.181695E+00

   0.229930E+00   0.177863E+00   0.102845E-01   0.181375E+00   0.181375E+00

   0.230690E+00   0.156600E+00   0.102303E-01   0.181053E+00   0.181053E+00

   0.231450E+00   0.162420E+00   0.102401E-01   0.180732E+00   0.180732E+00

   0.232210E+00   0.177247E+00   0.101957E-01   0.180410E+00   0.180410E+00

   0.232970E+00   0.154254E+00   0.101940E-01   0.180088E+00   0.180088E+00

   0.233730E+00   0.179286E+00   0.101142E-01   0.179766E+00   0.179766E+00

   0.234490E+00   0.165896E+00   0.101330E-01   0.179443E+00   0.179443E+00

   0.235250E+00   0.153049E+00   0.100908E-01   0.179121E+00   0.179121E+00

   0.236010E+00   0.155455E+00   0.999800E-02   0.178798E+00   0.178798E+00

   0.236770E+00   0.166692E+00   0.998867E-02   0.178474E+00   0.178474E+00

   0.237530E+00   0.163536E+00   0.994588E-02   0.178150E+00   0.178150E+00

   0.238290E+00   0.153022E+00   0.993750E-02   0.177826E+00   0.177826E+00

   0.239050E+00   0.162182E+00   0.988249E-02   0.177502E+00   0.177502E+00

   0.239810E+00   0.169412E+00   0.987023E-02   0.177178E+00   0.177178E+00

   0.240570E+00   0.178806E+00   0.976273E-02   0.176853E+00   0.176853E+00

   0.241330E+00   0.154768E+00   0.978887E-02   0.176528E+00   0.176528E+00

   0.242090E+00   0.169667E+00   0.968157E-02   0.176203E+00   0.176203E+00

   0.242850E+00   0.161347E+00   0.972720E-02   0.175878E+00   0.175878E+00

   0.243610E+00   0.148518E+00   0.970426E-02   0.175552E+00   0.175552E+00

   0.244370E+00   0.159843E+00   0.972031E-02   0.175226E+00   0.175226E+00

   0.245130E+00   0.179625E+00   0.959545E-02   0.174900E+00   0.174900E+00

   0.245890E+00   0.149863E+00   0.960621E-02   0.174574E+00   0.174574E+00

   0.246650E+00   0.178663E+00   0.957246E-02   0.174248E+00   0.174248E+00

   0.247410E+00   0.171712E+00   0.954709E-02   0.173921E+00   0.173921E+00

   0.248170E+00   0.169422E+00   0.945914E-02   0.173594E+00   0.173594E+00

   0.248930E+00   0.155054E+00   0.950136E-02   0.173267E+00   0.173267E+00

   0.249690E+00   0.151386E+00   0.945323E-02   0.172940E+00   0.172940E+00

   0.250450E+00   0.167311E+00   0.939968E-02   0.172613E+00   0.172613E+00

   0.251210E+00   0.168282E+00   0.936745E-02   0.172285E+00   0.172285E+00

   0.251970E+00   0.147279E+00   0.934281E-02   0.171958E+00   0.171958E+00

   0.252730E+00   0.183797E+00   0.934983E-02   0.171630E+00   0.171630E+00

   0.253490E+00   0.176574E+00   0.922467E-02   0.171302E+00   0.171302E+00

   0.254250E+00   0.153730E+00   0.924633E-02   0.170974E+00   0.170974E+00

   0.255010E+00   0.157452E+00   0.921384E-02   0.170645E+00   0.170645E+00

   0.255770E+00   0.160381E+00   0.919066E-02   0.170317E+00   0.170317E+00

   0.256530E+00   0.164585E+00   0.917729E-02   0.169988E+00   0.169988E+00

   0.257290E+00   0.156857E+00   0.918306E-02   0.169660E+00   0.169660E+00

   0.258050E+00   0.173688E+00   0.911015E-02   0.169331E+00   0.169331E+00

   0.258810E+00   0.161559E+00   0.909521E-02   0.169002E+00   0.169002E+00

   0.259570E+00   0.157066E+00   0.907949E-02   0.168673E+00   0.168673E+00

   0.260330E+00   0.166045E+00   0.906641E-02   0.168344E+00   0.168344E+00

   0.261090E+00   0.145351E+00   0.904467E-02   0.168014E+00   0.168014E+00

   0.261850E+00   0.166476E+00   0.897797E-02   0.167685E+00   0.167685E+00

   0.262610E+00   0.161829E+00   0.898527E-02   0.167355E+00   0.167355E+00

   0.263370E+00   0.150196E+00   0.891284E-02   0.167026E+00   0.167026E+00

   0.264130E+00   0.154248E+00   0.894356E-02   0.166696E+00   0.166696E+00

   0.264890E+00   0.166233E+00   0.886953E-02   0.166367E+00   0.166367E+00

   0.265650E+00   0.145537E+00   0.887760E-02   0.166037E+00   0.166037E+00

   0.266410E+00   0.147907E+00   0.882745E-02   0.165707E+00   0.165707E+00

   0.267170E+00   0.165393E+00   0.882685E-02   0.165377E+00   0.165377E+00

   0.267930E+00   0.144729E+00   0.878862E-02   0.165047E+00   0.165047E+00

   0.268690E+00   0.140432E+00   0.883005E-02   0.164717E+00   0.164717E+00

   0.269450E+00   0.150657E+00   0.878645E-02   0.164387E+00   0.164387E+00

   0.270210E+00   0.148258E+00   0.871482E-02   0.164057E+00   0.164057E+00

   0.270970E+00   0.146732E+00   0.873484E-02   0.163727E+00   0.163727E+00

   0.271720E+00   0.164169E+00   0.867084E-02   0.163401E+00   0.163401E+00

   0.272480E+00   0.144304E+00   0.869556E-02   0.163071E+00   0.163071E+00

   0.273240E+00   0.142598E+00   0.860486E-02   0.162740E+00   0.162740E+00

   0.274000E+00   0.163484E+00   0.866569E-02   0.162410E+00   0.162410E+00

   0.274760E+00   0.156879E+00   0.858531E-02   0.162080E+00   0.162080E+00

   0.275520E+00   0.154927E+00   0.860440E-02   0.161749E+00   0.161749E+00

   0.276280E+00   0.145641E+00   0.858789E-02   0.161419E+00   0.161419E+00

   0.277040E+00   0.127436E+00   0.856598E-02   0.161089E+00   0.161089E+00

   0.277800E+00   0.142927E+00   0.856174E-02   0.160758E+00   0.160758E+00

   0.278560E+00   0.146249E+00   0.854112E-02   0.160428E+00   0.160428E+00

   0.279320E+00   0.164630E+00   0.847188E-02   0.160098E+00   0.160098E+00

   0.280080E+00   0.145971E+00   0.847107E-02   0.159768E+00   0.159768E+00

   0.280840E+00   0.169841E+00   0.843864E-02   0.159437E+00   0.159437E+00

   0.281600E+00   0.163309E+00   0.842280E-02   0.159107E+00   0.159107E+00

   0.282360E+00   0.157908E+00   0.844977E-02   0.158777E+00   0.158777E+00

   0.283120E+00   0.153029E+00   0.836140E-02   0.158447E+00   0.158447E+00

   0.283880E+00   0.152807E+00   0.838185E-02   0.158116E+00   0.158116E+00

   0.284640E+00   0.144326E+00   0.835577E-02   0.157786E+00   0.157786E+00

   0.285400E+00   0.164744E+00   0.836046E-02   0.157456E+00   0.157456E+00

   0.286160E+00   0.162817E+00   0.836002E-02   0.157126E+00   0.157126E+00

   0.286920E+00   0.158885E+00   0.834103E-02   0.156796E+00   0.156796E+00

   0.287680E+00   0.163506E+00   0.835824E-02   0.156466E+00   0.156466E+00

   0.288440E+00   0.158639E+00   0.837149E-02   0.156137E+00   0.156137E+00

   0.289200E+00   0.164417E+00   0.840228E-02   0.155807E+00   0.155807E+00

   0.289960E+00   0.142522E+00   0.839064E-02   0.155477E+00   0.155477E+00

   0.290720E+00   0.158295E+00   0.840864E-02   0.155148E+00   0.155148E+00

   0.291480E+00   0.165073E+00   0.840502E-02   0.154818E+00   0.154818E+00

   0.292240E+00   0.167529E+00   0.840796E-02   0.154489E+00   0.154489E+00

   0.293000E+00   0.150019E+00   0.837345E-02   0.154159E+00   0.154159E+00

   0.293760E+00   0.146843E+00   0.842550E-02   0.153830E+00   0.153830E+00

   0.294520E+00   0.152588E+00   0.841306E-02   0.153501E+00   0.153501E+00

   0.295280E+00   0.156800E+00   0.841615E-02   0.153172E+00   0.153172E+00

   0.296040E+00   0.154944E+00   0.843719E-02   0.152843E+00   0.152843E+00

   0.296800E+00   0.140813E+00   0.843030E-02   0.152514E+00   0.152514E+00

   0.297560E+00   0.136778E+00   0.845346E-02   0.152185E+00   0.152185E+00

   0.298320E+00   0.146812E+00   0.845340E-02   0.151857E+00   0.151857E+00

   0.299080E+00   0.157616E+00   0.839408E-02   0.151528E+00   0.151528E+00

   0.299840E+00   0.151699E+00   0.837003E-02   0.151200E+00   0.151200E+00

   0.300600E+00   0.158540E+00   0.840265E-02   0.150872E+00   0.150872E+00

   0.301360E+00   0.156603E+00   0.839376E-02   0.150544E+00   0.150544E+00

   0.302120E+00   0.140048E+00   0.837669E-02   0.150216E+00   0.150216E+00

   0.302880E+00   0.156044E+00   0.829523E-02   0.149888E+00   0.149888E+00

   0.303640E+00   0.142397E+00   0.833285E-02   0.149560E+00   0.149560E+00

   0.304400E+00   0.154593E+00   0.827404E-02   0.149233E+00   0.149233E+00

   0.305160E+00   0.141991E+00   0.834461E-02   0.148906E+00   0.148906E+00

   0.305920E+00   0.146591E+00   0.842568E-02   0.148578E+00   0.148578E+00

   0.306680E+00   0.145164E+00   0.841417E-02   0.148251E+00   0.148251E+00

   0.307440E+00   0.142108E+00   0.849168E-02   0.147925E+00   0.147925E+00

   0.308200E+00   0.155022E+00   0.842733E-02   0.147598E+00   0.147598E+00

   0.308960E+00   0.149221E+00   0.849906E-02   0.147271E+00   0.147271E+00

   0.309720E+00   0.148567E+00   0.847438E-02   0.146945E+00   0.146945E+00

   0.310480E+00   0.130556E+00   0.850344E-02   0.146619E+00   0.146619E+00

   0.311240E+00   0.151571E+00   0.847257E-02   0.146293E+00   0.146293E+00

   0.312000E+00   0.140318E+00   0.850975E-02   0.145967E+00   0.145967E+00

   0.312760E+00   0.140051E+00   0.850867E-02   0.145642E+00   0.145642E+00

   0.313520E+00   0.153596E+00   0.846243E-02   0.145316E+00   0.145316E+00

   0.314280E+00   0.137312E+00   0.855092E-02   0.144991E+00   0.144991E+00

   0.315040E+00   0.152716E+00   0.848122E-02   0.144666E+00   0.144666E+00

   0.315800E+00   0.139895E+00   0.850982E-02   0.144342E+00   0.144342E+00

   0.316560E+00   0.141409E+00   0.847993E-02   0.144017E+00   0.144017E+00

   0.317320E+00   0.148336E+00   0.848378E-02   0.143693E+00   0.143693E+00

   0.318080E+00   0.147593E+00   0.853320E-02   0.143369E+00   0.143369E+00

   0.318830E+00   0.143082E+00   0.850489E-02   0.143049E+00   0.143049E+00

   0.319590E+00   0.154734E+00   0.852950E-02   0.142725E+00   0.142725E+00

   0.320350E+00   0.143219E+00   0.856287E-02   0.142402E+00   0.142402E+00

   0.321110E+00   0.144816E+00   0.862909E-02   0.142079E+00   0.142079E+00

   0.321870E+00   0.153061E+00   0.863021E-02   0.141756E+00   0.141756E+00

   0.322630E+00   0.147450E+00   0.866604E-02   0.141433E+00   0.141433E+00

   0.323390E+00   0.155531E+00   0.871061E-02   0.141111E+00   0.141111E+00

   0.324150E+00   0.160343E+00   0.870504E-02   0.140789E+00   0.140789E+00

   0.324910E+00   0.152542E+00   0.875873E-02   0.140467E+00   0.140467E+00

   0.325670E+00   0.149116E+00   0.875985E-02   0.140145E+00   0.140145E+00

   0.326430E+00   0.148083E+00   0.878903E-02   0.139824E+00   0.139824E+00

   0.327190E+00   0.146771E+00   0.879135E-02   0.139503E+00   0.139503E+00

   0.327950E+00   0.166524E+00   0.875173E-02   0.139182E+00   0.139182E+00

   0.328710E+00   0.141703E+00   0.877276E-02   0.138861E+00   0.138861E+00

   0.329470E+00   0.137289E+00   0.873301E-02   0.138541E+00   0.138541E+00

   0.330230E+00   0.157434E+00   0.877876E-02   0.138221E+00   0.138221E+00

   0.330990E+00   0.147579E+00   0.873305E-02   0.137901E+00   0.137901E+00

   0.331750E+00   0.157806E+00   0.877132E-02   0.137581E+00   0.137581E+00

   0.332510E+00   0.152361E+00   0.879529E-02   0.137262E+00   0.137262E+00

   0.333270E+00   0.135027E+00   0.878771E-02   0.136943E+00   0.136943E+00

   0.334030E+00   0.152175E+00   0.882991E-02   0.136625E+00   0.136625E+00

   0.334790E+00   0.149796E+00   0.882686E-02   0.136306E+00   0.136306E+00

   0.335550E+00   0.163252E+00   0.883235E-02   0.135988E+00   0.135988E+00

   0.336310E+00   0.171708E+00   0.881033E-02   0.135670E+00   0.135670E+00

   0.337070E+00   0.158764E+00   0.882759E-02   0.135353E+00   0.135353E+00

   0.337830E+00   0.155964E+00   0.881719E-02   0.135036E+00   0.135036E+00

   0.338590E+00   0.164975E+00   0.887973E-02   0.134719E+00   0.134719E+00

   0.339350E+00   0.162863E+00   0.887933E-02   0.134403E+00   0.134403E+00

   0.340110E+00   0.163114E+00   0.886982E-02   0.134086E+00   0.134086E+00

   0.340870E+00   0.143175E+00   0.896186E-02   0.133771E+00   0.133771E+00

   0.341630E+00   0.147412E+00   0.889237E-02   0.133455E+00   0.133455E+00

   0.342390E+00   0.145416E+00   0.890754E-02   0.133140E+00   0.133140E+00

   0.343150E+00   0.149067E+00   0.889525E-02   0.132825E+00   0.132825E+00

   0.343910E+00   0.165650E+00   0.897925E-02   0.132510E+00   0.132510E+00

   0.344670E+00   0.151593E+00   0.894993E-02   0.132196E+00   0.132196E+00

   0.345430E+00   0.157853E+00   0.894909E-02   0.131882E+00   0.131882E+00

   0.346190E+00   0.145563E+00   0.898188E-02   0.131569E+00   0.131569E+00

   0.346950E+00   0.149783E+00   0.890941E-02   0.131256E+00   0.131256E+00

   0.347710E+00   0.153334E+00   0.897286E-02   0.130943E+00   0.130943E+00

   0.348470E+00   0.163194E+00   0.895834E-02   0.130630E+00   0.130630E+00

   0.349220E+00   0.156785E+00   0.898241E-02   0.130322E+00   0.130322E+00

   0.349980E+00   0.136200E+00   0.882768E-02   0.130011E+00   0.130011E+00

   0.350740E+00   0.149684E+00   0.870943E-02   0.129699E+00   0.129699E+00

   0.351500E+00   0.143165E+00   0.867592E-02   0.129388E+00   0.129388E+00

   0.352260E+00   0.134629E+00   0.856068E-02   0.129077E+00   0.129077E+00

   0.353020E+00   0.146644E+00   0.849257E-02   0.128767E+00   0.128767E+00

   0.353780E+00   0.152275E+00   0.857086E-02   0.128457E+00   0.128457E+00

   0.354540E+00   0.138259E+00   0.867290E-02   0.128147E+00   0.128147E+00

   0.355300E+00   0.153569E+00   0.869135E-02   0.127838E+00   0.127838E+00

   0.356060E+00   0.150271E+00   0.870251E-02   0.127529E+00   0.127529E+00

   0.356820E+00   0.147227E+00   0.868906E-02   0.127221E+00   0.127221E+00

   0.357580E+00   0.133288E+00   0.873750E-02   0.126913E+00   0.126913E+00

   0.358340E+00   0.147920E+00   0.869060E-02   0.126605E+00   0.126605E+00

   0.359100E+00   0.157459E+00   0.873781E-02   0.126298E+00   0.126298E+00

   0.359860E+00   0.137376E+00   0.876443E-02   0.125991E+00   0.125991E+00

   0.360620E+00   0.153979E+00   0.872747E-02   0.125684E+00   0.125684E+00

   0.361380E+00   0.141833E+00   0.876196E-02   0.125378E+00   0.125378E+00

   0.362140E+00   0.154681E+00   0.871448E-02   0.125073E+00   0.125073E+00

   0.362900E+00   0.144136E+00   0.871782E-02   0.124767E+00   0.124767E+00

   0.363660E+00   0.140371E+00   0.879438E-02   0.124462E+00   0.124462E+00

   0.364420E+00   0.143665E+00   0.877642E-02   0.124158E+00   0.124158E+00

   0.365180E+00   0.138434E+00   0.883211E-02   0.123854E+00   0.123854E+00

   0.365940E+00   0.140049E+00   0.883293E-02   0.123550E+00   0.123550E+00

   0.366700E+00   0.148069E+00   0.886474E-02   0.123247E+00   0.123247E+00

   0.367460E+00   0.147456E+00   0.880763E-02   0.122944E+00   0.122944E+00

   0.368220E+00   0.145631E+00   0.885917E-02   0.122641E+00   0.122641E+00

   0.368980E+00   0.159828E+00   0.888185E-02   0.122339E+00   0.122339E+00

   0.369740E+00   0.141792E+00   0.893052E-02   0.122038E+00   0.122038E+00

   0.370500E+00   0.148391E+00   0.892528E-02   0.121736E+00   0.121736E+00

   0.371260E+00   0.134505E+00   0.900878E-02   0.121436E+00   0.121436E+00

   0.372020E+00   0.147491E+00   0.908355E-02   0.121135E+00   0.121135E+00

   0.372770E+00   0.129935E+00   0.915046E-02   0.120839E+00   0.120839E+00

   0.373530E+00   0.150548E+00   0.912570E-02   0.120540E+00   0.120540E+00

   0.374290E+00   0.150151E+00   0.925486E-02   0.120241E+00   0.120241E+00

   0.375050E+00   0.149242E+00   0.929558E-02   0.119942E+00   0.119942E+00

   0.375810E+00   0.154147E+00   0.931670E-02   0.119644E+00   0.119644E+00

   0.376570E+00   0.142824E+00   0.942375E-02   0.119346E+00   0.119346E+00

   0.377330E+00   0.146868E+00   0.948348E-02   0.119049E+00   0.119049E+00

   0.378090E+00   0.140821E+00   0.954201E-02   0.118752E+00   0.118752E+00

   0.378850E+00   0.144228E+00   0.959154E-02   0.118456E+00   0.118456E+00

   0.379610E+00   0.158661E+00   0.965205E-02   0.118160E+00   0.118160E+00

   0.380370E+00   0.132299E+00   0.972917E-02   0.117864E+00   0.117864E+00

   0.381130E+00   0.138470E+00   0.973834E-02   0.117569E+00   0.117569E+00

   0.381890E+00   0.150118E+00   0.977906E-02   0.117275E+00   0.117275E+00

   0.382650E+00   0.164876E+00   0.988345E-02   0.116980E+00   0.116980E+00

   0.383410E+00   0.150788E+00   0.990468E-02   0.116687E+00   0.116687E+00

   0.384170E+00   0.133099E+00   0.100340E-01   0.116393E+00   0.116393E+00

   0.384930E+00   0.134086E+00   0.100534E-01   0.116101E+00   0.116101E+00

   0.385690E+00   0.127547E+00   0.101326E-01   0.115808E+00   0.115808E+00

   0.386450E+00   0.142445E+00   0.101638E-01   0.115517E+00   0.115517E+00

   0.387210E+00   0.120268E+00   0.102585E-01   0.115225E+00   0.115225E+00

   0.387970E+00   0.129950E+00   0.104715E-01   0.114934E+00   0.114934E+00

   0.388730E+00   0.149030E+00   0.103492E-01   0.114644E+00   0.114644E+00

   0.389490E+00   0.159318E+00   0.104770E-01   0.114354E+00   0.114354E+00

   0.390250E+00   0.136479E+00   0.105028E-01   0.114064E+00   0.114064E+00

   0.391010E+00   0.138489E+00   0.105994E-01   0.113775E+00   0.113775E+00

   0.391770E+00   0.136082E+00   0.106126E-01   0.113487E+00   0.113487E+00

   0.392520E+00   0.143000E+00   0.107104E-01   0.113203E+00   0.113203E+00

   0.393280E+00   0.150633E+00   0.107688E-01   0.112915E+00   0.112915E+00

   0.394040E+00   0.157936E+00   0.108608E-01   0.112628E+00   0.112628E+00

   0.394800E+00   0.124938E+00   0.109350E-01   0.112341E+00   0.112341E+00

   0.395560E+00   0.166822E+00   0.110363E-01   0.112055E+00   0.112055E+00

   0.396320E+00   0.154005E+00   0.110177E-01   0.111770E+00   0.111770E+00

   0.397080E+00   0.133055E+00   0.111380E-01   0.111484E+00   0.111484E+00

   0.397840E+00   0.156728E+00   0.111680E-01   0.111200E+00   0.111200E+00

   0.398600E+00   0.145947E+00   0.112792E-01   0.110916E+00   0.110916E+00

   0.399360E+00   0.149777E+00   0.114010E-01   0.110632E+00   0.110632E+00

   0.400120E+00   0.130550E+00   0.113242E-01   0.110349E+00   0.110349E+00

   0.400880E+00   0.142249E+00   0.114873E-01   0.110066E+00   0.110066E+00

   0.401640E+00   0.118572E+00   0.115892E-01   0.109784E+00   0.109784E+00

   0.402400E+00   0.137066E+00   0.116855E-01   0.109502E+00   0.109502E+00

   0.403160E+00   0.131289E+00   0.117503E-01   0.109221E+00   0.109221E+00

   0.403920E+00   0.133242E+00   0.541318E+01   0.108940E+00   0.108940E+00

   0.404680E+00   0.148180E+00   0.118915E-01   0.108660E+00   0.108660E+00

   0.405440E+00   0.142037E+00   0.117178E-01   0.108380E+00   0.108380E+00

   0.406200E+00   0.120118E+00   0.119444E-01   0.108101E+00   0.108101E+00

   0.406960E+00   0.127747E+00   0.119419E-01   0.107823E+00   0.107823E+00

   0.407720E+00   0.136483E+00   0.121047E-01   0.107544E+00   0.107544E+00

   0.408480E+00   0.152740E+00   0.119724E-01   0.107267E+00   0.107267E+00

   0.409240E+00   0.115354E+00   0.120771E-01   0.106990E+00   0.106990E+00

   0.409990E+00   0.117252E+00   0.121867E-01   0.106717E+00   0.106717E+00

   0.410750E+00   0.133695E+00   0.121260E-01   0.106441E+00   0.106441E+00

   0.411510E+00   0.122305E+00   0.122355E-01   0.106165E+00   0.106165E+00

   0.412270E+00   0.134029E+00   0.122683E-01   0.105890E+00   0.105890E+00

   0.413030E+00   0.110352E+00   0.122589E-01   0.105615E+00   0.105615E+00

   0.413790E+00   0.148707E+00   0.122747E-01   0.105341E+00   0.105341E+00

   0.414550E+00   0.161951E+00   0.122742E-01   0.105068E+00   0.105068E+00

   0.415310E+00   0.105441E+00   0.124529E-01   0.104795E+00   0.104795E+00

   0.416070E+00   0.154087E+00   0.124286E-01   0.104522E+00   0.104522E+00

   0.416830E+00   0.137043E+00   0.125044E-01   0.104250E+00   0.104250E+00

   0.417590E+00   0.153732E+00   0.125384E-01   0.103979E+00   0.103979E+00

   0.418350E+00   0.110577E+00   0.127563E-01   0.103708E+00   0.103708E+00

   0.419110E+00   0.132877E+00   0.125617E-01   0.103438E+00   0.103438E+00

   0.419870E+00   0.124156E+00   0.127261E-01   0.103168E+00   0.103168E+00

   0.420630E+00   0.148483E+00   0.128552E-01   0.102899E+00   0.102899E+00

   0.421390E+00   0.112041E+00   0.128392E-01   0.102630E+00   0.102630E+00

   0.422150E+00   0.134766E+00   0.129129E-01   0.102362E+00   0.102362E+00

   0.422910E+00   0.133357E+00   0.130097E-01   0.102094E+00   0.102094E+00

   0.423670E+00   0.125281E+00   0.132271E-01   0.101827E+00   0.101827E+00

   0.424430E+00   0.139140E+00   0.133286E-01   0.101560E+00   0.101560E+00

   0.425190E+00   0.187303E+00   0.133138E-01   0.101294E+00   0.101294E+00

   0.425940E+00   0.135075E+00   0.134773E-01   0.101032E+00   0.101032E+00

   0.426700E+00   0.120523E+00   0.135871E-01   0.100767E+00   0.100767E+00

   0.427460E+00   0.128155E+00   0.138808E-01   0.100502E+00   0.100502E+00

   0.428220E+00   0.112869E+00   0.138930E-01   0.100238E+00   0.100238E+00

   0.428980E+00   0.128760E+00   0.140197E-01   0.999747E-01   0.999747E-01

   0.429740E+00   0.106082E+00   0.142073E-01   0.997118E-01   0.997118E-01

   0.430500E+00   0.107660E+00   0.142313E-01   0.994494E-01   0.994494E-01

   0.431260E+00   0.128626E+00   0.145108E-01   0.991876E-01   0.991876E-01

   0.432020E+00   0.106311E+00   0.146151E-01   0.989263E-01   0.989263E-01

   0.432780E+00   0.136063E+00   0.147491E-01   0.986656E-01   0.986656E-01

   0.433540E+00   0.132781E+00   0.149271E-01   0.984054E-01   0.984054E-01

   0.434300E+00   0.156358E+00   0.150579E-01   0.981457E-01   0.981457E-01

   0.435060E+00   0.140752E+00   0.152511E-01   0.978866E-01   0.978866E-01


           ####      Real Space Data                               ####


           Distance distribution  function of particle  


      R          P(R)      ERROR


  0.0000E+00  0.0000E+00  0.0000E+00

  0.8511E-01  0.1294E-03  0.8987E-06

  0.1702E+00  0.2555E-03  0.1762E-05

  0.2553E+00  0.3782E-03  0.2589E-05

  0.3404E+00  0.4976E-03  0.3381E-05

  0.4255E+00  0.6137E-03  0.4138E-05

  0.5106E+00  0.7264E-03  0.4859E-05

  0.5957E+00  0.8359E-03  0.5546E-05

  0.6809E+00  0.9420E-03  0.6198E-05

  0.7660E+00  0.1045E-02  0.6815E-05

  0.8511E+00  0.1144E-02  0.7398E-05

  0.9362E+00  0.1241E-02  0.7947E-05

  0.1021E+01  0.1334E-02  0.8463E-05

  0.1106E+01  0.1424E-02  0.8946E-05

  0.1191E+01  0.1510E-02  0.9395E-05

  0.1277E+01  0.1594E-02  0.9813E-05

  0.1362E+01  0.1674E-02  0.1020E-04

  0.1447E+01  0.1751E-02  0.1055E-04

  0.1532E+01  0.1825E-02  0.1087E-04

  0.1617E+01  0.1896E-02  0.1117E-04

  0.1702E+01  0.1963E-02  0.1143E-04

  0.1787E+01  0.2028E-02  0.1166E-04

  0.1872E+01  0.2090E-02  0.1187E-04

  0.1957E+01  0.2148E-02  0.1204E-04

  0.2043E+01  0.2204E-02  0.1219E-04

  0.2128E+01  0.2256E-02  0.1231E-04

  0.2213E+01  0.2306E-02  0.1241E-04

  0.2298E+01  0.2353E-02  0.1248E-04

  0.2383E+01  0.2397E-02  0.1253E-04

  0.2468E+01  0.2439E-02  0.1255E-04

  0.2553E+01  0.2477E-02  0.1255E-04

  0.2638E+01  0.2513E-02  0.1253E-04

  0.2723E+01  0.2546E-02  0.1249E-04

  0.2809E+01  0.2576E-02  0.1243E-04

  0.2894E+01  0.2604E-02  0.1235E-04

  0.2979E+01  0.2629E-02  0.1225E-04

  0.3064E+01  0.2652E-02  0.1214E-04

  0.3149E+01  0.2672E-02  0.1201E-04

  0.3234E+01  0.2690E-02  0.1186E-04

  0.3319E+01  0.2705E-02  0.1171E-04

  0.3404E+01  0.2718E-02  0.1154E-04

  0.3489E+01  0.2729E-02  0.1137E-04

  0.3574E+01  0.2738E-02  0.1118E-04

  0.3660E+01  0.2744E-02  0.1099E-04

  0.3745E+01  0.2748E-02  0.1080E-04

  0.3830E+01  0.2750E-02  0.1060E-04

  0.3915E+01  0.2750E-02  0.1040E-04

  0.4000E+01  0.2748E-02  0.1020E-04

  0.4085E+01  0.2744E-02  0.1001E-04

  0.4170E+01  0.2738E-02  0.9823E-05

  0.4255E+01  0.2730E-02  0.9645E-05

  0.4340E+01  0.2720E-02  0.9477E-05

  0.4426E+01  0.2709E-02  0.9322E-05

  0.4511E+01  0.2696E-02  0.9184E-05

  0.4596E+01  0.2681E-02  0.9063E-05

  0.4681E+01  0.2664E-02  0.8963E-05

  0.4766E+01  0.2646E-02  0.8885E-05

  0.4851E+01  0.2627E-02  0.8832E-05

  0.4936E+01  0.2606E-02  0.8805E-05

  0.5021E+01  0.2584E-02  0.8805E-05

  0.5106E+01  0.2560E-02  0.8832E-05

  0.5191E+01  0.2535E-02  0.8889E-05

  0.5277E+01  0.2509E-02  0.8973E-05

  0.5362E+01  0.2482E-02  0.9086E-05

  0.5447E+01  0.2453E-02  0.9225E-05

  0.5532E+01  0.2424E-02  0.9390E-05

  0.5617E+01  0.2393E-02  0.9579E-05

  0.5702E+01  0.2362E-02  0.9790E-05

  0.5787E+01  0.2329E-02  0.1002E-04

  0.5872E+01  0.2296E-02  0.1027E-04

  0.5957E+01  0.2262E-02  0.1054E-04

  0.6043E+01  0.2227E-02  0.1082E-04

  0.6128E+01  0.2191E-02  0.1112E-04

  0.6213E+01  0.2155E-02  0.1142E-04

  0.6298E+01  0.2118E-02  0.1174E-04

  0.6383E+01  0.2081E-02  0.1206E-04

  0.6468E+01  0.2043E-02  0.1239E-04

  0.6553E+01  0.2005E-02  0.1272E-04

  0.6638E+01  0.1966E-02  0.1306E-04

  0.6723E+01  0.1927E-02  0.1340E-04

  0.6809E+01  0.1887E-02  0.1373E-04

  0.6894E+01  0.1847E-02  0.1407E-04

  0.6979E+01  0.1807E-02  0.1440E-04

  0.7064E+01  0.1767E-02  0.1474E-04

  0.7149E+01  0.1727E-02  0.1506E-04

  0.7234E+01  0.1686E-02  0.1539E-04

  0.7319E+01  0.1646E-02  0.1571E-04

  0.7404E+01  0.1606E-02  0.1602E-04

  0.7489E+01  0.1565E-02  0.1633E-04

  0.7574E+01  0.1525E-02  0.1663E-04

  0.7660E+01  0.1484E-02  0.1692E-04

  0.7745E+01  0.1444E-02  0.1720E-04

  0.7830E+01  0.1404E-02  0.1748E-04

  0.7915E+01  0.1365E-02  0.1775E-04

  0.8000E+01  0.1325E-02  0.1801E-04

  0.8085E+01  0.1286E-02  0.1826E-04

  0.8170E+01  0.1247E-02  0.1849E-04

  0.8255E+01  0.1209E-02  0.1872E-04

  0.8340E+01  0.1170E-02  0.1894E-04

  0.8426E+01  0.1133E-02  0.1916E-04

  0.8511E+01  0.1095E-02  0.1936E-04

  0.8596E+01  0.1059E-02  0.1955E-04

  0.8681E+01  0.1022E-02  0.1973E-04

  0.8766E+01  0.9865E-03  0.1990E-04

  0.8851E+01  0.9513E-03  0.2006E-04

  0.8936E+01  0.9166E-03  0.2021E-04

  0.9021E+01  0.8825E-03  0.2035E-04

  0.9106E+01  0.8491E-03  0.2048E-04

  0.9191E+01  0.8162E-03  0.2060E-04

  0.9277E+01  0.7841E-03  0.2072E-04

  0.9362E+01  0.7526E-03  0.2082E-04

  0.9447E+01  0.7218E-03  0.2092E-04

  0.9532E+01  0.6917E-03  0.2100E-04

  0.9617E+01  0.6623E-03  0.2108E-04

  0.9702E+01  0.6336E-03  0.2115E-04

  0.9787E+01  0.6057E-03  0.2122E-04

  0.9872E+01  0.5785E-03  0.2127E-04

  0.9957E+01  0.5521E-03  0.2132E-04

  0.1004E+02  0.5265E-03  0.2136E-04

  0.1013E+02  0.5016E-03  0.2140E-04

  0.1021E+02  0.4776E-03  0.2143E-04

  0.1030E+02  0.4543E-03  0.2146E-04

  0.1038E+02  0.4318E-03  0.2147E-04

  0.1047E+02  0.4100E-03  0.2149E-04

  0.1055E+02  0.3891E-03  0.2150E-04

  0.1064E+02  0.3690E-03  0.2150E-04

  0.1072E+02  0.3496E-03  0.2150E-04

  0.1081E+02  0.3311E-03  0.2150E-04

  0.1089E+02  0.3133E-03  0.2149E-04

  0.1098E+02  0.2963E-03  0.2148E-04

  0.1106E+02  0.2801E-03  0.2147E-04

  0.1115E+02  0.2647E-03  0.2145E-04

  0.1123E+02  0.2500E-03  0.2143E-04

  0.1132E+02  0.2360E-03  0.2141E-04

  0.1140E+02  0.2228E-03  0.2138E-04

  0.1149E+02  0.2104E-03  0.2135E-04

  0.1157E+02  0.1986E-03  0.2131E-04

  0.1166E+02  0.1876E-03  0.2128E-04

  0.1174E+02  0.1772E-03  0.2124E-04

  0.1183E+02  0.1675E-03  0.2119E-04

  0.1191E+02  0.1584E-03  0.2115E-04

  0.1200E+02  0.1500E-03  0.2109E-04

  0.1209E+02  0.1423E-03  0.2104E-04

  0.1217E+02  0.1351E-03  0.2098E-04

  0.1226E+02  0.1285E-03  0.2091E-04

  0.1234E+02  0.1225E-03  0.2084E-04

  0.1243E+02  0.1170E-03  0.2076E-04

  0.1251E+02  0.1120E-03  0.2067E-04

  0.1260E+02  0.1075E-03  0.2058E-04

  0.1268E+02  0.1035E-03  0.2048E-04

  0.1277E+02  0.9994E-04  0.2037E-04

  0.1285E+02  0.9680E-04  0.2024E-04

  0.1294E+02  0.9405E-04  0.2011E-04

  0.1302E+02  0.9168E-04  0.1997E-04

  0.1311E+02  0.8964E-04  0.1982E-04

  0.1319E+02  0.8791E-04  0.1965E-04

  0.1328E+02  0.8647E-04  0.1947E-04

  0.1336E+02  0.8529E-04  0.1927E-04

  0.1345E+02  0.8433E-04  0.1906E-04

  0.1353E+02  0.8357E-04  0.1883E-04

  0.1362E+02  0.8297E-04  0.1858E-04

  0.1370E+02  0.8250E-04  0.1831E-04

  0.1379E+02  0.8214E-04  0.1802E-04

  0.1387E+02  0.8185E-04  0.1772E-04

  0.1396E+02  0.8160E-04  0.1739E-04

  0.1404E+02  0.8136E-04  0.1703E-04

  0.1413E+02  0.8109E-04  0.1665E-04

  0.1421E+02  0.8076E-04  0.1625E-04

  0.1430E+02  0.8034E-04  0.1582E-04

  0.1438E+02  0.7979E-04  0.1536E-04

  0.1447E+02  0.7908E-04  0.1488E-04

  0.1455E+02  0.7817E-04  0.1436E-04

  0.1464E+02  0.7704E-04  0.1382E-04

  0.1472E+02  0.7565E-04  0.1324E-04

  0.1481E+02  0.7396E-04  0.1263E-04

  0.1489E+02  0.7193E-04  0.1198E-04

  0.1498E+02  0.6955E-04  0.1130E-04

  0.1506E+02  0.6676E-04  0.1058E-04

  0.1515E+02  0.6354E-04  0.9826E-05

  0.1523E+02  0.5985E-04  0.9033E-05

  0.1532E+02  0.5566E-04  0.8201E-05

  0.1540E+02  0.5093E-04  0.7328E-05

  0.1549E+02  0.4564E-04  0.6413E-05

  0.1557E+02  0.3974E-04  0.5456E-05

  0.1566E+02  0.3320E-04  0.4456E-05

  0.1574E+02  0.2599E-04  0.3411E-05

  0.1583E+02  0.1807E-04  0.2320E-05

  0.1591E+02  0.9421E-05  0.1184E-05

  0.1600E+02  0.0000E+00  0.0000E+00
```
