## Supplementary material for "LEA_4 motifs function alone and in conjunction with synergistic cosolutes to protect a labile enzyme during desiccation": File S1: Trehalose 8b.dat

```
### DATA:
#
# 561
#      Q             I(Q)           Error     
9.50000000E-03  1.06002064E+01  5.55538557E+00
1.02600000E-02  4.05984843E+00  2.92613423E+00
1.10200000E-02  1.78024760E+00  1.67671668E+00
1.17800000E-02  9.43137442E-01  9.64876311E-01
1.25400000E-02  -1.39620829E-01  5.81218630E-01
1.33000000E-02  -2.63856751E-01  3.67300997E-01
1.40600000E-02  5.57710829E-02  2.32146880E-01
1.48200000E-02  -1.89962903E-01  1.57760110E-01
1.55800000E-02  -1.56756567E-01  1.11408399E-01
1.63400000E-02  -3.93419124E-02  8.59950751E-02
1.71000000E-02  -1.07128295E-01  7.24592969E-02
1.78600000E-02  2.25156682E-02  6.17539098E-02
1.86200000E-02  -8.06498618E-02  5.42530016E-02
1.93800000E-02  3.36074424E-02  4.86892500E-02
2.01400000E-02  1.27134862E-01  4.68232697E-02
2.09000000E-02  2.58411751E-02  4.38017593E-02
2.16600000E-02  7.08890092E-02  4.18758711E-02
2.24200000E-02  5.86553687E-02  3.94184803E-02
2.31800000E-02  5.43972811E-02  3.85389706E-02
2.39500000E-02  1.17855783E-01  3.64240840E-02
2.47100000E-02  1.44944724E-01  3.60197944E-02
2.54700000E-02  7.30197005E-02  3.45218832E-02
2.62300000E-02  7.83417972E-02  3.39372541E-02
2.69900000E-02  1.01069585E-01  3.26594400E-02
2.77500000E-02  8.48264747E-02  3.15765540E-02
2.85100000E-02  1.20584885E-01  3.09074899E-02
2.92700000E-02  9.60380645E-02  3.02161555E-02
3.00300000E-02  1.05969124E-01  2.99358340E-02
3.07900000E-02  1.41235392E-01  2.92727884E-02
3.15500000E-02  7.17664055E-02  2.86032929E-02
3.23100000E-02  1.45783710E-01  2.78655127E-02
3.30700000E-02  1.54360783E-01  2.72136895E-02
3.38300000E-02  1.05003687E-01  2.68749050E-02
3.45900000E-02  1.25722604E-01  2.65220656E-02
3.53500000E-02  1.43141175E-01  2.58894578E-02
3.61100000E-02  1.24067166E-01  2.58049624E-02
3.68700000E-02  1.80545115E-01  2.51402210E-02
3.76300000E-02  1.61831659E-01  2.49842089E-02
3.83900000E-02  1.87060323E-01  2.44094488E-02
3.91500000E-02  1.24150023E-01  2.44190209E-02
3.99100000E-02  1.65918664E-01  2.38289893E-02
4.06700000E-02  2.24323848E-01  2.35041834E-02
4.14300000E-02  1.66879539E-01  2.30614244E-02
4.21900000E-02  1.68890300E-01  2.30015717E-02
4.29500000E-02  1.93950714E-01  2.28160196E-02
4.37100000E-02  2.03276359E-01  2.23430028E-02
4.44700000E-02  1.69478802E-01  2.17506111E-02
4.52300000E-02  2.10769677E-01  2.16364917E-02
4.59900000E-02  1.91117949E-01  2.10628192E-02
4.67500000E-02  2.30793272E-01  2.07244692E-02
4.75100000E-02  2.30593134E-01  2.09361077E-02
4.82700000E-02  1.62151636E-01  2.06710793E-02
4.90300000E-02  1.99795346E-01  2.05712465E-02
4.97900000E-02  2.01738848E-01  2.04335807E-02
5.05500000E-02  1.65261659E-01  2.02335461E-02
5.13100000E-02  1.95193594E-01  1.99902373E-02
5.20700000E-02  2.20901797E-01  1.99317910E-02
5.28300000E-02  2.34765046E-01  1.96750799E-02
5.35900000E-02  1.89587719E-01  1.94238490E-02
5.43500000E-02  1.77252650E-01  1.93332719E-02
5.51100000E-02  2.01936866E-01  1.92653475E-02
5.58700000E-02  1.91084816E-01  1.90907659E-02
5.66300000E-02  2.18314401E-01  1.89122104E-02
5.73900000E-02  2.31340484E-01  1.86345648E-02
5.81500000E-02  2.21424447E-01  1.85375430E-02
5.89100000E-02  2.09527396E-01  1.83330657E-02
5.96700000E-02  1.99726382E-01  1.83665634E-02
6.04300000E-02  2.22211866E-01  1.80199573E-02
6.11900000E-02  2.24040714E-01  1.82370608E-02
6.19500000E-02  1.60375346E-01  1.78373978E-02
6.27100000E-02  1.85211889E-01  1.78978625E-02
6.34700000E-02  1.78728180E-01  1.75386952E-02
6.42300000E-02  1.94125714E-01  1.75386593E-02
6.49900000E-02  2.38856290E-01  1.74983230E-02
6.57500000E-02  1.93013479E-01  1.73138995E-02
6.65100000E-02  2.02808733E-01  1.72549559E-02
6.72700000E-02  2.20854493E-01  1.68901571E-02
6.80300000E-02  2.17812396E-01  1.70576581E-02
6.87900000E-02  2.01989401E-01  1.69537980E-02
6.95500000E-02  1.84422465E-01  1.67124918E-02
7.03100000E-02  1.77069816E-01  1.66626378E-02
7.10700000E-02  1.96378341E-01  1.65553085E-02
7.18300000E-02  1.95212189E-01  1.63745663E-02
7.25900000E-02  1.91172903E-01  1.61629754E-02
7.33500000E-02  1.98969355E-01  1.62174081E-02
7.41200000E-02  2.11691406E-01  1.60175974E-02
7.48800000E-02  1.82243295E-01  1.60440041E-02
7.56400000E-02  2.15365760E-01  1.59096780E-02
7.64000000E-02  2.21171613E-01  1.58316871E-02
7.71600000E-02  1.94044585E-01  1.57573942E-02
7.79200000E-02  2.24920046E-01  1.56132504E-02
7.86800000E-02  2.10546221E-01  1.56053811E-02
7.94400000E-02  2.07775300E-01  1.54563963E-02
8.02000000E-02  2.18469631E-01  1.54676131E-02
8.09600000E-02  2.09204816E-01  1.53072544E-02
8.17200000E-02  1.95599263E-01  1.53190824E-02
8.24800000E-02  2.16145968E-01  1.51644324E-02
8.32400000E-02  2.08567465E-01  1.50267700E-02
8.40000000E-02  1.93266175E-01  1.49770186E-02
8.47600000E-02  1.84460415E-01  1.48531411E-02
8.55200000E-02  2.00593502E-01  1.49260526E-02
8.62800000E-02  2.20649885E-01  1.50479861E-02
8.70400000E-02  2.13035230E-01  1.54027555E-02
8.78000000E-02  2.03580737E-01  1.56204299E-02
8.85600000E-02  2.32017396E-01  1.57958083E-02
8.93200000E-02  1.80581336E-01  1.58942562E-02
9.00800000E-02  1.72283963E-01  1.61068144E-02
9.08400000E-02  1.81010138E-01  1.61788658E-02
9.16000000E-02  1.80691106E-01  1.61979361E-02
9.23600000E-02  2.08483687E-01  1.63264880E-02
9.31200000E-02  1.85335323E-01  1.63247400E-02
9.38800000E-02  1.99562143E-01  1.64820238E-02
9.46400000E-02  1.82932949E-01  1.65458353E-02
9.54000000E-02  1.89778756E-01  1.66251413E-02
9.61600000E-02  1.76075668E-01  1.65425260E-02
9.69200000E-02  1.81604839E-01  1.63970865E-02
9.76800000E-02  1.72998433E-01  1.65176017E-02
9.84400000E-02  2.11847627E-01  1.62711954E-02
9.92000000E-02  1.58545184E-01  1.61436866E-02
9.99600000E-02  2.10325853E-01  1.58906509E-02
1.00720000E-01  1.67416267E-01  1.56362620E-02
1.01480000E-01  2.03050737E-01  1.51228584E-02
1.02240000E-01  1.97528502E-01  1.50829591E-02
1.03000000E-01  2.12064055E-01  1.48545162E-02
1.03760000E-01  2.10211889E-01  1.47882015E-02
1.04520000E-01  2.17029839E-01  1.46039815E-02
1.05280000E-01  1.94152581E-01  1.44156008E-02
1.06040000E-01  2.08827926E-01  1.45548173E-02
1.06800000E-01  1.94243894E-01  1.43294273E-02
1.07560000E-01  1.83019608E-01  1.43866272E-02
1.08320000E-01  1.72881406E-01  1.41883583E-02
1.09080000E-01  1.87375369E-01  1.42033540E-02
1.09840000E-01  1.89464263E-01  1.42122571E-02
1.10600000E-01  2.02778502E-01  1.42309906E-02
1.11360000E-01  1.92270323E-01  1.41492913E-02
1.12120000E-01  2.03761912E-01  1.41050685E-02
1.12880000E-01  1.95685829E-01  1.41186937E-02
1.13640000E-01  1.77912074E-01  1.38908003E-02
1.14400000E-01  1.81865783E-01  1.39569801E-02
1.15160000E-01  2.08419194E-01  1.37157114E-02
1.15920000E-01  1.90695023E-01  1.37392654E-02
1.16680000E-01  2.03734332E-01  1.36193907E-02
1.17440000E-01  2.09422834E-01  1.35060260E-02
1.18200000E-01  1.70541682E-01  1.34893157E-02
1.18960000E-01  2.03451152E-01  1.33179056E-02
1.19720000E-01  2.14013318E-01  1.33522836E-02
1.20480000E-01  2.07245000E-01  1.31566868E-02
1.21240000E-01  2.15655829E-01  1.30806528E-02
1.22000000E-01  1.86948986E-01  1.31208552E-02
1.22760000E-01  2.10051129E-01  1.30220419E-02
1.23520000E-01  2.27312120E-01  1.29679857E-02
1.24280000E-01  2.06331567E-01  1.29602718E-02
1.25040000E-01  2.06161682E-01  1.28854327E-02
1.25800000E-01  2.07674424E-01  1.27549595E-02
1.26560000E-01  2.03364885E-01  1.26575703E-02
1.27320000E-01  2.22208387E-01  1.25866124E-02
1.28080000E-01  2.20359631E-01  1.25839452E-02
1.28840000E-01  2.17388664E-01  1.25604942E-02
1.29600000E-01  2.03202604E-01  1.24925511E-02
1.30360000E-01  1.82883571E-01  1.24370648E-02
1.31120000E-01  1.94461728E-01  1.23519508E-02
1.31880000E-01  2.11166014E-01  1.22724987E-02
1.32640000E-01  2.17790484E-01  1.22876844E-02
1.33400000E-01  1.95312719E-01  1.20831882E-02
1.34160000E-01  1.92933249E-01  1.21252286E-02
1.34920000E-01  2.12722235E-01  1.18685437E-02
1.35680000E-01  2.12399700E-01  1.19256975E-02
1.36440000E-01  1.92569677E-01  1.19355109E-02
1.37200000E-01  1.99955207E-01  1.18669092E-02
1.37960000E-01  1.95902212E-01  1.17432228E-02
1.38730000E-01  1.90439977E-01  1.17456598E-02
1.39490000E-01  1.96174816E-01  1.17332993E-02
1.40250000E-01  1.95982926E-01  1.16549745E-02
1.41010000E-01  2.03504977E-01  1.16334582E-02
1.41770000E-01  1.96729724E-01  1.16117518E-02
1.42530000E-01  2.04562788E-01  1.15243368E-02
1.43290000E-01  1.81438272E-01  1.14094441E-02
1.44050000E-01  2.01195922E-01  1.15142352E-02
1.44810000E-01  2.06622857E-01  1.13337316E-02
1.45570000E-01  2.01925115E-01  1.13689957E-02
1.46330000E-01  1.79846336E-01  1.13565345E-02
1.47090000E-01  1.93859286E-01  1.13404972E-02
1.47850000E-01  1.92817143E-01  1.12859315E-02
1.48610000E-01  2.08419677E-01  1.12707900E-02
1.49370000E-01  2.02882235E-01  1.12224115E-02
1.50130000E-01  1.98734078E-01  1.11888174E-02
1.50890000E-01  1.97061429E-01  1.11728255E-02
1.51650000E-01  1.95153180E-01  1.10592409E-02
1.52410000E-01  2.08685783E-01  1.10860084E-02
1.53170000E-01  1.94360461E-01  1.09858150E-02
1.53930000E-01  2.08497834E-01  1.09487780E-02
1.54690000E-01  2.08924677E-01  1.08845240E-02
1.55450000E-01  1.82467926E-01  1.09106209E-02
1.56210000E-01  1.98795415E-01  1.08647915E-02
1.56970000E-01  1.96661728E-01  1.08328801E-02
1.57730000E-01  2.03976129E-01  1.07334215E-02
1.58490000E-01  1.91349240E-01  1.07692634E-02
1.59250000E-01  1.92934539E-01  1.07076680E-02
1.60010000E-01  1.74873710E-01  1.06910645E-02
1.60770000E-01  2.07122419E-01  1.07251864E-02
1.61530000E-01  2.08601982E-01  1.06006633E-02
1.62290000E-01  1.95379700E-01  1.06104013E-02
1.63050000E-01  1.94068226E-01  1.04723332E-02
1.63810000E-01  1.72085922E-01  1.05166665E-02
1.64570000E-01  2.03848548E-01  1.04811360E-02
1.65330000E-01  1.98667005E-01  1.04678674E-02
1.66090000E-01  2.11226982E-01  1.04372522E-02
1.66850000E-01  1.84065207E-01  1.03989326E-02
1.67610000E-01  1.93943986E-01  1.03410781E-02
1.68370000E-01  1.74547627E-01  1.03138792E-02
1.69130000E-01  1.94417143E-01  1.02836659E-02
1.69890000E-01  2.08369194E-01  1.02971555E-02
1.70650000E-01  2.02067627E-01  1.02110043E-02
1.71410000E-01  1.99571521E-01  1.01924657E-02
1.72170000E-01  1.87286866E-01  1.01888267E-02
1.72930000E-01  1.91650553E-01  1.01646923E-02
1.73690000E-01  1.95057788E-01  1.00601066E-02
1.74450000E-01  1.87464378E-01  1.02390292E-02
1.75210000E-01  1.99815253E-01  1.04732913E-02
1.75970000E-01  1.97959954E-01  1.06140633E-02
1.76730000E-01  1.91823940E-01  1.06257016E-02
1.77490000E-01  1.96288410E-01  1.06565493E-02
1.78250000E-01  1.75176429E-01  1.08016594E-02
1.79010000E-01  1.76418134E-01  1.08226355E-02
1.79770000E-01  2.01550945E-01  1.08654534E-02
1.80530000E-01  1.67570046E-01  1.09124860E-02
1.81290000E-01  1.82490806E-01  1.09674601E-02
1.82050000E-01  1.75409378E-01  1.09585742E-02
1.82810000E-01  1.84108940E-01  1.10135876E-02
1.83570000E-01  1.74315853E-01  1.10704671E-02
1.84330000E-01  1.77409332E-01  1.11253902E-02
1.85090000E-01  1.78732926E-01  1.11174496E-02
1.85850000E-01  1.66265968E-01  1.11751500E-02
1.86610000E-01  1.87936221E-01  1.11472282E-02
1.87370000E-01  1.77017327E-01  1.11906386E-02
1.88130000E-01  1.54159747E-01  1.11686302E-02
1.88890000E-01  1.78768825E-01  1.12362012E-02
1.89650000E-01  1.59845346E-01  1.11841587E-02
1.90410000E-01  1.75275484E-01  1.12580250E-02
1.91170000E-01  1.52156037E-01  1.12771160E-02
1.91930000E-01  1.56709147E-01  1.12905076E-02
1.92690000E-01  1.62324539E-01  1.13095625E-02
1.93450000E-01  1.81788226E-01  1.13359161E-02
1.94210000E-01  1.72246106E-01  1.13745412E-02
1.94970000E-01  1.55958410E-01  1.13409813E-02
1.95730000E-01  1.44194585E-01  1.14779792E-02
1.96490000E-01  1.63241198E-01  1.13831922E-02
1.97250000E-01  1.57799839E-01  1.14996274E-02
1.98010000E-01  1.67065714E-01  1.14360031E-02
1.98770000E-01  1.67930806E-01  1.14828482E-02
1.99530000E-01  1.67292949E-01  1.15191150E-02
2.00290000E-01  1.67311175E-01  1.14419785E-02
2.01050000E-01  1.58315138E-01  1.15079056E-02
2.01810000E-01  1.65056567E-01  1.14054113E-02
2.02570000E-01  1.69873779E-01  1.13443845E-02
2.03330000E-01  1.62540369E-01  1.13103709E-02
2.04090000E-01  1.33319470E-01  1.14073349E-02
2.04850000E-01  1.62204032E-01  1.13449595E-02
2.05610000E-01  1.62197972E-01  1.14386766E-02
2.06370000E-01  1.71826429E-01  1.14507667E-02
2.07130000E-01  1.73221313E-01  1.14096718E-02
2.07890000E-01  1.68883180E-01  1.14139471E-02
2.08650000E-01  1.55570115E-01  1.14413769E-02
2.09410000E-01  1.50562189E-01  1.14119488E-02
2.10170000E-01  1.49672488E-01  1.14028212E-02
2.10930000E-01  1.58210461E-01  1.14858771E-02
2.11690000E-01  1.50116820E-01  1.14902555E-02
2.12450000E-01  1.74390507E-01  1.13899977E-02
2.13210000E-01  1.47821935E-01  1.14358104E-02
2.13970000E-01  1.55341774E-01  1.13688237E-02
2.14730000E-01  1.28955507E-01  1.13987191E-02
2.15490000E-01  1.62842972E-01  1.13935917E-02
2.16250000E-01  1.50055069E-01  1.13496555E-02
2.17010000E-01  1.59708894E-01  1.13626659E-02
2.17770000E-01  1.47086820E-01  1.13656199E-02
2.18530000E-01  1.67592742E-01  1.13251310E-02
2.19290000E-01  1.65163802E-01  1.12107647E-02
2.20050000E-01  1.40988710E-01  1.12990356E-02
2.20810000E-01  1.38615115E-01  1.12019714E-02
2.21570000E-01  1.58781636E-01  1.11556939E-02
2.22330000E-01  1.58693041E-01  1.11651547E-02
2.23090000E-01  1.69561544E-01  1.11633244E-02
2.23850000E-01  1.67070000E-01  1.10874066E-02
2.24610000E-01  1.57272258E-01  1.10583829E-02
2.25370000E-01  1.68409424E-01  1.09764733E-02
2.26130000E-01  1.62224401E-01  1.08685232E-02
2.26890000E-01  1.50420023E-01  1.09204582E-02
2.27650000E-01  1.52843848E-01  1.08294532E-02
2.28410000E-01  1.50589332E-01  1.07641347E-02
2.29170000E-01  1.54751544E-01  1.07641863E-02
2.29930000E-01  1.56414862E-01  1.07806924E-02
2.30690000E-01  1.59595207E-01  1.07149135E-02
2.31450000E-01  1.41132235E-01  1.07304322E-02
2.32210000E-01  1.55321429E-01  1.06818495E-02
2.32970000E-01  1.57691797E-01  1.06542689E-02
2.33730000E-01  1.59347212E-01  1.06463598E-02
2.34490000E-01  1.62799885E-01  1.05457750E-02
2.35250000E-01  1.58192949E-01  1.05585739E-02
2.36010000E-01  1.48356452E-01  1.04718131E-02
2.36770000E-01  1.67697488E-01  1.04429343E-02
2.37530000E-01  1.54736982E-01  1.03945549E-02
2.38290000E-01  1.52300276E-01  1.03611251E-02
2.39050000E-01  1.64151452E-01  1.03341383E-02
2.39810000E-01  1.55169332E-01  1.03135024E-02
2.40570000E-01  1.77319608E-01  1.02659963E-02
2.41330000E-01  1.74496083E-01  1.01980817E-02
2.42090000E-01  1.60825829E-01  1.01775352E-02
2.42850000E-01  1.51314908E-01  1.02112925E-02
2.43610000E-01  1.65387719E-01  1.00857845E-02
2.44370000E-01  1.42206152E-01  1.01423610E-02
2.45130000E-01  1.52867442E-01  1.00494497E-02
2.45890000E-01  1.56112028E-01  1.00323299E-02
2.46650000E-01  1.60451106E-01  1.00145139E-02
2.47410000E-01  1.55784747E-01  1.00133220E-02
2.48170000E-01  1.72190346E-01  9.88104577E-03
2.48930000E-01  1.42347811E-01  9.91151775E-03
2.49690000E-01  1.62045392E-01  9.91340730E-03
2.50450000E-01  1.55932880E-01  9.82769319E-03
2.51210000E-01  1.47653134E-01  9.86798154E-03
2.51970000E-01  1.45238433E-01  9.76141267E-03
2.52730000E-01  1.69665184E-01  9.77931660E-03
2.53490000E-01  1.65897028E-01  9.62748763E-03
2.54250000E-01  1.44812373E-01  9.67970573E-03
2.55010000E-01  1.61715853E-01  9.64404939E-03
2.55770000E-01  1.66367581E-01  9.61217525E-03
2.56530000E-01  1.78341498E-01  9.57350895E-03
2.57290000E-01  1.58702581E-01  9.56344358E-03
2.58050000E-01  1.53930253E-01  9.55859669E-03
2.58810000E-01  1.57804977E-01  9.46226999E-03
2.59570000E-01  1.53998433E-01  9.44163389E-03
2.60330000E-01  1.67843594E-01  9.45420422E-03
2.61090000E-01  1.61170138E-01  9.42135816E-03
2.61850000E-01  1.63027696E-01  9.39826587E-03
2.62610000E-01  1.55806912E-01  9.37259577E-03
2.63370000E-01  1.47514194E-01  9.33133882E-03
2.64130000E-01  1.45571590E-01  9.32148187E-03
2.64890000E-01  1.48693502E-01  9.29992321E-03
2.65650000E-01  1.43268111E-01  9.25603311E-03
2.66410000E-01  1.39061429E-01  9.22024443E-03
2.67170000E-01  1.61143571E-01  9.22139353E-03
2.67930000E-01  1.49683364E-01  9.18126753E-03
2.68690000E-01  1.55021336E-01  9.23977500E-03
2.69450000E-01  1.52642972E-01  9.18114137E-03
2.70210000E-01  1.60760392E-01  9.09180920E-03
2.70970000E-01  1.48322834E-01  9.11305153E-03
2.71720000E-01  1.48017857E-01  9.09157339E-03
2.72480000E-01  1.51599770E-01  9.06365301E-03
2.73240000E-01  1.31460829E-01  9.01019262E-03
2.74000000E-01  1.65845138E-01  9.07288238E-03
2.74760000E-01  1.38376866E-01  8.99578351E-03
2.75520000E-01  1.52276129E-01  9.00106575E-03
2.76280000E-01  1.51762926E-01  8.96973525E-03
2.77040000E-01  1.42364470E-01  8.97044922E-03
2.77800000E-01  1.53574677E-01  8.93880066E-03
2.78560000E-01  1.48022051E-01  8.94914577E-03
2.79320000E-01  1.49019747E-01  8.83991075E-03
2.80080000E-01  1.52662074E-01  8.80944333E-03
2.80840000E-01  1.45199516E-01  8.86314710E-03
2.81600000E-01  1.47579171E-01  8.80066142E-03
2.82360000E-01  1.38990461E-01  8.81458013E-03
2.83120000E-01  1.49804355E-01  8.78094184E-03
2.83880000E-01  1.43659055E-01  8.74427654E-03
2.84640000E-01  1.44704908E-01  8.76244356E-03
2.85400000E-01  1.55935829E-01  8.75202713E-03
2.86160000E-01  1.58638548E-01  8.76015045E-03
2.86920000E-01  1.50735599E-01  8.71944103E-03
2.87680000E-01  1.58404286E-01  8.77824948E-03
2.88440000E-01  1.57828548E-01  8.75416940E-03
2.89200000E-01  1.58773318E-01  8.75760392E-03
2.89960000E-01  1.54639493E-01  8.78711191E-03
2.90720000E-01  1.62013041E-01  8.77725622E-03
2.91480000E-01  1.33747719E-01  8.80313356E-03
2.92240000E-01  1.54918894E-01  8.80405013E-03
2.93000000E-01  1.43190046E-01  8.80957535E-03
2.93760000E-01  1.47957535E-01  8.80516203E-03
2.94520000E-01  1.51985184E-01  8.79793997E-03
2.95280000E-01  1.47687995E-01  8.78341519E-03
2.96040000E-01  1.63053111E-01  8.80774228E-03
2.96800000E-01  1.61320668E-01  8.79458525E-03
2.97560000E-01  1.29609078E-01  8.81894319E-03
2.98320000E-01  1.50516221E-01  8.84772268E-03
2.99080000E-01  1.33519562E-01  8.80797558E-03
2.99840000E-01  1.57497051E-01  8.79661751E-03
3.00600000E-01  1.41607051E-01  8.81296714E-03
3.01360000E-01  1.44644032E-01  8.76870077E-03
3.02120000E-01  1.39848295E-01  8.78032543E-03
3.02880000E-01  1.60235161E-01  8.67671183E-03
3.03640000E-01  1.35830968E-01  8.70992744E-03
3.04400000E-01  1.53312074E-01  8.64856503E-03
3.05160000E-01  1.44177327E-01  8.75569542E-03
3.05920000E-01  1.40983111E-01  8.78270621E-03
3.06680000E-01  1.47272051E-01  8.81437451E-03
3.07440000E-01  1.45754839E-01  8.84874089E-03
3.08200000E-01  1.51053548E-01  8.82977560E-03
3.08960000E-01  1.41431843E-01  8.91525668E-03
3.09720000E-01  1.43237327E-01  8.86231431E-03
3.10480000E-01  1.28706590E-01  8.90977286E-03
3.11240000E-01  1.53237442E-01  8.87296063E-03
3.12000000E-01  1.60164677E-01  8.86000597E-03
3.12760000E-01  1.41272926E-01  8.88370070E-03
3.13520000E-01  1.57070346E-01  8.82919632E-03
3.14280000E-01  1.37399562E-01  8.91368527E-03
3.15040000E-01  1.45419747E-01  8.89554218E-03
3.15800000E-01  1.39910991E-01  8.91832531E-03
3.16560000E-01  1.52391129E-01  8.88268067E-03
3.17320000E-01  1.40804240E-01  8.86608262E-03
3.18080000E-01  1.50828456E-01  8.92786521E-03
3.18830000E-01  1.50590622E-01  8.89804375E-03
3.19590000E-01  1.50757765E-01  8.94125693E-03
3.20350000E-01  1.43508364E-01  8.98751909E-03
3.21110000E-01  1.43223226E-01  9.02450514E-03
3.21870000E-01  1.55292212E-01  9.01356889E-03
3.22630000E-01  1.44804470E-01  9.04896286E-03
3.23390000E-01  1.48182212E-01  9.09877237E-03
3.24150000E-01  1.40029816E-01  9.07757770E-03
3.24910000E-01  1.46704401E-01  9.13266685E-03
3.25670000E-01  1.48150369E-01  9.13053253E-03
3.26430000E-01  1.41932627E-01  9.16346705E-03
3.27190000E-01  1.42295599E-01  9.19099230E-03
3.27950000E-01  1.51005230E-01  9.16746671E-03
3.28710000E-01  1.46169470E-01  9.13845934E-03
3.29470000E-01  1.41010253E-01  9.16238180E-03
3.30230000E-01  1.67837120E-01  9.18834445E-03
3.30990000E-01  1.29187419E-01  9.12020447E-03
3.31750000E-01  1.45822627E-01  9.12662539E-03
3.32510000E-01  1.45832719E-01  9.20501463E-03
3.33270000E-01  1.42302465E-01  9.17370170E-03
3.34030000E-01  1.48818963E-01  9.25487331E-03
3.34790000E-01  1.50415276E-01  9.18810829E-03
3.35550000E-01  1.32526382E-01  9.26824124E-03
3.36310000E-01  1.53157235E-01  9.24928510E-03
3.37070000E-01  1.49825553E-01  9.26742216E-03
3.37830000E-01  1.40770622E-01  9.23903019E-03
3.38590000E-01  1.63665092E-01  9.26433947E-03
3.39350000E-01  1.45175899E-01  9.29110758E-03
3.40110000E-01  1.56695783E-01  9.27178200E-03
3.40870000E-01  1.39451728E-01  9.33020374E-03
3.41630000E-01  1.51957327E-01  9.29996602E-03
3.42390000E-01  1.37645092E-01  9.35787423E-03
3.43150000E-01  1.65239493E-01  9.32206322E-03
3.43910000E-01  1.64841083E-01  9.36437685E-03
3.44670000E-01  1.59358111E-01  9.35315885E-03
3.45430000E-01  1.45598272E-01  9.34214366E-03
3.46190000E-01  1.45737166E-01  9.45764325E-03
3.46950000E-01  1.47395461E-01  9.30294391E-03
3.47710000E-01  1.28620438E-01  9.41431489E-03
3.48470000E-01  1.42150783E-01  9.37284546E-03
3.49220000E-01  1.51325599E-01  9.43392190E-03
3.49980000E-01  1.56128410E-01  9.20081604E-03
3.50740000E-01  1.47175507E-01  9.12940758E-03
3.51500000E-01  1.44771521E-01  9.03797249E-03
3.52260000E-01  1.41208111E-01  8.97484985E-03
3.53020000E-01  1.51211244E-01  8.88537638E-03
3.53780000E-01  1.37704516E-01  8.97907889E-03
3.54540000E-01  1.39765000E-01  9.09691052E-03
3.55300000E-01  1.42408341E-01  9.06177100E-03
3.56060000E-01  1.53151797E-01  9.09494201E-03
3.56820000E-01  1.41125806E-01  9.09449499E-03
3.57580000E-01  1.50305576E-01  9.08031860E-03
3.58340000E-01  1.62912235E-01  9.08513622E-03
3.59100000E-01  1.52004101E-01  9.11483984E-03
3.59860000E-01  1.46592949E-01  9.18394197E-03
3.60620000E-01  1.46515783E-01  9.11856979E-03
3.61380000E-01  1.28998341E-01  9.17563665E-03
3.62140000E-01  1.45936359E-01  9.10638926E-03
3.62900000E-01  1.44975369E-01  9.16176387E-03
3.63660000E-01  1.35426498E-01  9.20383740E-03
3.64420000E-01  1.31397558E-01  9.23068503E-03
3.65180000E-01  1.49104147E-01  9.22718558E-03
3.65940000E-01  1.39702235E-01  9.25570823E-03
3.66700000E-01  1.42022051E-01  9.27313326E-03
3.67460000E-01  1.34630553E-01  9.26525160E-03
3.68220000E-01  1.41296106E-01  9.27969223E-03
3.68980000E-01  1.33252373E-01  9.31859437E-03
3.69740000E-01  1.51371590E-01  9.36460185E-03
3.70500000E-01  1.48387926E-01  9.38804507E-03
3.71260000E-01  1.34168779E-01  9.40532172E-03
3.72020000E-01  1.34616567E-01  9.50624853E-03
3.72770000E-01  1.50489470E-01  9.55714113E-03
3.73530000E-01  1.60129263E-01  9.56770006E-03
3.74290000E-01  1.49801198E-01  9.66646205E-03
3.75050000E-01  1.32577189E-01  9.73800315E-03
3.75810000E-01  1.60133825E-01  9.68661169E-03
3.76570000E-01  1.45773018E-01  9.89115805E-03
3.77330000E-01  1.50539147E-01  9.94878254E-03
3.78090000E-01  1.38291728E-01  9.99014874E-03
3.78850000E-01  1.73205737E-01  1.00085011E-02
3.79610000E-01  1.33862488E-01  1.01298937E-02
3.80370000E-01  1.42335760E-01  1.01523046E-02
3.81130000E-01  1.27340253E-01  1.01660401E-02
3.81890000E-01  1.47119493E-01  1.02106810E-02
3.82650000E-01  1.45670415E-01  1.02899248E-02
3.83410000E-01  1.45495069E-01  1.04144027E-02
3.84170000E-01  1.24406060E-01  1.04850897E-02
3.84930000E-01  1.29590714E-01  1.05527699E-02
3.85690000E-01  1.41146382E-01  1.06000649E-02
3.86450000E-01  1.36672558E-01  1.06813864E-02
3.87210000E-01  1.17680714E-01  1.07176170E-02
3.87970000E-01  1.34929562E-01  1.08495311E-02
3.88730000E-01  1.50088387E-01  1.08064604E-02
3.89490000E-01  1.51373571E-01  1.08957634E-02
3.90250000E-01  1.44846359E-01  1.10148783E-02
3.91010000E-01  1.42601083E-01  1.10626063E-02
3.91770000E-01  1.42348410E-01  1.11264850E-02
3.92520000E-01  1.61189700E-01  1.12010448E-02
3.93280000E-01  1.54236567E-01  1.12795730E-02
3.94040000E-01  1.43212949E-01  1.13481222E-02
3.94800000E-01  1.42734194E-01  1.13426504E-02
3.95560000E-01  1.56242949E-01  1.15582871E-02
3.96320000E-01  1.36471221E-01  1.15868710E-02
3.97080000E-01  1.22632235E-01  1.16916329E-02
3.97840000E-01  1.56899355E-01  1.17079767E-02
3.98600000E-01  1.48159332E-01  1.18234486E-02
3.99360000E-01  1.29664977E-01  1.19225716E-02
4.00120000E-01  1.17810668E-01  1.18611743E-02
4.00880000E-01  1.34738065E-01  1.20207700E-02
4.01640000E-01  1.51320276E-01  1.20598010E-02
4.02400000E-01  1.31821866E-01  1.22114461E-02
4.03160000E-01  1.35887258E-01  1.22453898E-02
4.03920000E-01  1.34631889E-01  1.01279485E+01
4.04680000E-01  1.39290714E-01  1.24185779E-02
4.05440000E-01  1.34299562E-01  1.23046495E-02
4.06200000E-01  1.07845092E-01  1.25373127E-02
4.06960000E-01  1.36823733E-01  1.24784841E-02
4.07720000E-01  1.46303456E-01  1.26165101E-02
4.08480000E-01  1.40758387E-01  1.25349115E-02
4.09240000E-01  1.18590346E-01  1.25933232E-02
4.09990000E-01  1.13472120E-01  1.27167204E-02
4.10750000E-01  1.26157535E-01  1.26737588E-02
4.11510000E-01  1.45386313E-01  1.27744340E-02
4.12270000E-01  1.29059470E-01  1.27701026E-02
4.13030000E-01  1.14149931E-01  1.28454903E-02
4.13790000E-01  1.30599447E-01  1.27802699E-02
4.14550000E-01  1.33364217E-01  1.28399023E-02
4.15310000E-01  1.16268111E-01  1.29673971E-02
4.16070000E-01  1.56399286E-01  1.30266165E-02
4.16830000E-01  1.17600000E-01  1.30678317E-02
4.17590000E-01  1.30620323E-01  1.31805815E-02
4.18350000E-01  1.20126359E-01  1.33099682E-02
4.19110000E-01  1.11186198E-01  1.31986989E-02
4.19870000E-01  1.23172488E-01  1.32541598E-02
4.20630000E-01  1.56323318E-01  1.34715377E-02
4.21390000E-01  1.10313410E-01  1.34346481E-02
4.22150000E-01  1.39914539E-01  1.35568134E-02
4.22910000E-01  1.23737281E-01  1.36297497E-02
4.23670000E-01  1.37020000E-01  1.37464531E-02
4.24430000E-01  1.33154977E-01  1.39006879E-02
4.25190000E-01  1.37808525E-01  1.40074741E-02
4.25940000E-01  1.00286959E-01  1.41266247E-02
4.26700000E-01  1.23886866E-01  1.42777163E-02
4.27460000E-01  1.52767627E-01  1.44561349E-02
4.28220000E-01  1.50394332E-01  1.44202125E-02
4.28980000E-01  1.38733848E-01  1.45491483E-02
4.29740000E-01  1.03994862E-01  1.48849007E-02
4.30500000E-01  1.21473041E-01  1.47207217E-02
4.31260000E-01  1.24191774E-01  1.52601467E-02
4.32020000E-01  1.21751682E-01  1.53197521E-02
4.32780000E-01  1.36020392E-01  1.53751301E-02
4.33540000E-01  1.19862880E-01  1.55244218E-02
4.34300000E-01  1.43155922E-01  1.58773747E-02
4.35060000E-01  1.29565046E-01  1.60829665E-02


### HEADER:
#
#{
#    "analysis": {},
#    "counters": {
#        "comment": ""
#    },
#    "filename": "Trehalose 8b.dat",
#    "history": {
#        "subtraction": {
#            "initial_file": [
#                "A_D3_T_Af11_8_snap_00001",
#                {
#                    "averaged_files": [
#                        [
#                            "D3_T_Af11_8_snap_00001.dat"
#                        ],
#                        [
#                            "D3_T_Af11_8_snap_00002.dat"
#                        ],
#                        [
#                            "D3_T_Af11_8_snap_00003.dat"
#                        ],
#                        [
#                            "D3_T_Af11_8_snap_00004.dat"
#                        ],
#                        [
#                            "D3_T_Af11_8_snap_00005.dat"
#                        ],
#                        [
#                            "D3_T_Af11_8_snap_00006.dat"
#                        ],
#                        [
#                            "D3_T_Af11_8_snap_00007.dat"
#                        ],
#                        [
#                            "D3_T_Af11_8_snap_00008.dat"
#                        ],
#                        [
#                            "D3_T_Af11_8_snap_00009.dat"
#                        ],
#                        [
#                            "D3_T_Af11_8_snap_00010.dat"
#                        ],
#                        [
#                            "D3_T_Af11_8_snap_00011.dat"
#                        ],
#                        [
#                            "D3_T_Af11_8_snap_00012.dat"
#                        ],
#                        [
#                            "D3_T_Af11_8_snap_00020.dat"
#                        ],
#                        [
#                            "D3_T_Af11_8_snap_00021.dat"
#                        ],
#                        [
#                            "D3_T_Af11_8_snap_00022.dat"
#                        ],
#                        [
#                            "D3_T_Af11_8_snap_00023.dat"
#                        ],
#                        [
#                            "D3_T_Af11_8_snap_00024.dat"
#                        ],
#                        [
#                            "D3_T_Af11_8_snap_00025.dat"
#                        ],
#                        [
#                            "D3_T_Af11_8_snap_00026.dat"
#                        ],
#                        [
#                            "D3_T_Af11_8_snap_00027.dat"
#                        ],
#                        [
#                            "D3_T_Af11_8_snap_00028.dat"
#                        ],
#                        [
#                            "D3_T_Af11_8_snap_00029.dat"
#                        ],
#                        [
#                            "D3_T_Af11_8_snap_00030.dat"
#                        ],
#                        [
#                            "D3_T_Af11_8_snap_00031.dat"
#                        ],
#                        [
#                            "D3_T_Af11_8_snap_00033.dat"
#                        ],
#                        [
#                            "D3_T_Af11_8_snap_00035.dat"
#                        ],
#                        [
#                            "D3_T_Af11_8_snap_00036.dat"
#                        ],
#                        [
#                            "D3_T_Af11_8_snap_00040.dat"
#                        ],
#                        [
#                            "D3_T_Af11_8_snap_00041.dat"
#                        ],
#                        [
#                            "D3_T_Af11_8_snap_00042.dat"
#                        ],
#                        [
#                            "D3_T_Af11_8_snap_00043.dat"
#                        ]
#                    ]
#                }
#            ],
#            "subtracted_file": [
#                "A_D4_Trehalose_snap_00001",
#                {
#                    "averaged_files": [
#                        [
#                            "D4_Trehalose_snap_00001.dat"
#                        ],
#                        [
#                            "D4_Trehalose_snap_00002.dat"
#                        ],
#                        [
#                            "D4_Trehalose_snap_00003.dat"
#                        ],
#                        [
#                            "D4_Trehalose_snap_00004.dat"
#                        ],
#                        [
#                            "D4_Trehalose_snap_00005.dat"
#                        ],
#                        [
#                            "D4_Trehalose_snap_00006.dat"
#                        ],
#                        [
#                            "D4_Trehalose_snap_00007.dat"
#                        ],
#                        [
#                            "D4_Trehalose_snap_00008.dat"
#                        ],
#                        [
#                            "D4_Trehalose_snap_00009.dat"
#                        ],
#                        [
#                            "D4_Trehalose_snap_00010.dat"
#                        ],
#                        [
#                            "D4_Trehalose_snap_00011.dat"
#                        ],
#                        [
#                            "D4_Trehalose_snap_00023.dat"
#                        ],
#                        [
#                            "D4_Trehalose_snap_00024.dat"
#                        ],
#                        [
#                            "D4_Trehalose_snap_00025.dat"
#                        ]
#                    ]
#                }
#            ]
#        }
#    }
#}
```
