## Supplementary material for "LEA_4 motifs function alone and in conjunction with synergistic cosolutes to protect a labile enzyme during desiccation": File S1: Trehalose 8b.out

```
####      G N O M             Version 5.0 (r14832)      ####

                                               Tue Apr  4 14:03:04 2023


           ####      Configuration                                 ####


    System Type:                   arbitrary monodisperse (job = 0)

    Minimum characteristic size:         0.0000

    Maximum characteristic size:        10.0000

    rad56:                               0.0000

    Force 0.0 at r = rmin:                  yes

    Force 0.0 at r = rmax:                  yes

    Initial alpha:                       0.0000

    Initial random seed:    1048812477170743232

    Points in real space:                   189


    Input  1:                      Trehalose 8b.dat

    First data point used:                    1

    Last data point used:                   561

    Scaling coefficient:             0.1000E+01

    Experimental setup:            point collimation


           ####      Results                                       ####


    Parameter    DISCRP  OSCILL  STABIL  SYSDEV  POSITV  VALCEN  SMOOTH

    Weight        1.000   3.000   3.000   3.000   1.000   1.000   1.000

    Sigma         0.300   0.600   0.120   0.120   0.120   0.120   0.600

    Ideal         0.700   1.100   0.000   1.000   1.000   0.950   0.000

    Current       1.058   1.309   0.064   0.643   1.000   0.844   0.049

               --------------------------------------------------------

    Estimate      0.240   0.886   0.754   0.000   1.000   0.458   0.993


    Angular range:                       0.0095 to       0.4351

    Reciprocal space Rg:             0.2906E+01

    Reciprocal space I(0):           0.1966E+00


    Real space range:                    0.0000 to      10.0000

    Real space Rg:                   0.2906E+01 +-   0.3701E-01

    Real space I(0):                 0.1966E+00 +-   0.1182E-02


    Highest ALPHA (theor):           0.3517E+04

    Current ALPHA:                   0.1010E+04


    Total Estimate:                      0.5856 (a REASONABLE solution)


           ####      Experimental Data and Fit                     ####


      S          J EXP       ERROR       J REG       I REG


   0.000000E+00                                                0.196595E+00

   0.730769E-03                                                0.196595E+00

   0.146154E-02                                                0.196594E+00

   0.219231E-02                                                0.196593E+00

   0.292308E-02                                                0.196591E+00

   0.365385E-02                                                0.196588E+00

   0.438462E-02                                                0.196585E+00

   0.511538E-02                                                0.196581E+00

   0.584615E-02                                                0.196576E+00

   0.657692E-02                                                0.196571E+00

   0.730769E-02                                                0.196566E+00

   0.803846E-02                                                0.196560E+00

   0.876923E-02                                                0.196553E+00

   0.950000E-02   0.106002E+02   0.555539E+01   0.196545E+00   0.196545E+00

   0.102600E-01   0.405985E+01   0.292613E+01   0.196537E+00   0.196537E+00

   0.110200E-01   0.178025E+01   0.167672E+01   0.196528E+00   0.196528E+00

   0.117800E-01   0.943137E+00   0.964876E+00   0.196519E+00   0.196519E+00

   0.125400E-01  -0.139621E+00   0.581219E+00   0.196508E+00   0.196508E+00

   0.133000E-01  -0.263857E+00   0.367301E+00   0.196497E+00   0.196497E+00

   0.140600E-01   0.557711E-01   0.232147E+00   0.196486E+00   0.196486E+00

   0.148200E-01  -0.189963E+00   0.157760E+00   0.196474E+00   0.196474E+00

   0.155800E-01  -0.156757E+00   0.111408E+00   0.196461E+00   0.196461E+00

   0.163400E-01  -0.393419E-01   0.859951E-01   0.196448E+00   0.196448E+00

   0.171000E-01  -0.107128E+00   0.724593E-01   0.196434E+00   0.196434E+00

   0.178600E-01   0.225157E-01   0.617539E-01   0.196419E+00   0.196419E+00

   0.186200E-01  -0.806499E-01   0.542530E-01   0.196404E+00   0.196404E+00

   0.193800E-01   0.336074E-01   0.486893E-01   0.196388E+00   0.196388E+00

   0.201400E-01   0.127135E+00   0.468233E-01   0.196371E+00   0.196371E+00

   0.209000E-01   0.258412E-01   0.438018E-01   0.196354E+00   0.196354E+00

   0.216600E-01   0.708890E-01   0.418759E-01   0.196336E+00   0.196336E+00

   0.224200E-01   0.586554E-01   0.394185E-01   0.196317E+00   0.196317E+00

   0.231800E-01   0.543973E-01   0.385390E-01   0.196298E+00   0.196298E+00

   0.239500E-01   0.117856E+00   0.364241E-01   0.196278E+00   0.196278E+00

   0.247100E-01   0.144945E+00   0.360198E-01   0.196258E+00   0.196258E+00

   0.254700E-01   0.730197E-01   0.345219E-01   0.196237E+00   0.196237E+00

   0.262300E-01   0.783418E-01   0.339373E-01   0.196215E+00   0.196215E+00

   0.269900E-01   0.101070E+00   0.326594E-01   0.196193E+00   0.196193E+00

   0.277500E-01   0.848265E-01   0.315766E-01   0.196170E+00   0.196170E+00

   0.285100E-01   0.120585E+00   0.309075E-01   0.196146E+00   0.196146E+00

   0.292700E-01   0.960381E-01   0.302162E-01   0.196122E+00   0.196122E+00

   0.300300E-01   0.105969E+00   0.299358E-01   0.196097E+00   0.196097E+00

   0.307900E-01   0.141235E+00   0.292728E-01   0.196071E+00   0.196071E+00

   0.315500E-01   0.717664E-01   0.286033E-01   0.196045E+00   0.196045E+00

   0.323100E-01   0.145784E+00   0.278655E-01   0.196018E+00   0.196018E+00

   0.330700E-01   0.154361E+00   0.272137E-01   0.195991E+00   0.195991E+00

   0.338300E-01   0.105004E+00   0.268749E-01   0.195963E+00   0.195963E+00

   0.345900E-01   0.125723E+00   0.265221E-01   0.195934E+00   0.195934E+00

   0.353500E-01   0.143141E+00   0.258895E-01   0.195905E+00   0.195905E+00

   0.361100E-01   0.124067E+00   0.258050E-01   0.195875E+00   0.195875E+00

   0.368700E-01   0.180545E+00   0.251402E-01   0.195844E+00   0.195844E+00

   0.376300E-01   0.161832E+00   0.249842E-01   0.195813E+00   0.195813E+00

   0.383900E-01   0.187060E+00   0.244094E-01   0.195781E+00   0.195781E+00

   0.391500E-01   0.124150E+00   0.244190E-01   0.195749E+00   0.195749E+00

   0.399100E-01   0.165919E+00   0.238290E-01   0.195716E+00   0.195716E+00

   0.406700E-01   0.224324E+00   0.235042E-01   0.195682E+00   0.195682E+00

   0.414300E-01   0.166880E+00   0.230614E-01   0.195648E+00   0.195648E+00

   0.421900E-01   0.168890E+00   0.230016E-01   0.195613E+00   0.195613E+00

   0.429500E-01   0.193951E+00   0.228160E-01   0.195577E+00   0.195577E+00

   0.437100E-01   0.203276E+00   0.223430E-01   0.195541E+00   0.195541E+00

   0.444700E-01   0.169479E+00   0.217506E-01   0.195504E+00   0.195504E+00

   0.452300E-01   0.210770E+00   0.216365E-01   0.195467E+00   0.195467E+00

   0.459900E-01   0.191118E+00   0.210628E-01   0.195428E+00   0.195428E+00

   0.467500E-01   0.230793E+00   0.207245E-01   0.195390E+00   0.195390E+00

   0.475100E-01   0.230593E+00   0.209361E-01   0.195350E+00   0.195350E+00

   0.482700E-01   0.162152E+00   0.206711E-01   0.195310E+00   0.195310E+00

   0.490300E-01   0.199795E+00   0.205712E-01   0.195270E+00   0.195270E+00

   0.497900E-01   0.201739E+00   0.204336E-01   0.195228E+00   0.195228E+00

   0.505500E-01   0.165262E+00   0.202335E-01   0.195187E+00   0.195187E+00

   0.513100E-01   0.195194E+00   0.199902E-01   0.195144E+00   0.195144E+00

   0.520700E-01   0.220902E+00   0.199318E-01   0.195101E+00   0.195101E+00

   0.528300E-01   0.234765E+00   0.196751E-01   0.195057E+00   0.195057E+00

   0.535900E-01   0.189588E+00   0.194238E-01   0.195013E+00   0.195013E+00

   0.543500E-01   0.177253E+00   0.193333E-01   0.194968E+00   0.194968E+00

   0.551100E-01   0.201937E+00   0.192653E-01   0.194922E+00   0.194922E+00

   0.558700E-01   0.191085E+00   0.190908E-01   0.194876E+00   0.194876E+00

   0.566300E-01   0.218314E+00   0.189122E-01   0.194829E+00   0.194829E+00

   0.573900E-01   0.231340E+00   0.186346E-01   0.194782E+00   0.194782E+00

   0.581500E-01   0.221424E+00   0.185375E-01   0.194734E+00   0.194734E+00

   0.589100E-01   0.209527E+00   0.183331E-01   0.194685E+00   0.194685E+00

   0.596700E-01   0.199726E+00   0.183666E-01   0.194635E+00   0.194635E+00

   0.604300E-01   0.222212E+00   0.180200E-01   0.194586E+00   0.194586E+00

   0.611900E-01   0.224041E+00   0.182371E-01   0.194535E+00   0.194535E+00

   0.619500E-01   0.160375E+00   0.178374E-01   0.194484E+00   0.194484E+00

   0.627100E-01   0.185212E+00   0.178979E-01   0.194432E+00   0.194432E+00

   0.634700E-01   0.178728E+00   0.175387E-01   0.194380E+00   0.194380E+00

   0.642300E-01   0.194126E+00   0.175387E-01   0.194326E+00   0.194326E+00

   0.649900E-01   0.238856E+00   0.174983E-01   0.194273E+00   0.194273E+00

   0.657500E-01   0.193013E+00   0.173139E-01   0.194219E+00   0.194219E+00

   0.665100E-01   0.202809E+00   0.172550E-01   0.194164E+00   0.194164E+00

   0.672700E-01   0.220854E+00   0.168902E-01   0.194108E+00   0.194108E+00

   0.680300E-01   0.217812E+00   0.170577E-01   0.194052E+00   0.194052E+00

   0.687900E-01   0.201989E+00   0.169538E-01   0.193995E+00   0.193995E+00

   0.695500E-01   0.184422E+00   0.167125E-01   0.193938E+00   0.193938E+00

   0.703100E-01   0.177070E+00   0.166626E-01   0.193880E+00   0.193880E+00

   0.710700E-01   0.196378E+00   0.165553E-01   0.193822E+00   0.193822E+00

   0.718300E-01   0.195212E+00   0.163746E-01   0.193762E+00   0.193762E+00

   0.725900E-01   0.191173E+00   0.161630E-01   0.193703E+00   0.193703E+00

   0.733500E-01   0.198969E+00   0.162174E-01   0.193642E+00   0.193642E+00

   0.741200E-01   0.211691E+00   0.160176E-01   0.193580E+00   0.193580E+00

   0.748800E-01   0.182243E+00   0.160440E-01   0.193519E+00   0.193519E+00

   0.756400E-01   0.215366E+00   0.159097E-01   0.193457E+00   0.193457E+00

   0.764000E-01   0.221172E+00   0.158317E-01   0.193394E+00   0.193394E+00

   0.771600E-01   0.194045E+00   0.157574E-01   0.193330E+00   0.193330E+00

   0.779200E-01   0.224920E+00   0.156133E-01   0.193266E+00   0.193266E+00

   0.786800E-01   0.210546E+00   0.156054E-01   0.193202E+00   0.193202E+00

   0.794400E-01   0.207775E+00   0.154564E-01   0.193136E+00   0.193136E+00

   0.802000E-01   0.218470E+00   0.154676E-01   0.193071E+00   0.193071E+00

   0.809600E-01   0.209205E+00   0.153073E-01   0.193004E+00   0.193004E+00

   0.817200E-01   0.195599E+00   0.153191E-01   0.192937E+00   0.192937E+00

   0.824800E-01   0.216146E+00   0.151644E-01   0.192870E+00   0.192870E+00

   0.832400E-01   0.208567E+00   0.150268E-01   0.192801E+00   0.192801E+00

   0.840000E-01   0.193266E+00   0.149770E-01   0.192732E+00   0.192732E+00

   0.847600E-01   0.184460E+00   0.148531E-01   0.192663E+00   0.192663E+00

   0.855200E-01   0.200594E+00   0.149261E-01   0.192593E+00   0.192593E+00

   0.862800E-01   0.220650E+00   0.150480E-01   0.192522E+00   0.192522E+00

   0.870400E-01   0.213035E+00   0.154028E-01   0.192451E+00   0.192451E+00

   0.878000E-01   0.203581E+00   0.156204E-01   0.192379E+00   0.192379E+00

   0.885600E-01   0.232017E+00   0.157958E-01   0.192307E+00   0.192307E+00

   0.893200E-01   0.180581E+00   0.158943E-01   0.192234E+00   0.192234E+00

   0.900800E-01   0.172284E+00   0.161068E-01   0.192160E+00   0.192160E+00

   0.908400E-01   0.181010E+00   0.161789E-01   0.192086E+00   0.192086E+00

   0.916000E-01   0.180691E+00   0.161979E-01   0.192011E+00   0.192011E+00

   0.923600E-01   0.208484E+00   0.163265E-01   0.191936E+00   0.191936E+00

   0.931200E-01   0.185335E+00   0.163247E-01   0.191860E+00   0.191860E+00

   0.938800E-01   0.199562E+00   0.164820E-01   0.191783E+00   0.191783E+00

   0.946400E-01   0.182933E+00   0.165458E-01   0.191706E+00   0.191706E+00

   0.954000E-01   0.189779E+00   0.166251E-01   0.191629E+00   0.191629E+00

   0.961600E-01   0.176076E+00   0.165425E-01   0.191550E+00   0.191550E+00

   0.969200E-01   0.181605E+00   0.163971E-01   0.191471E+00   0.191471E+00

   0.976800E-01   0.172998E+00   0.165176E-01   0.191392E+00   0.191392E+00

   0.984400E-01   0.211848E+00   0.162712E-01   0.191312E+00   0.191312E+00

   0.992000E-01   0.158545E+00   0.161437E-01   0.191231E+00   0.191231E+00

   0.999600E-01   0.210326E+00   0.158907E-01   0.191150E+00   0.191150E+00

   0.100720E+00   0.167416E+00   0.156363E-01   0.191068E+00   0.191068E+00

   0.101480E+00   0.203051E+00   0.151229E-01   0.190986E+00   0.190986E+00

   0.102240E+00   0.197529E+00   0.150830E-01   0.190903E+00   0.190903E+00

   0.103000E+00   0.212064E+00   0.148545E-01   0.190819E+00   0.190819E+00

   0.103760E+00   0.210212E+00   0.147882E-01   0.190735E+00   0.190735E+00

   0.104520E+00   0.217030E+00   0.146040E-01   0.190650E+00   0.190650E+00

   0.105280E+00   0.194153E+00   0.144156E-01   0.190565E+00   0.190565E+00

   0.106040E+00   0.208828E+00   0.145548E-01   0.190479E+00   0.190479E+00

   0.106800E+00   0.194244E+00   0.143294E-01   0.190393E+00   0.190393E+00

   0.107560E+00   0.183020E+00   0.143866E-01   0.190306E+00   0.190306E+00

   0.108320E+00   0.172881E+00   0.141884E-01   0.190218E+00   0.190218E+00

   0.109080E+00   0.187375E+00   0.142034E-01   0.190130E+00   0.190130E+00

   0.109840E+00   0.189464E+00   0.142123E-01   0.190041E+00   0.190041E+00

   0.110600E+00   0.202779E+00   0.142310E-01   0.189952E+00   0.189952E+00

   0.111360E+00   0.192270E+00   0.141493E-01   0.189862E+00   0.189862E+00

   0.112120E+00   0.203762E+00   0.141051E-01   0.189772E+00   0.189772E+00

   0.112880E+00   0.195686E+00   0.141187E-01   0.189681E+00   0.189681E+00

   0.113640E+00   0.177912E+00   0.138908E-01   0.189589E+00   0.189589E+00

   0.114400E+00   0.181866E+00   0.139570E-01   0.189497E+00   0.189497E+00

   0.115160E+00   0.208419E+00   0.137157E-01   0.189405E+00   0.189405E+00

   0.115920E+00   0.190695E+00   0.137393E-01   0.189311E+00   0.189311E+00

   0.116680E+00   0.203734E+00   0.136194E-01   0.189217E+00   0.189217E+00

   0.117440E+00   0.209423E+00   0.135060E-01   0.189123E+00   0.189123E+00

   0.118200E+00   0.170542E+00   0.134893E-01   0.189028E+00   0.189028E+00

   0.118960E+00   0.203451E+00   0.133179E-01   0.188933E+00   0.188933E+00

   0.119720E+00   0.214013E+00   0.133523E-01   0.188837E+00   0.188837E+00

   0.120480E+00   0.207245E+00   0.131567E-01   0.188740E+00   0.188740E+00

   0.121240E+00   0.215656E+00   0.130807E-01   0.188643E+00   0.188643E+00

   0.122000E+00   0.186949E+00   0.131209E-01   0.188545E+00   0.188545E+00

   0.122760E+00   0.210051E+00   0.130220E-01   0.188447E+00   0.188447E+00

   0.123520E+00   0.227312E+00   0.129680E-01   0.188348E+00   0.188348E+00

   0.124280E+00   0.206332E+00   0.129603E-01   0.188249E+00   0.188249E+00

   0.125040E+00   0.206162E+00   0.128854E-01   0.188149E+00   0.188149E+00

   0.125800E+00   0.207674E+00   0.127550E-01   0.188048E+00   0.188048E+00

   0.126560E+00   0.203365E+00   0.126576E-01   0.187947E+00   0.187947E+00

   0.127320E+00   0.222208E+00   0.125866E-01   0.187846E+00   0.187846E+00

   0.128080E+00   0.220360E+00   0.125839E-01   0.187744E+00   0.187744E+00

   0.128840E+00   0.217389E+00   0.125605E-01   0.187641E+00   0.187641E+00

   0.129600E+00   0.203203E+00   0.124926E-01   0.187538E+00   0.187538E+00

   0.130360E+00   0.182884E+00   0.124371E-01   0.187434E+00   0.187434E+00

   0.131120E+00   0.194462E+00   0.123520E-01   0.187330E+00   0.187330E+00

   0.131880E+00   0.211166E+00   0.122725E-01   0.187225E+00   0.187225E+00

   0.132640E+00   0.217790E+00   0.122877E-01   0.187119E+00   0.187119E+00

   0.133400E+00   0.195313E+00   0.120832E-01   0.187014E+00   0.187014E+00

   0.134160E+00   0.192933E+00   0.121252E-01   0.186907E+00   0.186907E+00

   0.134920E+00   0.212722E+00   0.118685E-01   0.186800E+00   0.186800E+00

   0.135680E+00   0.212400E+00   0.119257E-01   0.186693E+00   0.186693E+00

   0.136440E+00   0.192570E+00   0.119355E-01   0.186585E+00   0.186585E+00

   0.137200E+00   0.199955E+00   0.118669E-01   0.186476E+00   0.186476E+00

   0.137960E+00   0.195902E+00   0.117432E-01   0.186367E+00   0.186367E+00

   0.138730E+00   0.190440E+00   0.117457E-01   0.186256E+00   0.186256E+00

   0.139490E+00   0.196175E+00   0.117333E-01   0.186146E+00   0.186146E+00

   0.140250E+00   0.195983E+00   0.116550E-01   0.186035E+00   0.186035E+00

   0.141010E+00   0.203505E+00   0.116335E-01   0.185924E+00   0.185924E+00

   0.141770E+00   0.196730E+00   0.116118E-01   0.185812E+00   0.185812E+00

   0.142530E+00   0.204563E+00   0.115243E-01   0.185700E+00   0.185700E+00

   0.143290E+00   0.181438E+00   0.114094E-01   0.185587E+00   0.185587E+00

   0.144050E+00   0.201196E+00   0.115142E-01   0.185473E+00   0.185473E+00

   0.144810E+00   0.206623E+00   0.113337E-01   0.185360E+00   0.185360E+00

   0.145570E+00   0.201925E+00   0.113690E-01   0.185245E+00   0.185245E+00

   0.146330E+00   0.179846E+00   0.113565E-01   0.185130E+00   0.185130E+00

   0.147090E+00   0.193859E+00   0.113405E-01   0.185015E+00   0.185015E+00

   0.147850E+00   0.192817E+00   0.112859E-01   0.184899E+00   0.184899E+00

   0.148610E+00   0.208420E+00   0.112708E-01   0.184782E+00   0.184782E+00

   0.149370E+00   0.202882E+00   0.112224E-01   0.184665E+00   0.184665E+00

   0.150130E+00   0.198734E+00   0.111888E-01   0.184548E+00   0.184548E+00

   0.150890E+00   0.197061E+00   0.111728E-01   0.184430E+00   0.184430E+00

   0.151650E+00   0.195153E+00   0.110592E-01   0.184311E+00   0.184311E+00

   0.152410E+00   0.208686E+00   0.110860E-01   0.184192E+00   0.184192E+00

   0.153170E+00   0.194360E+00   0.109858E-01   0.184073E+00   0.184073E+00

   0.153930E+00   0.208498E+00   0.109488E-01   0.183953E+00   0.183953E+00

   0.154690E+00   0.208925E+00   0.108845E-01   0.183832E+00   0.183832E+00

   0.155450E+00   0.182468E+00   0.109106E-01   0.183711E+00   0.183711E+00

   0.156210E+00   0.198795E+00   0.108648E-01   0.183590E+00   0.183590E+00

   0.156970E+00   0.196662E+00   0.108329E-01   0.183468E+00   0.183468E+00

   0.157730E+00   0.203976E+00   0.107334E-01   0.183345E+00   0.183345E+00

   0.158490E+00   0.191349E+00   0.107693E-01   0.183222E+00   0.183222E+00

   0.159250E+00   0.192935E+00   0.107077E-01   0.183099E+00   0.183099E+00

   0.160010E+00   0.174874E+00   0.106911E-01   0.182975E+00   0.182975E+00

   0.160770E+00   0.207122E+00   0.107252E-01   0.182850E+00   0.182850E+00

   0.161530E+00   0.208602E+00   0.106007E-01   0.182725E+00   0.182725E+00

   0.162290E+00   0.195380E+00   0.106104E-01   0.182599E+00   0.182599E+00

   0.163050E+00   0.194068E+00   0.104723E-01   0.182473E+00   0.182473E+00

   0.163810E+00   0.172086E+00   0.105167E-01   0.182347E+00   0.182347E+00

   0.164570E+00   0.203849E+00   0.104811E-01   0.182220E+00   0.182220E+00

   0.165330E+00   0.198667E+00   0.104679E-01   0.182092E+00   0.182092E+00

   0.166090E+00   0.211227E+00   0.104373E-01   0.181964E+00   0.181964E+00

   0.166850E+00   0.184065E+00   0.103989E-01   0.181836E+00   0.181836E+00

   0.167610E+00   0.193944E+00   0.103411E-01   0.181707E+00   0.181707E+00

   0.168370E+00   0.174548E+00   0.103139E-01   0.181578E+00   0.181578E+00

   0.169130E+00   0.194417E+00   0.102837E-01   0.181448E+00   0.181448E+00

   0.169890E+00   0.208369E+00   0.102972E-01   0.181317E+00   0.181317E+00

   0.170650E+00   0.202068E+00   0.102110E-01   0.181186E+00   0.181186E+00

   0.171410E+00   0.199572E+00   0.101925E-01   0.181055E+00   0.181055E+00

   0.172170E+00   0.187287E+00   0.101888E-01   0.180923E+00   0.180923E+00

   0.172930E+00   0.191651E+00   0.101647E-01   0.180791E+00   0.180791E+00

   0.173690E+00   0.195058E+00   0.100601E-01   0.180658E+00   0.180658E+00

   0.174450E+00   0.187464E+00   0.102390E-01   0.180525E+00   0.180525E+00

   0.175210E+00   0.199815E+00   0.104733E-01   0.180391E+00   0.180391E+00

   0.175970E+00   0.197960E+00   0.106141E-01   0.180257E+00   0.180257E+00

   0.176730E+00   0.191824E+00   0.106257E-01   0.180122E+00   0.180122E+00

   0.177490E+00   0.196288E+00   0.106565E-01   0.179987E+00   0.179987E+00

   0.178250E+00   0.175176E+00   0.108017E-01   0.179852E+00   0.179852E+00

   0.179010E+00   0.176418E+00   0.108226E-01   0.179716E+00   0.179716E+00

   0.179770E+00   0.201551E+00   0.108655E-01   0.179579E+00   0.179579E+00

   0.180530E+00   0.167570E+00   0.109125E-01   0.179442E+00   0.179442E+00

   0.181290E+00   0.182491E+00   0.109675E-01   0.179305E+00   0.179305E+00

   0.182050E+00   0.175409E+00   0.109586E-01   0.179167E+00   0.179167E+00

   0.182810E+00   0.184109E+00   0.110136E-01   0.179028E+00   0.179028E+00

   0.183570E+00   0.174316E+00   0.110705E-01   0.178890E+00   0.178890E+00

   0.184330E+00   0.177409E+00   0.111254E-01   0.178750E+00   0.178750E+00

   0.185090E+00   0.178733E+00   0.111174E-01   0.178611E+00   0.178611E+00

   0.185850E+00   0.166266E+00   0.111752E-01   0.178470E+00   0.178470E+00

   0.186610E+00   0.187936E+00   0.111472E-01   0.178330E+00   0.178330E+00

   0.187370E+00   0.177017E+00   0.111906E-01   0.178189E+00   0.178189E+00

   0.188130E+00   0.154160E+00   0.111686E-01   0.178047E+00   0.178047E+00

   0.188890E+00   0.178769E+00   0.112362E-01   0.177905E+00   0.177905E+00

   0.189650E+00   0.159845E+00   0.111842E-01   0.177763E+00   0.177763E+00

   0.190410E+00   0.175275E+00   0.112580E-01   0.177620E+00   0.177620E+00

   0.191170E+00   0.152156E+00   0.112771E-01   0.177477E+00   0.177477E+00

   0.191930E+00   0.156709E+00   0.112905E-01   0.177333E+00   0.177333E+00

   0.192690E+00   0.162325E+00   0.113096E-01   0.177189E+00   0.177189E+00

   0.193450E+00   0.181788E+00   0.113359E-01   0.177044E+00   0.177044E+00

   0.194210E+00   0.172246E+00   0.113745E-01   0.176899E+00   0.176899E+00

   0.194970E+00   0.155958E+00   0.113410E-01   0.176754E+00   0.176754E+00

   0.195730E+00   0.144195E+00   0.114780E-01   0.176608E+00   0.176608E+00

   0.196490E+00   0.163241E+00   0.113832E-01   0.176462E+00   0.176462E+00

   0.197250E+00   0.157800E+00   0.114996E-01   0.176315E+00   0.176315E+00

   0.198010E+00   0.167066E+00   0.114360E-01   0.176168E+00   0.176168E+00

   0.198770E+00   0.167931E+00   0.114828E-01   0.176020E+00   0.176020E+00

   0.199530E+00   0.167293E+00   0.115191E-01   0.175872E+00   0.175872E+00

   0.200290E+00   0.167311E+00   0.114420E-01   0.175723E+00   0.175723E+00

   0.201050E+00   0.158315E+00   0.115079E-01   0.175575E+00   0.175575E+00

   0.201810E+00   0.165057E+00   0.114054E-01   0.175425E+00   0.175425E+00

   0.202570E+00   0.169874E+00   0.113444E-01   0.175275E+00   0.175275E+00

   0.203330E+00   0.162540E+00   0.113104E-01   0.175125E+00   0.175125E+00

   0.204090E+00   0.133319E+00   0.114073E-01   0.174975E+00   0.174975E+00

   0.204850E+00   0.162204E+00   0.113450E-01   0.174824E+00   0.174824E+00

   0.205610E+00   0.162198E+00   0.114387E-01   0.174672E+00   0.174672E+00

   0.206370E+00   0.171826E+00   0.114508E-01   0.174521E+00   0.174521E+00

   0.207130E+00   0.173221E+00   0.114097E-01   0.174368E+00   0.174368E+00

   0.207890E+00   0.168883E+00   0.114139E-01   0.174216E+00   0.174216E+00

   0.208650E+00   0.155570E+00   0.114414E-01   0.174063E+00   0.174063E+00

   0.209410E+00   0.150562E+00   0.114119E-01   0.173909E+00   0.173909E+00

   0.210170E+00   0.149672E+00   0.114028E-01   0.173755E+00   0.173755E+00

   0.210930E+00   0.158210E+00   0.114859E-01   0.173601E+00   0.173601E+00

   0.211690E+00   0.150117E+00   0.114903E-01   0.173446E+00   0.173446E+00

   0.212450E+00   0.174391E+00   0.113900E-01   0.173291E+00   0.173291E+00

   0.213210E+00   0.147822E+00   0.114358E-01   0.173136E+00   0.173136E+00

   0.213970E+00   0.155342E+00   0.113688E-01   0.172980E+00   0.172980E+00

   0.214730E+00   0.128956E+00   0.113987E-01   0.172824E+00   0.172824E+00

   0.215490E+00   0.162843E+00   0.113936E-01   0.172667E+00   0.172667E+00

   0.216250E+00   0.150055E+00   0.113497E-01   0.172510E+00   0.172510E+00

   0.217010E+00   0.159709E+00   0.113627E-01   0.172353E+00   0.172353E+00

   0.217770E+00   0.147087E+00   0.113656E-01   0.172195E+00   0.172195E+00

   0.218530E+00   0.167593E+00   0.113251E-01   0.172037E+00   0.172037E+00

   0.219290E+00   0.165164E+00   0.112108E-01   0.171878E+00   0.171878E+00

   0.220050E+00   0.140989E+00   0.112990E-01   0.171719E+00   0.171719E+00

   0.220810E+00   0.138615E+00   0.112020E-01   0.171560E+00   0.171560E+00

   0.221570E+00   0.158782E+00   0.111557E-01   0.171400E+00   0.171400E+00

   0.222330E+00   0.158693E+00   0.111652E-01   0.171240E+00   0.171240E+00

   0.223090E+00   0.169562E+00   0.111633E-01   0.171079E+00   0.171079E+00

   0.223850E+00   0.167070E+00   0.110874E-01   0.170919E+00   0.170919E+00

   0.224610E+00   0.157272E+00   0.110584E-01   0.170757E+00   0.170757E+00

   0.225370E+00   0.168409E+00   0.109765E-01   0.170596E+00   0.170596E+00

   0.226130E+00   0.162224E+00   0.108685E-01   0.170434E+00   0.170434E+00

   0.226890E+00   0.150420E+00   0.109205E-01   0.170271E+00   0.170271E+00

   0.227650E+00   0.152844E+00   0.108295E-01   0.170109E+00   0.170109E+00

   0.228410E+00   0.150589E+00   0.107641E-01   0.169945E+00   0.169945E+00

   0.229170E+00   0.154752E+00   0.107642E-01   0.169782E+00   0.169782E+00

   0.229930E+00   0.156415E+00   0.107807E-01   0.169618E+00   0.169618E+00

   0.230690E+00   0.159595E+00   0.107149E-01   0.169454E+00   0.169454E+00

   0.231450E+00   0.141132E+00   0.107304E-01   0.169289E+00   0.169289E+00

   0.232210E+00   0.155321E+00   0.106818E-01   0.169125E+00   0.169125E+00

   0.232970E+00   0.157692E+00   0.106543E-01   0.168959E+00   0.168959E+00

   0.233730E+00   0.159347E+00   0.106464E-01   0.168794E+00   0.168794E+00

   0.234490E+00   0.162800E+00   0.105458E-01   0.168628E+00   0.168628E+00

   0.235250E+00   0.158193E+00   0.105586E-01   0.168461E+00   0.168461E+00

   0.236010E+00   0.148356E+00   0.104718E-01   0.168295E+00   0.168295E+00

   0.236770E+00   0.167697E+00   0.104429E-01   0.168128E+00   0.168128E+00

   0.237530E+00   0.154737E+00   0.103946E-01   0.167960E+00   0.167960E+00

   0.238290E+00   0.152300E+00   0.103611E-01   0.167792E+00   0.167792E+00

   0.239050E+00   0.164151E+00   0.103341E-01   0.167624E+00   0.167624E+00

   0.239810E+00   0.155169E+00   0.103135E-01   0.167456E+00   0.167456E+00

   0.240570E+00   0.177320E+00   0.102660E-01   0.167287E+00   0.167287E+00

   0.241330E+00   0.174496E+00   0.101981E-01   0.167118E+00   0.167118E+00

   0.242090E+00   0.160826E+00   0.101775E-01   0.166949E+00   0.166949E+00

   0.242850E+00   0.151315E+00   0.102113E-01   0.166779E+00   0.166779E+00

   0.243610E+00   0.165388E+00   0.100858E-01   0.166609E+00   0.166609E+00

   0.244370E+00   0.142206E+00   0.101424E-01   0.166438E+00   0.166438E+00

   0.245130E+00   0.152867E+00   0.100494E-01   0.166268E+00   0.166268E+00

   0.245890E+00   0.156112E+00   0.100323E-01   0.166096E+00   0.166096E+00

   0.246650E+00   0.160451E+00   0.100145E-01   0.165925E+00   0.165925E+00

   0.247410E+00   0.155785E+00   0.100133E-01   0.165753E+00   0.165753E+00

   0.248170E+00   0.172190E+00   0.988105E-02   0.165581E+00   0.165581E+00

   0.248930E+00   0.142348E+00   0.991152E-02   0.165409E+00   0.165409E+00

   0.249690E+00   0.162045E+00   0.991341E-02   0.165236E+00   0.165236E+00

   0.250450E+00   0.155933E+00   0.982769E-02   0.165063E+00   0.165063E+00

   0.251210E+00   0.147653E+00   0.986798E-02   0.164890E+00   0.164890E+00

   0.251970E+00   0.145238E+00   0.976141E-02   0.164716E+00   0.164716E+00

   0.252730E+00   0.169665E+00   0.977932E-02   0.164542E+00   0.164542E+00

   0.253490E+00   0.165897E+00   0.962749E-02   0.164368E+00   0.164368E+00

   0.254250E+00   0.144812E+00   0.967971E-02   0.164193E+00   0.164193E+00

   0.255010E+00   0.161716E+00   0.964405E-02   0.164018E+00   0.164018E+00

   0.255770E+00   0.166368E+00   0.961218E-02   0.163843E+00   0.163843E+00

   0.256530E+00   0.178341E+00   0.957351E-02   0.163667E+00   0.163667E+00

   0.257290E+00   0.158703E+00   0.956344E-02   0.163491E+00   0.163491E+00

   0.258050E+00   0.153930E+00   0.955860E-02   0.163315E+00   0.163315E+00

   0.258810E+00   0.157805E+00   0.946227E-02   0.163139E+00   0.163139E+00

   0.259570E+00   0.153998E+00   0.944163E-02   0.162962E+00   0.162962E+00

   0.260330E+00   0.167844E+00   0.945420E-02   0.162785E+00   0.162785E+00

   0.261090E+00   0.161170E+00   0.942136E-02   0.162607E+00   0.162607E+00

   0.261850E+00   0.163028E+00   0.939827E-02   0.162430E+00   0.162430E+00

   0.262610E+00   0.155807E+00   0.937260E-02   0.162252E+00   0.162252E+00

   0.263370E+00   0.147514E+00   0.933134E-02   0.162074E+00   0.162074E+00

   0.264130E+00   0.145572E+00   0.932148E-02   0.161895E+00   0.161895E+00

   0.264890E+00   0.148694E+00   0.929992E-02   0.161716E+00   0.161716E+00

   0.265650E+00   0.143268E+00   0.925603E-02   0.161537E+00   0.161537E+00

   0.266410E+00   0.139061E+00   0.922024E-02   0.161358E+00   0.161358E+00

   0.267170E+00   0.161144E+00   0.922139E-02   0.161178E+00   0.161178E+00

   0.267930E+00   0.149683E+00   0.918127E-02   0.160998E+00   0.160998E+00

   0.268690E+00   0.155021E+00   0.923978E-02   0.160818E+00   0.160818E+00

   0.269450E+00   0.152643E+00   0.918114E-02   0.160637E+00   0.160637E+00

   0.270210E+00   0.160760E+00   0.909181E-02   0.160456E+00   0.160456E+00

   0.270970E+00   0.148323E+00   0.911305E-02   0.160275E+00   0.160275E+00

   0.271720E+00   0.148018E+00   0.909157E-02   0.160096E+00   0.160096E+00

   0.272480E+00   0.151600E+00   0.906365E-02   0.159915E+00   0.159915E+00

   0.273240E+00   0.131461E+00   0.901019E-02   0.159733E+00   0.159733E+00

   0.274000E+00   0.165845E+00   0.907288E-02   0.159551E+00   0.159551E+00

   0.274760E+00   0.138377E+00   0.899578E-02   0.159368E+00   0.159368E+00

   0.275520E+00   0.152276E+00   0.900107E-02   0.159186E+00   0.159186E+00

   0.276280E+00   0.151763E+00   0.896974E-02   0.159003E+00   0.159003E+00

   0.277040E+00   0.142364E+00   0.897045E-02   0.158819E+00   0.158819E+00

   0.277800E+00   0.153575E+00   0.893880E-02   0.158636E+00   0.158636E+00

   0.278560E+00   0.148022E+00   0.894915E-02   0.158452E+00   0.158452E+00

   0.279320E+00   0.149020E+00   0.883991E-02   0.158268E+00   0.158268E+00

   0.280080E+00   0.152662E+00   0.880944E-02   0.158084E+00   0.158084E+00

   0.280840E+00   0.145200E+00   0.886315E-02   0.157899E+00   0.157899E+00

   0.281600E+00   0.147579E+00   0.880066E-02   0.157715E+00   0.157715E+00

   0.282360E+00   0.138990E+00   0.881458E-02   0.157530E+00   0.157530E+00

   0.283120E+00   0.149804E+00   0.878094E-02   0.157344E+00   0.157344E+00

   0.283880E+00   0.143659E+00   0.874428E-02   0.157159E+00   0.157159E+00

   0.284640E+00   0.144705E+00   0.876244E-02   0.156973E+00   0.156973E+00

   0.285400E+00   0.155936E+00   0.875203E-02   0.156787E+00   0.156787E+00

   0.286160E+00   0.158639E+00   0.876015E-02   0.156601E+00   0.156601E+00

   0.286920E+00   0.150736E+00   0.871944E-02   0.156414E+00   0.156414E+00

   0.287680E+00   0.158404E+00   0.877825E-02   0.156228E+00   0.156228E+00

   0.288440E+00   0.157829E+00   0.875417E-02   0.156041E+00   0.156041E+00

   0.289200E+00   0.158773E+00   0.875760E-02   0.155853E+00   0.155853E+00

   0.289960E+00   0.154639E+00   0.878711E-02   0.155666E+00   0.155666E+00

   0.290720E+00   0.162013E+00   0.877726E-02   0.155478E+00   0.155478E+00

   0.291480E+00   0.133748E+00   0.880313E-02   0.155290E+00   0.155290E+00

   0.292240E+00   0.154919E+00   0.880405E-02   0.155102E+00   0.155102E+00

   0.293000E+00   0.143190E+00   0.880958E-02   0.154914E+00   0.154914E+00

   0.293760E+00   0.147958E+00   0.880516E-02   0.154725E+00   0.154725E+00

   0.294520E+00   0.151985E+00   0.879794E-02   0.154537E+00   0.154537E+00

   0.295280E+00   0.147688E+00   0.878342E-02   0.154348E+00   0.154348E+00

   0.296040E+00   0.163053E+00   0.880774E-02   0.154158E+00   0.154158E+00

   0.296800E+00   0.161321E+00   0.879459E-02   0.153969E+00   0.153969E+00

   0.297560E+00   0.129609E+00   0.881894E-02   0.153779E+00   0.153779E+00

   0.298320E+00   0.150516E+00   0.884772E-02   0.153589E+00   0.153589E+00

   0.299080E+00   0.133520E+00   0.880798E-02   0.153399E+00   0.153399E+00

   0.299840E+00   0.157497E+00   0.879662E-02   0.153209E+00   0.153209E+00

   0.300600E+00   0.141607E+00   0.881297E-02   0.153019E+00   0.153019E+00

   0.301360E+00   0.144644E+00   0.876870E-02   0.152828E+00   0.152828E+00

   0.302120E+00   0.139848E+00   0.878033E-02   0.152637E+00   0.152637E+00

   0.302880E+00   0.160235E+00   0.867671E-02   0.152446E+00   0.152446E+00

   0.303640E+00   0.135831E+00   0.870993E-02   0.152254E+00   0.152254E+00

   0.304400E+00   0.153312E+00   0.864857E-02   0.152063E+00   0.152063E+00

   0.305160E+00   0.144177E+00   0.875570E-02   0.151871E+00   0.151871E+00

   0.305920E+00   0.140983E+00   0.878271E-02   0.151679E+00   0.151679E+00

   0.306680E+00   0.147272E+00   0.881437E-02   0.151487E+00   0.151487E+00

   0.307440E+00   0.145755E+00   0.884874E-02   0.151295E+00   0.151295E+00

   0.308200E+00   0.151054E+00   0.882978E-02   0.151102E+00   0.151102E+00

   0.308960E+00   0.141432E+00   0.891526E-02   0.150909E+00   0.150909E+00

   0.309720E+00   0.143237E+00   0.886231E-02   0.150717E+00   0.150717E+00

   0.310480E+00   0.128707E+00   0.890977E-02   0.150523E+00   0.150523E+00

   0.311240E+00   0.153237E+00   0.887296E-02   0.150330E+00   0.150330E+00

   0.312000E+00   0.160165E+00   0.886001E-02   0.150137E+00   0.150137E+00

   0.312760E+00   0.141273E+00   0.888370E-02   0.149943E+00   0.149943E+00

   0.313520E+00   0.157070E+00   0.882920E-02   0.149749E+00   0.149749E+00

   0.314280E+00   0.137400E+00   0.891369E-02   0.149555E+00   0.149555E+00

   0.315040E+00   0.145420E+00   0.889554E-02   0.149361E+00   0.149361E+00

   0.315800E+00   0.139911E+00   0.891833E-02   0.149167E+00   0.149167E+00

   0.316560E+00   0.152391E+00   0.888268E-02   0.148972E+00   0.148972E+00

   0.317320E+00   0.140804E+00   0.886608E-02   0.148778E+00   0.148778E+00

   0.318080E+00   0.150828E+00   0.892787E-02   0.148583E+00   0.148583E+00

   0.318830E+00   0.150591E+00   0.889804E-02   0.148390E+00   0.148390E+00

   0.319590E+00   0.150758E+00   0.894126E-02   0.148195E+00   0.148195E+00

   0.320350E+00   0.143508E+00   0.898752E-02   0.148000E+00   0.148000E+00

   0.321110E+00   0.143223E+00   0.902451E-02   0.147804E+00   0.147804E+00

   0.321870E+00   0.155292E+00   0.901357E-02   0.147608E+00   0.147608E+00

   0.322630E+00   0.144804E+00   0.904896E-02   0.147412E+00   0.147412E+00

   0.323390E+00   0.148182E+00   0.909877E-02   0.147216E+00   0.147216E+00

   0.324150E+00   0.140030E+00   0.907758E-02   0.147020E+00   0.147020E+00

   0.324910E+00   0.146704E+00   0.913267E-02   0.146824E+00   0.146824E+00

   0.325670E+00   0.148150E+00   0.913053E-02   0.146627E+00   0.146627E+00

   0.326430E+00   0.141933E+00   0.916347E-02   0.146431E+00   0.146431E+00

   0.327190E+00   0.142296E+00   0.919099E-02   0.146234E+00   0.146234E+00

   0.327950E+00   0.151005E+00   0.916747E-02   0.146037E+00   0.146037E+00

   0.328710E+00   0.146169E+00   0.913846E-02   0.145840E+00   0.145840E+00

   0.329470E+00   0.141010E+00   0.916238E-02   0.145643E+00   0.145643E+00

   0.330230E+00   0.167837E+00   0.918834E-02   0.145445E+00   0.145445E+00

   0.330990E+00   0.129187E+00   0.912020E-02   0.145248E+00   0.145248E+00

   0.331750E+00   0.145823E+00   0.912663E-02   0.145050E+00   0.145050E+00

   0.332510E+00   0.145833E+00   0.920501E-02   0.144852E+00   0.144852E+00

   0.333270E+00   0.142302E+00   0.917370E-02   0.144655E+00   0.144655E+00

   0.334030E+00   0.148819E+00   0.925487E-02   0.144456E+00   0.144456E+00

   0.334790E+00   0.150415E+00   0.918811E-02   0.144258E+00   0.144258E+00

   0.335550E+00   0.132526E+00   0.926824E-02   0.144060E+00   0.144060E+00

   0.336310E+00   0.153157E+00   0.924929E-02   0.143861E+00   0.143861E+00

   0.337070E+00   0.149826E+00   0.926742E-02   0.143663E+00   0.143663E+00

   0.337830E+00   0.140771E+00   0.923903E-02   0.143464E+00   0.143464E+00

   0.338590E+00   0.163665E+00   0.926434E-02   0.143265E+00   0.143265E+00

   0.339350E+00   0.145176E+00   0.929111E-02   0.143066E+00   0.143066E+00

   0.340110E+00   0.156696E+00   0.927178E-02   0.142867E+00   0.142867E+00

   0.340870E+00   0.139452E+00   0.933020E-02   0.142668E+00   0.142668E+00

   0.341630E+00   0.151957E+00   0.929997E-02   0.142469E+00   0.142469E+00

   0.342390E+00   0.137645E+00   0.935787E-02   0.142269E+00   0.142269E+00

   0.343150E+00   0.165239E+00   0.932206E-02   0.142070E+00   0.142070E+00

   0.343910E+00   0.164841E+00   0.936438E-02   0.141870E+00   0.141870E+00

   0.344670E+00   0.159358E+00   0.935316E-02   0.141670E+00   0.141670E+00

   0.345430E+00   0.145598E+00   0.934214E-02   0.141470E+00   0.141470E+00

   0.346190E+00   0.145737E+00   0.945764E-02   0.141270E+00   0.141270E+00

   0.346950E+00   0.147395E+00   0.930294E-02   0.141070E+00   0.141070E+00

   0.347710E+00   0.128620E+00   0.941431E-02   0.140870E+00   0.140870E+00

   0.348470E+00   0.142151E+00   0.937285E-02   0.140670E+00   0.140670E+00

   0.349220E+00   0.151326E+00   0.943392E-02   0.140472E+00   0.140472E+00

   0.349980E+00   0.156128E+00   0.920082E-02   0.140271E+00   0.140271E+00

   0.350740E+00   0.147176E+00   0.912941E-02   0.140071E+00   0.140071E+00

   0.351500E+00   0.144772E+00   0.903797E-02   0.139870E+00   0.139870E+00

   0.352260E+00   0.141208E+00   0.897485E-02   0.139669E+00   0.139669E+00

   0.353020E+00   0.151211E+00   0.888538E-02   0.139468E+00   0.139468E+00

   0.353780E+00   0.137705E+00   0.897908E-02   0.139267E+00   0.139267E+00

   0.354540E+00   0.139765E+00   0.909691E-02   0.139066E+00   0.139066E+00

   0.355300E+00   0.142408E+00   0.906177E-02   0.138865E+00   0.138865E+00

   0.356060E+00   0.153152E+00   0.909494E-02   0.138664E+00   0.138664E+00

   0.356820E+00   0.141126E+00   0.909449E-02   0.138462E+00   0.138462E+00

   0.357580E+00   0.150306E+00   0.908032E-02   0.138261E+00   0.138261E+00

   0.358340E+00   0.162912E+00   0.908514E-02   0.138059E+00   0.138059E+00

   0.359100E+00   0.152004E+00   0.911484E-02   0.137858E+00   0.137858E+00

   0.359860E+00   0.146593E+00   0.918394E-02   0.137656E+00   0.137656E+00

   0.360620E+00   0.146516E+00   0.911857E-02   0.137454E+00   0.137454E+00

   0.361380E+00   0.128998E+00   0.917564E-02   0.137252E+00   0.137252E+00

   0.362140E+00   0.145936E+00   0.910639E-02   0.137051E+00   0.137051E+00

   0.362900E+00   0.144975E+00   0.916176E-02   0.136849E+00   0.136849E+00

   0.363660E+00   0.135426E+00   0.920384E-02   0.136647E+00   0.136647E+00

   0.364420E+00   0.131398E+00   0.923069E-02   0.136444E+00   0.136444E+00

   0.365180E+00   0.149104E+00   0.922719E-02   0.136242E+00   0.136242E+00

   0.365940E+00   0.139702E+00   0.925571E-02   0.136040E+00   0.136040E+00

   0.366700E+00   0.142022E+00   0.927313E-02   0.135838E+00   0.135838E+00

   0.367460E+00   0.134631E+00   0.926525E-02   0.135635E+00   0.135635E+00

   0.368220E+00   0.141296E+00   0.927969E-02   0.135433E+00   0.135433E+00

   0.368980E+00   0.133252E+00   0.931859E-02   0.135230E+00   0.135230E+00

   0.369740E+00   0.151372E+00   0.936460E-02   0.135028E+00   0.135028E+00

   0.370500E+00   0.148388E+00   0.938805E-02   0.134825E+00   0.134825E+00

   0.371260E+00   0.134169E+00   0.940532E-02   0.134622E+00   0.134622E+00

   0.372020E+00   0.134617E+00   0.950625E-02   0.134420E+00   0.134420E+00

   0.372770E+00   0.150489E+00   0.955714E-02   0.134220E+00   0.134220E+00

   0.373530E+00   0.160129E+00   0.956770E-02   0.134017E+00   0.134017E+00

   0.374290E+00   0.149801E+00   0.966646E-02   0.133814E+00   0.133814E+00

   0.375050E+00   0.132577E+00   0.973800E-02   0.133611E+00   0.133611E+00

   0.375810E+00   0.160134E+00   0.968661E-02   0.133408E+00   0.133408E+00

   0.376570E+00   0.145773E+00   0.989116E-02   0.133205E+00   0.133205E+00

   0.377330E+00   0.150539E+00   0.994878E-02   0.133002E+00   0.133002E+00

   0.378090E+00   0.138292E+00   0.999015E-02   0.132799E+00   0.132799E+00

   0.378850E+00   0.173206E+00   0.100085E-01   0.132596E+00   0.132596E+00

   0.379610E+00   0.133862E+00   0.101299E-01   0.132392E+00   0.132392E+00

   0.380370E+00   0.142336E+00   0.101523E-01   0.132189E+00   0.132189E+00

   0.381130E+00   0.127340E+00   0.101660E-01   0.131986E+00   0.131986E+00

   0.381890E+00   0.147119E+00   0.102107E-01   0.131783E+00   0.131783E+00

   0.382650E+00   0.145670E+00   0.102899E-01   0.131579E+00   0.131579E+00

   0.383410E+00   0.145495E+00   0.104144E-01   0.131376E+00   0.131376E+00

   0.384170E+00   0.124406E+00   0.104851E-01   0.131173E+00   0.131173E+00

   0.384930E+00   0.129591E+00   0.105528E-01   0.130969E+00   0.130969E+00

   0.385690E+00   0.141146E+00   0.106001E-01   0.130766E+00   0.130766E+00

   0.386450E+00   0.136673E+00   0.106814E-01   0.130562E+00   0.130562E+00

   0.387210E+00   0.117681E+00   0.107176E-01   0.130359E+00   0.130359E+00

   0.387970E+00   0.134930E+00   0.108495E-01   0.130155E+00   0.130155E+00

   0.388730E+00   0.150088E+00   0.108065E-01   0.129952E+00   0.129952E+00

   0.389490E+00   0.151374E+00   0.108958E-01   0.129748E+00   0.129748E+00

   0.390250E+00   0.144846E+00   0.110149E-01   0.129545E+00   0.129545E+00

   0.391010E+00   0.142601E+00   0.110626E-01   0.129341E+00   0.129341E+00

   0.391770E+00   0.142348E+00   0.111265E-01   0.129138E+00   0.129138E+00

   0.392520E+00   0.161190E+00   0.112010E-01   0.128937E+00   0.128937E+00

   0.393280E+00   0.154237E+00   0.112796E-01   0.128733E+00   0.128733E+00

   0.394040E+00   0.143213E+00   0.113481E-01   0.128529E+00   0.128529E+00

   0.394800E+00   0.142734E+00   0.113427E-01   0.128326E+00   0.128326E+00

   0.395560E+00   0.156243E+00   0.115583E-01   0.128122E+00   0.128122E+00

   0.396320E+00   0.136471E+00   0.115869E-01   0.127919E+00   0.127919E+00

   0.397080E+00   0.122632E+00   0.116916E-01   0.127715E+00   0.127715E+00

   0.397840E+00   0.156899E+00   0.117080E-01   0.127511E+00   0.127511E+00

   0.398600E+00   0.148159E+00   0.118234E-01   0.127308E+00   0.127308E+00

   0.399360E+00   0.129665E+00   0.119226E-01   0.127104E+00   0.127104E+00

   0.400120E+00   0.117811E+00   0.118612E-01   0.126900E+00   0.126900E+00

   0.400880E+00   0.134738E+00   0.120208E-01   0.126697E+00   0.126697E+00

   0.401640E+00   0.151320E+00   0.120598E-01   0.126493E+00   0.126493E+00

   0.402400E+00   0.131822E+00   0.122114E-01   0.126290E+00   0.126290E+00

   0.403160E+00   0.135887E+00   0.122454E-01   0.126086E+00   0.126086E+00

   0.403920E+00   0.134632E+00   0.101279E+02   0.125882E+00   0.125882E+00

   0.404680E+00   0.139291E+00   0.124186E-01   0.125679E+00   0.125679E+00

   0.405440E+00   0.134300E+00   0.123046E-01   0.125475E+00   0.125475E+00

   0.406200E+00   0.107845E+00   0.125373E-01   0.125272E+00   0.125272E+00

   0.406960E+00   0.136824E+00   0.124785E-01   0.125068E+00   0.125068E+00

   0.407720E+00   0.146303E+00   0.126165E-01   0.124865E+00   0.124865E+00

   0.408480E+00   0.140758E+00   0.125349E-01   0.124661E+00   0.124661E+00

   0.409240E+00   0.118590E+00   0.125933E-01   0.124458E+00   0.124458E+00

   0.409990E+00   0.113472E+00   0.127167E-01   0.124257E+00   0.124257E+00

   0.410750E+00   0.126158E+00   0.126738E-01   0.124054E+00   0.124054E+00

   0.411510E+00   0.145386E+00   0.127744E-01   0.123850E+00   0.123850E+00

   0.412270E+00   0.129059E+00   0.127701E-01   0.123647E+00   0.123647E+00

   0.413030E+00   0.114150E+00   0.128455E-01   0.123444E+00   0.123444E+00

   0.413790E+00   0.130599E+00   0.127803E-01   0.123240E+00   0.123240E+00

   0.414550E+00   0.133364E+00   0.128399E-01   0.123037E+00   0.123037E+00

   0.415310E+00   0.116268E+00   0.129674E-01   0.122834E+00   0.122834E+00

   0.416070E+00   0.156399E+00   0.130266E-01   0.122631E+00   0.122631E+00

   0.416830E+00   0.117600E+00   0.130678E-01   0.122427E+00   0.122427E+00

   0.417590E+00   0.130620E+00   0.131806E-01   0.122224E+00   0.122224E+00

   0.418350E+00   0.120126E+00   0.133100E-01   0.122021E+00   0.122021E+00

   0.419110E+00   0.111186E+00   0.131987E-01   0.121818E+00   0.121818E+00

   0.419870E+00   0.123172E+00   0.132542E-01   0.121615E+00   0.121615E+00

   0.420630E+00   0.156323E+00   0.134715E-01   0.121412E+00   0.121412E+00

   0.421390E+00   0.110313E+00   0.134346E-01   0.121209E+00   0.121209E+00

   0.422150E+00   0.139915E+00   0.135568E-01   0.121006E+00   0.121006E+00

   0.422910E+00   0.123737E+00   0.136297E-01   0.120804E+00   0.120804E+00

   0.423670E+00   0.137020E+00   0.137465E-01   0.120601E+00   0.120601E+00

   0.424430E+00   0.133155E+00   0.139007E-01   0.120398E+00   0.120398E+00

   0.425190E+00   0.137809E+00   0.140075E-01   0.120195E+00   0.120195E+00

   0.425940E+00   0.100287E+00   0.141266E-01   0.119995E+00   0.119995E+00

   0.426700E+00   0.123887E+00   0.142777E-01   0.119793E+00   0.119793E+00

   0.427460E+00   0.152768E+00   0.144561E-01   0.119590E+00   0.119590E+00

   0.428220E+00   0.150394E+00   0.144202E-01   0.119388E+00   0.119388E+00

   0.428980E+00   0.138734E+00   0.145491E-01   0.119186E+00   0.119186E+00

   0.429740E+00   0.103995E+00   0.148849E-01   0.118983E+00   0.118983E+00

   0.430500E+00   0.121473E+00   0.147207E-01   0.118781E+00   0.118781E+00

   0.431260E+00   0.124192E+00   0.152601E-01   0.118579E+00   0.118579E+00

   0.432020E+00   0.121752E+00   0.153198E-01   0.118377E+00   0.118377E+00

   0.432780E+00   0.136020E+00   0.153751E-01   0.118174E+00   0.118174E+00

   0.433540E+00   0.119863E+00   0.155244E-01   0.117972E+00   0.117972E+00

   0.434300E+00   0.143156E+00   0.158774E-01   0.117770E+00   0.117770E+00

   0.435060E+00   0.129565E+00   0.160830E-01   0.117569E+00   0.117569E+00


           ####      Real Space Data                               ####


           Distance distribution  function of particle  


      R          P(R)      ERROR


  0.0000E+00  0.0000E+00  0.0000E+00

  0.5319E-01  0.1169E-03  0.1466E-05

  0.1064E+00  0.2314E-03  0.2886E-05

  0.1596E+00  0.3434E-03  0.4260E-05

  0.2128E+00  0.4531E-03  0.5587E-05

  0.2660E+00  0.5603E-03  0.6869E-05

  0.3191E+00  0.6651E-03  0.8106E-05

  0.3723E+00  0.7675E-03  0.9297E-05

  0.4255E+00  0.8675E-03  0.1044E-04

  0.4787E+00  0.9651E-03  0.1154E-04

  0.5319E+00  0.1060E-02  0.1260E-04

  0.5851E+00  0.1153E-02  0.1361E-04

  0.6383E+00  0.1244E-02  0.1458E-04

  0.6915E+00  0.1332E-02  0.1550E-04

  0.7447E+00  0.1417E-02  0.1638E-04

  0.7979E+00  0.1501E-02  0.1721E-04

  0.8511E+00  0.1582E-02  0.1801E-04

  0.9043E+00  0.1660E-02  0.1876E-04

  0.9574E+00  0.1737E-02  0.1947E-04

  0.1011E+01  0.1811E-02  0.2013E-04

  0.1064E+01  0.1882E-02  0.2076E-04

  0.1117E+01  0.1952E-02  0.2135E-04

  0.1170E+01  0.2019E-02  0.2189E-04

  0.1223E+01  0.2084E-02  0.2240E-04

  0.1277E+01  0.2147E-02  0.2286E-04

  0.1330E+01  0.2207E-02  0.2329E-04

  0.1383E+01  0.2265E-02  0.2368E-04

  0.1436E+01  0.2321E-02  0.2403E-04

  0.1489E+01  0.2375E-02  0.2434E-04

  0.1543E+01  0.2426E-02  0.2462E-04

  0.1596E+01  0.2476E-02  0.2487E-04

  0.1649E+01  0.2523E-02  0.2507E-04

  0.1702E+01  0.2568E-02  0.2525E-04

  0.1755E+01  0.2611E-02  0.2539E-04

  0.1809E+01  0.2652E-02  0.2550E-04

  0.1862E+01  0.2691E-02  0.2557E-04

  0.1915E+01  0.2728E-02  0.2562E-04

  0.1968E+01  0.2763E-02  0.2563E-04

  0.2021E+01  0.2795E-02  0.2562E-04

  0.2074E+01  0.2826E-02  0.2558E-04

  0.2128E+01  0.2855E-02  0.2551E-04

  0.2181E+01  0.2882E-02  0.2541E-04

  0.2234E+01  0.2907E-02  0.2528E-04

  0.2287E+01  0.2930E-02  0.2513E-04

  0.2340E+01  0.2951E-02  0.2496E-04

  0.2394E+01  0.2971E-02  0.2477E-04

  0.2447E+01  0.2988E-02  0.2455E-04

  0.2500E+01  0.3004E-02  0.2431E-04

  0.2553E+01  0.3018E-02  0.2405E-04

  0.2606E+01  0.3030E-02  0.2377E-04

  0.2660E+01  0.3040E-02  0.2348E-04

  0.2713E+01  0.3049E-02  0.2317E-04

  0.2766E+01  0.3056E-02  0.2284E-04

  0.2819E+01  0.3062E-02  0.2250E-04

  0.2872E+01  0.3066E-02  0.2215E-04

  0.2926E+01  0.3068E-02  0.2179E-04

  0.2979E+01  0.3069E-02  0.2142E-04

  0.3032E+01  0.3068E-02  0.2104E-04

  0.3085E+01  0.3066E-02  0.2066E-04

  0.3138E+01  0.3062E-02  0.2027E-04

  0.3191E+01  0.3056E-02  0.1988E-04

  0.3245E+01  0.3050E-02  0.1949E-04

  0.3298E+01  0.3042E-02  0.1910E-04

  0.3351E+01  0.3032E-02  0.1871E-04

  0.3404E+01  0.3022E-02  0.1833E-04

  0.3457E+01  0.3010E-02  0.1796E-04

  0.3511E+01  0.2996E-02  0.1760E-04

  0.3564E+01  0.2982E-02  0.1725E-04

  0.3617E+01  0.2966E-02  0.1691E-04

  0.3670E+01  0.2949E-02  0.1660E-04

  0.3723E+01  0.2931E-02  0.1631E-04

  0.3777E+01  0.2912E-02  0.1604E-04

  0.3830E+01  0.2891E-02  0.1579E-04

  0.3883E+01  0.2870E-02  0.1558E-04

  0.3936E+01  0.2848E-02  0.1539E-04

  0.3989E+01  0.2824E-02  0.1524E-04

  0.4043E+01  0.2800E-02  0.1513E-04

  0.4096E+01  0.2775E-02  0.1505E-04

  0.4149E+01  0.2749E-02  0.1501E-04

  0.4202E+01  0.2722E-02  0.1502E-04

  0.4255E+01  0.2694E-02  0.1506E-04

  0.4309E+01  0.2665E-02  0.1514E-04

  0.4362E+01  0.2636E-02  0.1526E-04

  0.4415E+01  0.2605E-02  0.1542E-04

  0.4468E+01  0.2575E-02  0.1562E-04

  0.4521E+01  0.2543E-02  0.1585E-04

  0.4574E+01  0.2511E-02  0.1612E-04

  0.4628E+01  0.2478E-02  0.1642E-04

  0.4681E+01  0.2445E-02  0.1675E-04

  0.4734E+01  0.2411E-02  0.1711E-04

  0.4787E+01  0.2376E-02  0.1750E-04

  0.4840E+01  0.2341E-02  0.1791E-04

  0.4894E+01  0.2306E-02  0.1834E-04

  0.4947E+01  0.2270E-02  0.1879E-04

  0.5000E+01  0.2234E-02  0.1926E-04

  0.5053E+01  0.2197E-02  0.1974E-04

  0.5106E+01  0.2160E-02  0.2024E-04

  0.5160E+01  0.2123E-02  0.2075E-04

  0.5213E+01  0.2085E-02  0.2127E-04

  0.5266E+01  0.2047E-02  0.2180E-04

  0.5319E+01  0.2009E-02  0.2234E-04

  0.5372E+01  0.1971E-02  0.2288E-04

  0.5426E+01  0.1932E-02  0.2343E-04

  0.5479E+01  0.1894E-02  0.2398E-04

  0.5532E+01  0.1855E-02  0.2454E-04

  0.5585E+01  0.1816E-02  0.2509E-04

  0.5638E+01  0.1778E-02  0.2565E-04

  0.5691E+01  0.1739E-02  0.2621E-04

  0.5745E+01  0.1700E-02  0.2676E-04

  0.5798E+01  0.1661E-02  0.2732E-04

  0.5851E+01  0.1622E-02  0.2787E-04

  0.5904E+01  0.1583E-02  0.2842E-04

  0.5957E+01  0.1545E-02  0.2897E-04

  0.6011E+01  0.1506E-02  0.2951E-04

  0.6064E+01  0.1468E-02  0.3005E-04

  0.6117E+01  0.1430E-02  0.3058E-04

  0.6170E+01  0.1392E-02  0.3111E-04

  0.6223E+01  0.1354E-02  0.3163E-04

  0.6277E+01  0.1316E-02  0.3214E-04

  0.6330E+01  0.1279E-02  0.3265E-04

  0.6383E+01  0.1242E-02  0.3315E-04

  0.6436E+01  0.1205E-02  0.3364E-04

  0.6489E+01  0.1169E-02  0.3413E-04

  0.6543E+01  0.1133E-02  0.3460E-04

  0.6596E+01  0.1097E-02  0.3506E-04

  0.6649E+01  0.1062E-02  0.3552E-04

  0.6702E+01  0.1027E-02  0.3596E-04

  0.6755E+01  0.9923E-03  0.3640E-04

  0.6809E+01  0.9583E-03  0.3682E-04

  0.6862E+01  0.9247E-03  0.3723E-04

  0.6915E+01  0.8915E-03  0.3763E-04

  0.6968E+01  0.8589E-03  0.3801E-04

  0.7021E+01  0.8267E-03  0.3838E-04

  0.7074E+01  0.7951E-03  0.3874E-04

  0.7128E+01  0.7640E-03  0.3908E-04

  0.7181E+01  0.7334E-03  0.3941E-04

  0.7234E+01  0.7034E-03  0.3972E-04

  0.7287E+01  0.6739E-03  0.4001E-04

  0.7340E+01  0.6451E-03  0.4029E-04

  0.7394E+01  0.6168E-03  0.4054E-04

  0.7447E+01  0.5891E-03  0.4078E-04

  0.7500E+01  0.5620E-03  0.4099E-04

  0.7553E+01  0.5356E-03  0.4119E-04

  0.7606E+01  0.5097E-03  0.4136E-04

  0.7660E+01  0.4845E-03  0.4151E-04

  0.7713E+01  0.4600E-03  0.4163E-04

  0.7766E+01  0.4361E-03  0.4173E-04

  0.7819E+01  0.4128E-03  0.4180E-04

  0.7872E+01  0.3902E-03  0.4184E-04

  0.7926E+01  0.3683E-03  0.4186E-04

  0.7979E+01  0.3470E-03  0.4184E-04

  0.8032E+01  0.3265E-03  0.4179E-04

  0.8085E+01  0.3065E-03  0.4170E-04

  0.8138E+01  0.2873E-03  0.4159E-04

  0.8191E+01  0.2687E-03  0.4143E-04

  0.8245E+01  0.2508E-03  0.4124E-04

  0.8298E+01  0.2336E-03  0.4100E-04

  0.8351E+01  0.2171E-03  0.4073E-04

  0.8404E+01  0.2012E-03  0.4041E-04

  0.8457E+01  0.1860E-03  0.4004E-04

  0.8511E+01  0.1714E-03  0.3963E-04

  0.8564E+01  0.1576E-03  0.3917E-04

  0.8617E+01  0.1444E-03  0.3866E-04

  0.8670E+01  0.1318E-03  0.3810E-04

  0.8723E+01  0.1199E-03  0.3748E-04

  0.8777E+01  0.1086E-03  0.3681E-04

  0.8830E+01  0.9796E-04  0.3607E-04

  0.8883E+01  0.8794E-04  0.3528E-04

  0.8936E+01  0.7854E-04  0.3442E-04

  0.8989E+01  0.6974E-04  0.3349E-04

  0.9043E+01  0.6154E-04  0.3250E-04

  0.9096E+01  0.5392E-04  0.3144E-04

  0.9149E+01  0.4688E-04  0.3030E-04

  0.9202E+01  0.4040E-04  0.2909E-04

  0.9255E+01  0.3447E-04  0.2780E-04

  0.9309E+01  0.2907E-04  0.2643E-04

  0.9362E+01  0.2419E-04  0.2497E-04

  0.9415E+01  0.1981E-04  0.2343E-04

  0.9468E+01  0.1593E-04  0.2180E-04

  0.9521E+01  0.1252E-04  0.2008E-04

  0.9574E+01  0.9558E-05  0.1827E-04

  0.9628E+01  0.7038E-05  0.1635E-04

  0.9681E+01  0.4936E-05  0.1434E-04

  0.9734E+01  0.3234E-05  0.1223E-04

  0.9787E+01  0.1912E-05  0.1000E-04

  0.9840E+01  0.9487E-06  0.7675E-05

  0.9894E+01  0.3237E-06  0.5232E-05

  0.9947E+01  0.1495E-07  0.2675E-05

  0.1000E+02  0.0000E+00  0.0000E+00
```
