## Supplementary material for "LEA_4 motifs function alone and in conjunction with synergistic cosolutes to protect a labile enzyme during desiccation": File S1: UDP 4.dat

```
### DATA:
#
# 560
#      Q             I(Q)           Error     
1.02600000E-02  -1.67141844E+01  5.28581385E-01
1.10200000E-02  -1.40081305E+01  3.45279694E-01
1.17800000E-02  -1.06034600E+01  2.65692781E-01
1.25400000E-02  -9.36191284E+00  1.79330951E-01
1.33000000E-02  -7.61556760E+00  1.40782530E-01
1.40600000E-02  -6.14200318E+00  1.18165100E-01
1.48200000E-02  -4.72673015E+00  1.04018886E-01
1.55800000E-02  -3.88260450E+00  9.40810620E-02
1.63400000E-02  -3.05812023E+00  8.64323969E-02
1.71000000E-02  -2.53568240E+00  7.77175526E-02
1.78600000E-02  -1.87282347E+00  7.32444430E-02
1.86200000E-02  -1.58611071E+00  6.85313844E-02
1.93800000E-02  -9.62889070E-01  6.54693139E-02
2.01400000E-02  -6.30170890E-01  6.22383035E-02
2.09000000E-02  -4.43755030E-01  5.79854683E-02
2.16600000E-02  -6.15913500E-02  5.49024847E-02
2.24200000E-02  6.54555000E-03  5.24984769E-02
2.31800000E-02  2.51476920E-01  5.06711055E-02
2.39500000E-02  4.13384990E-01  4.91122796E-02
2.47100000E-02  5.31651510E-01  4.69518491E-02
2.54700000E-02  6.46893340E-01  4.54571654E-02
2.62300000E-02  6.56780730E-01  4.41188102E-02
2.69900000E-02  8.83719880E-01  4.32093805E-02
2.77500000E-02  9.36331290E-01  4.22665206E-02
2.85100000E-02  1.00117542E+00  4.14389999E-02
2.92700000E-02  1.01428539E+00  4.02768446E-02
3.00300000E-02  1.07273885E+00  3.95596704E-02
3.07900000E-02  1.15771274E+00  3.88102325E-02
3.15500000E-02  1.19474211E+00  3.80667766E-02
3.23100000E-02  1.24716919E+00  3.76010496E-02
3.30700000E-02  1.22590803E+00  3.61563559E-02
3.38300000E-02  1.23355364E+00  3.57146716E-02
3.45900000E-02  1.23050028E+00  3.51461870E-02
3.53500000E-02  1.26420786E+00  3.48472902E-02
3.61100000E-02  1.27712232E+00  3.41890151E-02
3.68700000E-02  1.30465914E+00  3.38105481E-02
3.76300000E-02  1.35571004E+00  3.28639071E-02
3.83900000E-02  1.36402095E+00  3.26669437E-02
3.91500000E-02  1.31688775E+00  3.20627127E-02
3.99100000E-02  1.35422123E+00  3.20293490E-02
4.06700000E-02  1.37159240E+00  3.12915508E-02
4.14300000E-02  1.39179931E+00  3.07898916E-02
4.21900000E-02  1.44196519E+00  3.06235717E-02
4.29500000E-02  1.46316387E+00  3.01241920E-02
4.37100000E-02  1.42570345E+00  2.96263447E-02
4.44700000E-02  1.37557458E+00  2.94399873E-02
4.52300000E-02  1.42326254E+00  2.89209178E-02
4.59900000E-02  1.42426245E+00  2.81137010E-02
4.67500000E-02  1.43416806E+00  2.79224993E-02
4.75100000E-02  1.47392454E+00  2.78235648E-02
4.82700000E-02  1.43961848E+00  2.79089717E-02
4.90300000E-02  1.47148297E+00  2.73105053E-02
4.97900000E-02  1.41374805E+00  2.73401069E-02
5.05500000E-02  1.45846309E+00  2.69665438E-02
5.13100000E-02  1.46896421E+00  2.67156448E-02
5.20700000E-02  1.48634768E+00  2.67198716E-02
5.28300000E-02  1.49607726E+00  2.62707542E-02
5.35900000E-02  1.49634495E+00  2.60714397E-02
5.43500000E-02  1.48957788E+00  2.58112379E-02
5.51100000E-02  1.49434159E+00  2.56973822E-02
5.58700000E-02  1.47610808E+00  2.56436492E-02
5.66300000E-02  1.46577585E+00  2.54007688E-02
5.73900000E-02  1.49361705E+00  2.50183883E-02
5.81500000E-02  1.52478931E+00  2.46802534E-02
5.89100000E-02  1.50946949E+00  2.45246046E-02
5.96700000E-02  1.48262826E+00  2.44413070E-02
6.04300000E-02  1.48103928E+00  2.42827176E-02
6.11900000E-02  1.54019403E+00  2.40950884E-02
6.19500000E-02  1.48130692E+00  2.39180693E-02
6.27100000E-02  1.45452858E+00  2.37712767E-02
6.34700000E-02  1.48464792E+00  2.35304958E-02
6.42300000E-02  1.50432866E+00  2.36596045E-02
6.49900000E-02  1.49196546E+00  2.32613912E-02
6.57500000E-02  1.48400474E+00  2.31352137E-02
6.65100000E-02  1.47040947E+00  2.29853511E-02
6.72700000E-02  1.52919243E+00  2.29428343E-02
6.80300000E-02  1.47409628E+00  2.28593283E-02
6.87900000E-02  1.48631577E+00  2.26202358E-02
6.95500000E-02  1.45460508E+00  2.23424180E-02
7.03100000E-02  1.47165696E+00  2.22490367E-02
7.10700000E-02  1.46236783E+00  2.21433558E-02
7.18300000E-02  1.50198680E+00  2.19061306E-02
7.25900000E-02  1.49369229E+00  2.18211357E-02
7.33500000E-02  1.50612512E+00  2.14928452E-02
7.41200000E-02  1.48738421E+00  2.15251523E-02
7.48800000E-02  1.50231180E+00  2.14684304E-02
7.56400000E-02  1.49263821E+00  2.13497988E-02
7.64000000E-02  1.46959518E+00  2.12416060E-02
7.71600000E-02  1.49486787E+00  2.11482131E-02
7.79200000E-02  1.48096541E+00  2.09973121E-02
7.86800000E-02  1.52165267E+00  2.09104947E-02
7.94400000E-02  1.49211461E+00  2.08438958E-02
8.02000000E-02  1.53059673E+00  2.07943188E-02
8.09600000E-02  1.45668744E+00  2.06502236E-02
8.17200000E-02  1.50101087E+00  2.03574024E-02
8.24800000E-02  1.48981492E+00  2.03729654E-02
8.32400000E-02  1.49212403E+00  2.01436285E-02
8.40000000E-02  1.46913401E+00  2.01243325E-02
8.47600000E-02  1.43669104E+00  2.00228218E-02
8.55200000E-02  1.47597892E+00  2.03934484E-02
8.62800000E-02  1.50166462E+00  2.03533420E-02
8.70400000E-02  1.48245564E+00  2.05446629E-02
8.78000000E-02  1.48402174E+00  2.09303151E-02
8.85600000E-02  1.48796960E+00  2.12825989E-02
8.93200000E-02  1.47277754E+00  2.14658689E-02
9.00800000E-02  1.47159426E+00  2.15702943E-02
9.08400000E-02  1.46974734E+00  2.18326915E-02
9.16000000E-02  1.50648508E+00  2.19358378E-02
9.23600000E-02  1.45694018E+00  2.20061760E-02
9.31200000E-02  1.47658032E+00  2.20700749E-02
9.38800000E-02  1.45654058E+00  2.21981135E-02
9.46400000E-02  1.45047907E+00  2.22293949E-02
9.54000000E-02  1.49705815E+00  2.22671459E-02
9.61600000E-02  1.48300246E+00  2.20340991E-02
9.69200000E-02  1.47378084E+00  2.22429477E-02
9.76800000E-02  1.47343972E+00  2.23979464E-02
9.84400000E-02  1.46589151E+00  2.20947768E-02
9.92000000E-02  1.46187337E+00  2.16520455E-02
9.99600000E-02  1.47072465E+00  2.14192763E-02
1.00720000E-01  1.47588244E+00  2.08461579E-02
1.01480000E-01  1.45622611E+00  2.04669358E-02
1.02240000E-01  1.49819317E+00  2.01912025E-02
1.03000000E-01  1.45993405E+00  2.00842794E-02
1.03760000E-01  1.48163057E+00  1.98503736E-02
1.04520000E-01  1.45607507E+00  1.96982508E-02
1.05280000E-01  1.43275836E+00  1.94731445E-02
1.06040000E-01  1.45570177E+00  1.93827532E-02
1.06800000E-01  1.48938610E+00  1.91570563E-02
1.07560000E-01  1.43823195E+00  1.91950709E-02
1.08320000E-01  1.47357996E+00  1.90496962E-02
1.09080000E-01  1.44510297E+00  1.88185792E-02
1.09840000E-01  1.49090119E+00  1.89006289E-02
1.10600000E-01  1.47477162E+00  1.89876713E-02
1.11360000E-01  1.46071425E+00  1.90869222E-02
1.12120000E-01  1.44699859E+00  1.89518751E-02
1.12880000E-01  1.45175084E+00  1.86862971E-02
1.13640000E-01  1.43037782E+00  1.85504698E-02
1.14400000E-01  1.42300034E+00  1.84617678E-02
1.15160000E-01  1.43847735E+00  1.83934650E-02
1.15920000E-01  1.46155437E+00  1.82226828E-02
1.16680000E-01  1.45211004E+00  1.81855852E-02
1.17440000E-01  1.44343725E+00  1.79016096E-02
1.18200000E-01  1.46167426E+00  1.78673389E-02
1.18960000E-01  1.45686234E+00  1.77545246E-02
1.19720000E-01  1.45987430E+00  1.77405514E-02
1.20480000E-01  1.46047887E+00  1.76644337E-02
1.21240000E-01  1.46618161E+00  1.75621010E-02
1.22000000E-01  1.45902753E+00  1.74791443E-02
1.22760000E-01  1.44079153E+00  1.73511692E-02
1.23520000E-01  1.43393724E+00  1.73100212E-02
1.24280000E-01  1.44276486E+00  1.72692990E-02
1.25040000E-01  1.44337882E+00  1.70269769E-02
1.25800000E-01  1.46273171E+00  1.69087245E-02
1.26560000E-01  1.42701142E+00  1.69557108E-02
1.27320000E-01  1.42033257E+00  1.69034302E-02
1.28080000E-01  1.41325977E+00  1.69044223E-02
1.28840000E-01  1.43440851E+00  1.67741456E-02
1.29600000E-01  1.45193763E+00  1.66943197E-02
1.30360000E-01  1.43956855E+00  1.64804283E-02
1.31120000E-01  1.45061924E+00  1.65109539E-02
1.31880000E-01  1.42244414E+00  1.64253555E-02
1.32640000E-01  1.45122733E+00  1.63089752E-02
1.33400000E-01  1.40589763E+00  1.61205678E-02
1.34160000E-01  1.43784594E+00  1.60866637E-02
1.34920000E-01  1.44164719E+00  1.59989504E-02
1.35680000E-01  1.46929757E+00  1.59192522E-02
1.36440000E-01  1.43596841E+00  1.59496673E-02
1.37200000E-01  1.42120978E+00  1.58472290E-02
1.37960000E-01  1.43943373E+00  1.57091162E-02
1.38730000E-01  1.43133902E+00  1.56604914E-02
1.39490000E-01  1.40807676E+00  1.57127808E-02
1.40250000E-01  1.43693935E+00  1.56305539E-02
1.41010000E-01  1.43578598E+00  1.55923022E-02
1.41770000E-01  1.42322642E+00  1.54325027E-02
1.42530000E-01  1.41790380E+00  1.54787283E-02
1.43290000E-01  1.43160254E+00  1.53504961E-02
1.44050000E-01  1.41515264E+00  1.53283079E-02
1.44810000E-01  1.43326307E+00  1.53595625E-02
1.45570000E-01  1.38245884E+00  1.51891560E-02
1.46330000E-01  1.42015195E+00  1.51342789E-02
1.47090000E-01  1.41986414E+00  1.51403551E-02
1.47850000E-01  1.39635181E+00  1.51408711E-02
1.48610000E-01  1.42477216E+00  1.50985313E-02
1.49370000E-01  1.40596228E+00  1.49576466E-02
1.50130000E-01  1.38969133E+00  1.48967228E-02
1.50890000E-01  1.40117344E+00  1.48287710E-02
1.51650000E-01  1.43624599E+00  1.48021548E-02
1.52410000E-01  1.39699990E+00  1.48175649E-02
1.53170000E-01  1.40867487E+00  1.47608300E-02
1.53930000E-01  1.41153530E+00  1.46507159E-02
1.54690000E-01  1.38497218E+00  1.46275213E-02
1.55450000E-01  1.41683640E+00  1.45844815E-02
1.56210000E-01  1.37303370E+00  1.45604518E-02
1.56970000E-01  1.37575616E+00  1.45797202E-02
1.57730000E-01  1.37861104E+00  1.44440702E-02
1.58490000E-01  1.38273106E+00  1.44043533E-02
1.59250000E-01  1.42223630E+00  1.43381907E-02
1.60010000E-01  1.36067844E+00  1.43368167E-02
1.60770000E-01  1.37297190E+00  1.43221181E-02
1.61530000E-01  1.35444016E+00  1.42061419E-02
1.62290000E-01  1.35497261E+00  1.41302562E-02
1.63050000E-01  1.36650742E+00  1.40536856E-02
1.63810000E-01  1.38145580E+00  1.39861529E-02
1.64570000E-01  1.38870170E+00  1.40364821E-02
1.65330000E-01  1.38684806E+00  1.39772571E-02
1.66090000E-01  1.35141533E+00  1.39057350E-02
1.66850000E-01  1.38013055E+00  1.39023666E-02
1.67610000E-01  1.39823867E+00  1.38071419E-02
1.68370000E-01  1.35960390E+00  1.38070367E-02
1.69130000E-01  1.38604871E+00  1.37897931E-02
1.69890000E-01  1.34484142E+00  1.36987668E-02
1.70650000E-01  1.38191425E+00  1.36695297E-02
1.71410000E-01  1.34500320E+00  1.36816142E-02
1.72170000E-01  1.38574889E+00  1.35813905E-02
1.72930000E-01  1.37398232E+00  1.35848245E-02
1.73690000E-01  1.35831530E+00  1.35567073E-02
1.74450000E-01  1.36657825E+00  1.37375769E-02
1.75210000E-01  1.35294455E+00  1.37191704E-02
1.75970000E-01  1.32513022E+00  1.37663150E-02
1.76730000E-01  1.34470595E+00  1.39295497E-02
1.77490000E-01  1.33428840E+00  1.40911553E-02
1.78250000E-01  1.33834814E+00  1.42786231E-02
1.79010000E-01  1.35910769E+00  1.42985586E-02
1.79770000E-01  1.33060148E+00  1.43961811E-02
1.80530000E-01  1.37635821E+00  1.44271420E-02
1.81290000E-01  1.35517839E+00  1.45446375E-02
1.82050000E-01  1.34355942E+00  1.45246587E-02
1.82810000E-01  1.32598409E+00  1.46409061E-02
1.83570000E-01  1.34367930E+00  1.46476375E-02
1.84330000E-01  1.34511062E+00  1.47570864E-02
1.85090000E-01  1.33402827E+00  1.48152406E-02
1.85850000E-01  1.34437118E+00  1.48600307E-02
1.86610000E-01  1.33800015E+00  1.48205996E-02
1.87370000E-01  1.32817824E+00  1.48966058E-02
1.88130000E-01  1.35588657E+00  1.48415114E-02
1.88890000E-01  1.31615003E+00  1.48462547E-02
1.89650000E-01  1.32356396E+00  1.48895142E-02
1.90410000E-01  1.31323593E+00  1.49555647E-02
1.91170000E-01  1.32246316E+00  1.49313392E-02
1.91930000E-01  1.32995376E+00  1.49802574E-02
1.92690000E-01  1.32560546E+00  1.50387319E-02
1.93450000E-01  1.33637121E+00  1.50446054E-02
1.94210000E-01  1.31788306E+00  1.50933726E-02
1.94970000E-01  1.33197142E+00  1.50773592E-02
1.95730000E-01  1.31961096E+00  1.51574990E-02
1.96490000E-01  1.31039354E+00  1.51009673E-02
1.97250000E-01  1.32833980E+00  1.51711165E-02
1.98010000E-01  1.33253449E+00  1.52049212E-02
1.98770000E-01  1.29629775E+00  1.52266734E-02
1.99530000E-01  1.34403446E+00  1.51899228E-02
2.00290000E-01  1.30381818E+00  1.52509948E-02
2.01050000E-01  1.31243464E+00  1.52131579E-02
2.01810000E-01  1.32312976E+00  1.51136256E-02
2.02570000E-01  1.32041487E+00  1.50662225E-02
2.03330000E-01  1.28694131E+00  1.51042161E-02
2.04090000E-01  1.31127326E+00  1.51423125E-02
2.04850000E-01  1.30727889E+00  1.51785159E-02
2.05610000E-01  1.32307581E+00  1.51852324E-02
2.06370000E-01  1.30060430E+00  1.51709564E-02
2.07130000E-01  1.31903295E+00  1.52316263E-02
2.07890000E-01  1.30043097E+00  1.52202870E-02
2.08650000E-01  1.28046333E+00  1.52059874E-02
2.09410000E-01  1.30703158E+00  1.52617720E-02
2.10170000E-01  1.28787110E+00  1.52301173E-02
2.10930000E-01  1.27683502E+00  1.52019346E-02
2.11690000E-01  1.28541565E+00  1.52830187E-02
2.12450000E-01  1.26643119E+00  1.52380826E-02
2.13210000E-01  1.27984524E+00  1.52818325E-02
2.13970000E-01  1.28164994E+00  1.50778846E-02
2.14730000E-01  1.27246768E+00  1.51515911E-02
2.15490000E-01  1.31267652E+00  1.51056282E-02
2.16250000E-01  1.28026527E+00  1.50923636E-02
2.17010000E-01  1.27736760E+00  1.50407481E-02
2.17770000E-01  1.27912103E+00  1.50992369E-02
2.18530000E-01  1.25066397E+00  1.50123544E-02
2.19290000E-01  1.27913692E+00  1.49481309E-02
2.20050000E-01  1.26111915E+00  1.49805215E-02
2.20810000E-01  1.27760399E+00  1.49309858E-02
2.21570000E-01  1.28156180E+00  1.48617849E-02
2.22330000E-01  1.25642662E+00  1.47786899E-02
2.23090000E-01  1.25603690E+00  1.47811522E-02
2.23850000E-01  1.27316717E+00  1.46844852E-02
2.24610000E-01  1.27946556E+00  1.45920323E-02
2.25370000E-01  1.21796793E+00  1.45811860E-02
2.26130000E-01  1.23387885E+00  1.45480261E-02
2.26890000E-01  1.25414085E+00  1.43890882E-02
2.27650000E-01  1.26692896E+00  1.43049379E-02
2.28410000E-01  1.26373037E+00  1.41528425E-02
2.29170000E-01  1.28614980E+00  1.41808731E-02
2.29930000E-01  1.24427322E+00  1.41720584E-02
2.30690000E-01  1.28449456E+00  1.41503073E-02
2.31450000E-01  1.24314190E+00  1.40946340E-02
2.32210000E-01  1.28205268E+00  1.40741032E-02
2.32970000E-01  1.25464187E+00  1.39590568E-02
2.33730000E-01  1.24106888E+00  1.39126824E-02
2.34490000E-01  1.24252158E+00  1.38689268E-02
2.35250000E-01  1.25967129E+00  1.38292766E-02
2.36010000E-01  1.22704059E+00  1.37664330E-02
2.36770000E-01  1.23685990E+00  1.37033728E-02
2.37530000E-01  1.24393131E+00  1.36990494E-02
2.38290000E-01  1.24461361E+00  1.36041459E-02
2.39050000E-01  1.25638918E+00  1.35918315E-02
2.39810000E-01  1.22380893E+00  1.33971417E-02
2.40570000E-01  1.23327057E+00  1.34844885E-02
2.41330000E-01  1.23198580E+00  1.33642169E-02
2.42090000E-01  1.26174042E+00  1.33906623E-02
2.42850000E-01  1.20827085E+00  1.33152241E-02
2.43610000E-01  1.22484559E+00  1.33134966E-02
2.44370000E-01  1.24681419E+00  1.32088781E-02
2.45130000E-01  1.23320110E+00  1.32140408E-02
2.45890000E-01  1.22880719E+00  1.31426222E-02
2.46650000E-01  1.23418041E+00  1.30899661E-02
2.47410000E-01  1.21879223E+00  1.30160160E-02
2.48170000E-01  1.20880071E+00  1.30477229E-02
2.48930000E-01  1.22240150E+00  1.29440387E-02
2.49690000E-01  1.23520932E+00  1.29463874E-02
2.50450000E-01  1.20921101E+00  1.29185837E-02
2.51210000E-01  1.20194284E+00  1.28128459E-02
2.51970000E-01  1.22435862E+00  1.28130129E-02
2.52730000E-01  1.22433676E+00  1.27423171E-02
2.53490000E-01  1.23130461E+00  1.26167688E-02
2.54250000E-01  1.20057296E+00  1.26213857E-02
2.55010000E-01  1.21269180E+00  1.26137626E-02
2.55770000E-01  1.21342226E+00  1.25921804E-02
2.56530000E-01  1.23827673E+00  1.25861889E-02
2.57290000E-01  1.21688162E+00  1.25509022E-02
2.58050000E-01  1.22058715E+00  1.24992472E-02
2.58810000E-01  1.21696479E+00  1.24775145E-02
2.59570000E-01  1.22497842E+00  1.24219972E-02
2.60330000E-01  1.20543973E+00  1.23790998E-02
2.61090000E-01  1.20308821E+00  1.23440043E-02
2.61850000E-01  1.20930851E+00  1.23006108E-02
2.62610000E-01  1.22158358E+00  1.22746049E-02
2.63370000E-01  1.18082230E+00  1.22236361E-02
2.64130000E-01  1.19223550E+00  1.22010789E-02
2.64890000E-01  1.19992781E+00  1.20894391E-02
2.65650000E-01  1.19544766E+00  1.20804444E-02
2.66410000E-01  1.18236649E+00  1.20082893E-02
2.67170000E-01  1.18755706E+00  1.20947656E-02
2.67930000E-01  1.20135179E+00  1.19749005E-02
2.68690000E-01  1.18981160E+00  1.20042713E-02
2.69450000E-01  1.18732210E+00  1.19550000E-02
2.70210000E-01  1.17603375E+00  1.19368653E-02
2.70970000E-01  1.18379299E+00  1.18806679E-02
2.71720000E-01  1.18591641E+00  1.18254297E-02
2.72480000E-01  1.21180684E+00  1.17787555E-02
2.73240000E-01  1.18480135E+00  1.17865493E-02
2.74000000E-01  1.18090833E+00  1.17156015E-02
2.74760000E-01  1.18569683E+00  1.16994628E-02
2.75520000E-01  1.18142320E+00  1.16742521E-02
2.76280000E-01  1.15972196E+00  1.16286984E-02
2.77040000E-01  1.15699801E+00  1.16283761E-02
2.77800000E-01  1.19312133E+00  1.16014199E-02
2.78560000E-01  1.19406124E+00  1.14982360E-02
2.79320000E-01  1.15492722E+00  1.14559297E-02
2.80080000E-01  1.18501635E+00  1.14894791E-02
2.80840000E-01  1.15857541E+00  1.14584310E-02
2.81600000E-01  1.16289087E+00  1.14409145E-02
2.82360000E-01  1.19292119E+00  1.14274278E-02
2.83120000E-01  1.15055754E+00  1.13645035E-02
2.83880000E-01  1.15639521E+00  1.13967126E-02
2.84640000E-01  1.16506438E+00  1.13215353E-02
2.85400000E-01  1.14502500E+00  1.13731058E-02
2.86160000E-01  1.14198345E+00  1.13218374E-02
2.86920000E-01  1.16507793E+00  1.13888599E-02
2.87680000E-01  1.14772780E+00  1.13468193E-02
2.88440000E-01  1.15018251E+00  1.13814969E-02
2.89200000E-01  1.14782846E+00  1.13961802E-02
2.89960000E-01  1.15747220E+00  1.13827603E-02
2.90720000E-01  1.16712994E+00  1.13227586E-02
2.91480000E-01  1.16013285E+00  1.13050502E-02
2.92240000E-01  1.14529841E+00  1.14272899E-02
2.93000000E-01  1.14913364E+00  1.13870644E-02
2.93760000E-01  1.12752604E+00  1.14103668E-02
2.94520000E-01  1.13993581E+00  1.14172249E-02
2.95280000E-01  1.13480906E+00  1.14219443E-02
2.96040000E-01  1.14597984E+00  1.14265829E-02
2.96800000E-01  1.16238560E+00  1.14091272E-02
2.97560000E-01  1.13875120E+00  1.13589818E-02
2.98320000E-01  1.13710236E+00  1.14133153E-02
2.99080000E-01  1.12271761E+00  1.13899871E-02
2.99840000E-01  1.13204787E+00  1.13856519E-02
3.00600000E-01  1.12423255E+00  1.13090759E-02
3.01360000E-01  1.12358365E+00  1.13142491E-02
3.02120000E-01  1.11318290E+00  1.12768040E-02
3.02880000E-01  1.14103036E+00  1.12602355E-02
3.03640000E-01  1.13628617E+00  1.12127031E-02
3.04400000E-01  1.11161696E+00  1.13621164E-02
3.05160000E-01  1.11511814E+00  1.13964409E-02
3.05920000E-01  1.11098420E+00  1.14359245E-02
3.06680000E-01  1.10698501E+00  1.14007831E-02
3.07440000E-01  1.09523742E+00  1.14645402E-02
3.08200000E-01  1.12250600E+00  1.14433825E-02
3.08960000E-01  1.08300029E+00  1.14921508E-02
3.09720000E-01  1.08676915E+00  1.14673961E-02
3.10480000E-01  1.11511651E+00  1.14970674E-02
3.11240000E-01  1.08912709E+00  1.14904105E-02
3.12000000E-01  1.11920452E+00  1.14668126E-02
3.12760000E-01  1.11208260E+00  1.14776541E-02
3.13520000E-01  1.10091259E+00  1.14328850E-02
3.14280000E-01  1.07864827E+00  1.15073914E-02
3.15040000E-01  1.10278199E+00  1.14467650E-02
3.15800000E-01  1.09116041E+00  1.14861959E-02
3.16560000E-01  1.09707811E+00  1.15882613E-02
3.17320000E-01  1.10864069E+00  1.16658966E-02
3.18080000E-01  1.08385550E+00  1.16256989E-02
3.18830000E-01  1.07757143E+00  1.17147225E-02
3.19590000E-01  1.08408082E+00  1.17138313E-02
3.20350000E-01  1.08546959E+00  1.17678348E-02
3.21110000E-01  1.09450475E+00  1.18083312E-02
3.21870000E-01  1.07976629E+00  1.18457295E-02
3.22630000E-01  1.08838374E+00  1.18719890E-02
3.23390000E-01  1.08613611E+00  1.18933640E-02
3.24150000E-01  1.09844444E+00  1.20488273E-02
3.24910000E-01  1.09157135E+00  1.19942809E-02
3.25670000E-01  1.09956543E+00  1.19831769E-02
3.26430000E-01  1.07148330E+00  1.19788389E-02
3.27190000E-01  1.06670815E+00  1.20299256E-02
3.27950000E-01  1.08794564E+00  1.20347534E-02
3.28710000E-01  1.08041985E+00  1.19643966E-02
3.29470000E-01  1.07850370E+00  1.19618172E-02
3.30230000E-01  1.07324435E+00  1.19786852E-02
3.30990000E-01  1.06111677E+00  1.19691590E-02
3.31750000E-01  1.06985608E+00  1.20024412E-02
3.32510000E-01  1.08079405E+00  1.19952627E-02
3.33270000E-01  1.09356778E+00  1.20209374E-02
3.34030000E-01  1.05919223E+00  1.19916592E-02
3.34790000E-01  1.06578347E+00  1.20259763E-02
3.35550000E-01  1.04448205E+00  1.20472431E-02
3.36310000E-01  1.08749204E+00  1.21133662E-02
3.37070000E-01  1.04835657E+00  1.20365414E-02
3.37830000E-01  1.07325413E+00  1.21306786E-02
3.38590000E-01  1.07254579E+00  1.20983313E-02
3.39350000E-01  1.06165413E+00  1.21018349E-02
3.40110000E-01  1.04561949E+00  1.21407517E-02
3.40870000E-01  1.05391751E+00  1.21171885E-02
3.41630000E-01  1.05946626E+00  1.21780252E-02
3.42390000E-01  1.04693804E+00  1.21550185E-02
3.43150000E-01  1.06049669E+00  1.21776360E-02
3.43910000E-01  1.06387959E+00  1.21737908E-02
3.44670000E-01  1.02787204E+00  1.21595179E-02
3.45430000E-01  1.04838585E+00  1.22146187E-02
3.46190000E-01  1.05427379E+00  1.21995405E-02
3.46950000E-01  1.06016024E+00  1.21850623E-02
3.47710000E-01  1.01330538E+00  1.22155546E-02
3.48470000E-01  1.04432487E+00  1.22682993E-02
3.49220000E-01  1.06025995E+00  1.22006646E-02
3.49980000E-01  1.02586172E+00  1.21070264E-02
3.50740000E-01  1.03493546E+00  1.18619731E-02
3.51500000E-01  1.04915604E+00  1.17546868E-02
3.52260000E-01  1.01731847E+00  1.16582326E-02
3.53020000E-01  1.01528761E+00  1.15461470E-02
3.53780000E-01  1.03008498E+00  1.15810352E-02
3.54540000E-01  1.03701167E+00  1.16869406E-02
3.55300000E-01  1.02528137E+00  1.17252106E-02
3.56060000E-01  1.03386573E+00  1.17771291E-02
3.56820000E-01  1.02972504E+00  1.18171247E-02
3.57580000E-01  1.01945109E+00  1.18094672E-02
3.58340000E-01  1.01897253E+00  1.18342931E-02
3.59100000E-01  1.03627505E+00  1.18736849E-02
3.59860000E-01  1.02280242E+00  1.18195254E-02
3.60620000E-01  1.02418576E+00  1.18267798E-02
3.61380000E-01  1.00291799E+00  1.18266943E-02
3.62140000E-01  1.00618098E+00  1.18238783E-02
3.62900000E-01  1.00547180E+00  1.19060203E-02
3.63660000E-01  1.00332334E+00  1.20639290E-02
3.64420000E-01  1.01272628E+00  1.20806391E-02
3.65180000E-01  1.00823649E+00  1.20947586E-02
3.65940000E-01  1.00821519E+00  1.21138320E-02
3.66700000E-01  9.97920010E-01  1.22446986E-02
3.67460000E-01  9.99840790E-01  1.21728963E-02
3.68220000E-01  9.92649690E-01  1.22315974E-02
3.68980000E-01  1.00320370E+00  1.23638391E-02
3.69740000E-01  9.89143140E-01  1.22976725E-02
3.70500000E-01  9.88711510E-01  1.22017978E-02
3.71260000E-01  9.77705060E-01  1.22395708E-02
3.72020000E-01  9.99465570E-01  1.23482056E-02
3.72770000E-01  1.00147129E+00  1.24288880E-02
3.73530000E-01  1.01533546E+00  1.24352763E-02
3.74290000E-01  9.74031020E-01  1.25857235E-02
3.75050000E-01  9.94631000E-01  1.25973474E-02
3.75810000E-01  9.72392690E-01  1.27148027E-02
3.76570000E-01  9.90960430E-01  1.28057388E-02
3.77330000E-01  9.89561700E-01  1.28601824E-02
3.78090000E-01  9.74082240E-01  1.29459886E-02
3.78850000E-01  9.81234400E-01  1.30296786E-02
3.79610000E-01  1.00916114E+00  1.31345864E-02
3.80370000E-01  9.83651590E-01  1.31415365E-02
3.81130000E-01  9.77493850E-01  1.32651997E-02
3.81890000E-01  9.87549100E-01  1.33574774E-02
3.82650000E-01  9.87794920E-01  1.34643367E-02
3.83410000E-01  9.72685010E-01  1.35227661E-02
3.84170000E-01  9.78033410E-01  1.36256418E-02
3.84930000E-01  9.90746340E-01  1.36800882E-02
3.85690000E-01  9.83908470E-01  1.37513851E-02
3.86450000E-01  9.56360080E-01  1.38459817E-02
3.87210000E-01  1.00007866E+00  1.45433493E-02
3.87970000E-01  9.80651340E-01  1.39756190E-02
3.88730000E-01  9.94398120E-01  1.40761323E-02
3.89490000E-01  9.55203650E-01  1.41067324E-02
3.90250000E-01  9.58929020E-01  1.42723973E-02
3.91010000E-01  9.52022030E-01  1.42697333E-02
3.91770000E-01  9.57361810E-01  1.44109463E-02
3.92520000E-01  9.59560220E-01  1.44084511E-02
3.93280000E-01  9.47112480E-01  1.46224012E-02
3.94040000E-01  9.40616210E-01  1.46548149E-02
3.94800000E-01  9.71687470E-01  1.47034982E-02
3.95560000E-01  9.71350220E-01  1.48040761E-02
3.96320000E-01  9.74970820E-01  1.48683942E-02
3.97080000E-01  9.70662800E-01  1.50272474E-02
3.97840000E-01  9.47814620E-01  1.50725643E-02
3.98600000E-01  9.51461710E-01  1.52779677E-02
3.99360000E-01  9.68515070E-01  1.53057703E-02
4.00120000E-01  9.38532660E-01  1.54697208E-02
4.00880000E-01  9.31590720E-01  1.55134528E-02
4.01640000E-01  9.26706260E-01  1.56117073E-02
4.02400000E-01  9.25149660E-01  1.57497388E-02
4.03160000E-01  9.70953200E-01  1.57026507E-02
4.03920000E-01  9.45634560E-01  1.58889252E-02
4.04680000E-01  9.16413130E-01  3.54148029E-01
4.05440000E-01  9.39762570E-01  1.59361670E-02
4.06200000E-01  9.23488290E-01  1.60570642E-02
4.06960000E-01  9.26590620E-01  1.60361489E-02
4.07720000E-01  9.27330310E-01  1.61875563E-02
4.08480000E-01  9.20059870E-01  1.61949443E-02
4.09240000E-01  9.34241310E-01  1.63617809E-02
4.09990000E-01  9.11515040E-01  1.63698133E-02
4.10750000E-01  9.54762210E-01  1.63941154E-02
4.11510000E-01  8.91805600E-01  1.64415273E-02
4.12270000E-01  9.17383700E-01  1.65197566E-02
4.13030000E-01  9.38696700E-01  1.65912956E-02
4.13790000E-01  9.24751840E-01  1.65912935E-02
4.14550000E-01  9.34551310E-01  1.66845065E-02
4.15310000E-01  9.21290690E-01  1.67051327E-02
4.16070000E-01  9.00208490E-01  1.67841303E-02
4.16830000E-01  9.42741700E-01  1.68105458E-02
4.17590000E-01  9.07793470E-01  1.69105124E-02
4.18350000E-01  8.53543620E-01  1.70820808E-02
4.19110000E-01  9.11104850E-01  1.69954484E-02
4.19870000E-01  9.34668880E-01  1.72957393E-02
4.20630000E-01  8.99563630E-01  1.71846039E-02
4.21390000E-01  9.20412260E-01  1.73031997E-02
4.22150000E-01  9.16753000E-01  1.74466658E-02
4.22910000E-01  9.24099890E-01  1.75313728E-02
4.23670000E-01  9.22899670E-01  1.77422752E-02
4.24430000E-01  9.17811140E-01  1.78887672E-02
4.25190000E-01  9.11563580E-01  1.79177295E-02
4.25940000E-01  8.51464610E-01  1.81243528E-02
4.26700000E-01  8.71538290E-01  1.82027264E-02
4.27460000E-01  8.74851640E-01  1.84295435E-02
4.28220000E-01  9.09839260E-01  1.87691855E-02
4.28980000E-01  8.53093090E-01  1.87125765E-02
4.29740000E-01  8.88402670E-01  1.90835109E-02
4.30500000E-01  8.58733320E-01  1.90184186E-02
4.31260000E-01  9.05195680E-01  1.93410384E-02
4.32020000E-01  8.91154020E-01  1.95582769E-02
4.32780000E-01  8.61237810E-01  1.97249309E-02
4.33540000E-01  8.95247150E-01  2.01220719E-02
4.34300000E-01  8.42966080E-01  2.00533940E-02
4.35060000E-01  9.16419060E-01  2.06444600E-02


### HEADER:
#
#{
#    "analysis": {},
#    "counters": {
#        "comment": ""
#    },
#    "filename": "UDP 4.dat",
#    "history": {
#        "subtraction": {
#            "initial_file": [
#                "A_E9_U_Af11_4_snap_00001",
#                {
#                    "averaged_files": [
#                        [
#                            "E9_U_Af11_4_snap_00001.dat"
#                        ],
#                        [
#                            "E9_U_Af11_4_snap_00002.dat"
#                        ],
#                        [
#                            "E9_U_Af11_4_snap_00003.dat"
#                        ],
#                        [
#                            "E9_U_Af11_4_snap_00004.dat"
#                        ],
#                        [
#                            "E9_U_Af11_4_snap_00005.dat"
#                        ],
#                        [
#                            "E9_U_Af11_4_snap_00006.dat"
#                        ],
#                        [
#                            "E9_U_Af11_4_snap_00007.dat"
#                        ],
#                        [
#                            "E9_U_Af11_4_snap_00008.dat"
#                        ],
#                        [
#                            "E9_U_Af11_4_snap_00009.dat"
#                        ],
#                        [
#                            "E9_U_Af11_4_snap_00010.dat"
#                        ],
#                        [
#                            "E9_U_Af11_4_snap_00011.dat"
#                        ],
#                        [
#                            "E9_U_Af11_4_snap_00012.dat"
#                        ],
#                        [
#                            "E9_U_Af11_4_snap_00013.dat"
#                        ],
#                        [
#                            "E9_U_Af11_4_snap_00014.dat"
#                        ],
#                        [
#                            "E9_U_Af11_4_snap_00015.dat"
#                        ],
#                        [
#                            "E9_U_Af11_4_snap_00016.dat"
#                        ],
#                        [
#                            "E9_U_Af11_4_snap_00017.dat"
#                        ],
#                        [
#                            "E9_U_Af11_4_snap_00018.dat"
#                        ],
#                        [
#                            "E9_U_Af11_4_snap_00019.dat"
#                        ],
#                        [
#                            "E9_U_Af11_4_snap_00020.dat"
#                        ],
#                        [
#                            "E9_U_Af11_4_snap_00021.dat"
#                        ],
#                        [
#                            "E9_U_Af11_4_snap_00022.dat"
#                        ],
#                        [
#                            "E9_U_Af11_4_snap_00023.dat"
#                        ],
#                        [
#                            "E9_U_Af11_4_snap_00024.dat"
#                        ],
#                        [
#                            "E9_U_Af11_4_snap_00025.dat"
#                        ],
#                        [
#                            "E9_U_Af11_4_snap_00026.dat"
#                        ],
#                        [
#                            "E9_U_Af11_4_snap_00027.dat"
#                        ],
#                        [
#                            "E9_U_Af11_4_snap_00028.dat"
#                        ],
#                        [
#                            "E9_U_Af11_4_snap_00029.dat"
#                        ],
#                        [
#                            "E9_U_Af11_4_snap_00030.dat"
#                        ],
#                        [
#                            "E9_U_Af11_4_snap_00031.dat"
#                        ],
#                        [
#                            "E9_U_Af11_4_snap_00032.dat"
#                        ],
#                        [
#                            "E9_U_Af11_4_snap_00033.dat"
#                        ],
#                        [
#                            "E9_U_Af11_4_snap_00034.dat"
#                        ],
#                        [
#                            "E9_U_Af11_4_snap_00035.dat"
#                        ],
#                        [
#                            "E9_U_Af11_4_snap_00036.dat"
#                        ],
#                        [
#                            "E9_U_Af11_4_snap_00037.dat"
#                        ],
#                        [
#                            "E9_U_Af11_4_snap_00038.dat"
#                        ],
#                        [
#                            "E9_U_Af11_4_snap_00039.dat"
#                        ],
#                        [
#                            "E9_U_Af11_4_snap_00040.dat"
#                        ]
#                    ]
#                }
#            ],
#            "subtracted_file": [
#                "A_E8_UDP_Glucose_snap_00001",
#                {
#                    "averaged_files": [
#                        [
#                            "E8_UDP_Glucose_snap_00001.dat"
#                        ],
#                        [
#                            "E8_UDP_Glucose_snap_00002.dat"
#                        ],
#                        [
#                            "E8_UDP_Glucose_snap_00003.dat"
#                        ],
#                        [
#                            "E8_UDP_Glucose_snap_00004.dat"
#                        ],
#                        [
#                            "E8_UDP_Glucose_snap_00005.dat"
#                        ],
#                        [
#                            "E8_UDP_Glucose_snap_00006.dat"
#                        ],
#                        [
#                            "E8_UDP_Glucose_snap_00007.dat"
#                        ],
#                        [
#                            "E8_UDP_Glucose_snap_00008.dat"
#                        ],
#                        [
#                            "E8_UDP_Glucose_snap_00009.dat"
#                        ],
#                        [
#                            "E8_UDP_Glucose_snap_00010.dat"
#                        ],
#                        [
#                            "E8_UDP_Glucose_snap_00011.dat"
#                        ],
#                        [
#                            "E8_UDP_Glucose_snap_00012.dat"
#                        ],
#                        [
#                            "E8_UDP_Glucose_snap_00013.dat"
#                        ],
#                        [
#                            "E8_UDP_Glucose_snap_00014.dat"
#                        ],
#                        [
#                            "E8_UDP_Glucose_snap_00015.dat"
#                        ],
#                        [
#                            "E8_UDP_Glucose_snap_00016.dat"
#                        ],
#                        [
#                            "E8_UDP_Glucose_snap_00017.dat"
#                        ],
#                        [
#                            "E8_UDP_Glucose_snap_00018.dat"
#                        ],
#                        [
#                            "E8_UDP_Glucose_snap_00019.dat"
#                        ],
#                        [
#                            "E8_UDP_Glucose_snap_00020.dat"
#                        ],
#                        [
#                            "E8_UDP_Glucose_snap_00021.dat"
#                        ],
#                        [
#                            "E8_UDP_Glucose_snap_00022.dat"
#                        ],
#                        [
#                            "E8_UDP_Glucose_snap_00023.dat"
#                        ],
#                        [
#                            "E8_UDP_Glucose_snap_00024.dat"
#                        ],
#                        [
#                            "E8_UDP_Glucose_snap_00025.dat"
#                        ],
#                        [
#                            "E8_UDP_Glucose_snap_00026.dat"
#                        ],
#                        [
#                            "E8_UDP_Glucose_snap_00027.dat"
#                        ],
#                        [
#                            "E8_UDP_Glucose_snap_00028.dat"
#                        ],
#                        [
#                            "E8_UDP_Glucose_snap_00029.dat"
#                        ],
#                        [
#                            "E8_UDP_Glucose_snap_00030.dat"
#                        ],
#                        [
#                            "E8_UDP_Glucose_snap_00031.dat"
#                        ],
#                        [
#                            "E8_UDP_Glucose_snap_00032.dat"
#                        ],
#                        [
#                            "E8_UDP_Glucose_snap_00033.dat"
#                        ],
#                        [
#                            "E8_UDP_Glucose_snap_00034.dat"
#                        ],
#                        [
#                            "E8_UDP_Glucose_snap_00035.dat"
#                        ],
#                        [
#                            "E8_UDP_Glucose_snap_00036.dat"
#                        ],
#                        [
#                            "E8_UDP_Glucose_snap_00037.dat"
#                        ],
#                        [
#                            "E8_UDP_Glucose_snap_00038.dat"
#                        ],
#                        [
#                            "E8_UDP_Glucose_snap_00039.dat"
#                        ],
#                        [
#                            "E8_UDP_Glucose_snap_00040.dat"
#                        ]
#                    ]
#                }
#            ]
#        }
#    }
#}
```
