## Supplementary material for "LEA_4 motifs function alone and in conjunction with synergistic cosolutes to protect a labile enzyme during desiccation": File S1: UDP 4.out

```
####      G N O M             Version 5.0 (r14832)      ####

                                               Tue Apr  4 14:04:03 2023


           ####      Configuration                                 ####


    System Type:                   arbitrary monodisperse (job = 0)

    Minimum characteristic size:         0.0000

    Maximum characteristic size:         9.0000

    rad56:                               0.0000

    Force 0.0 at r = rmin:                  yes

    Force 0.0 at r = rmax:                  yes

    Initial alpha:                       0.0000

    Initial random seed:    1048851677620422572

    Points in real space:                   189


    Input  1:                      UDP 4.dat

    First data point used:                    1

    Last data point used:                   560

    Scaling coefficient:             0.1000E+01

    Experimental setup:            point collimation


           ####      Results                                       ####


    Parameter    DISCRP  OSCILL  STABIL  SYSDEV  POSITV  VALCEN  SMOOTH

    Weight        1.000   3.000   3.000   3.000   1.000   1.000   1.000

    Sigma         0.300   0.600   0.120   0.120   0.120   0.120   0.600

    Ideal         0.700   1.100   0.000   1.000   1.000   0.950   0.000

    Current       3.213   1.153   0.006   0.597   1.000   0.882   0.231

               --------------------------------------------------------

    Estimate      0.000   0.992   0.998   0.000   1.000   0.729   0.862


    Angular range:                       0.0103 to       0.4351

    Reciprocal space Rg:             0.2913E+01

    Reciprocal space I(0):           0.1465E+01


    Real space range:                    0.0000 to       9.0000

    Real space Rg:                   0.2913E+01 +-   0.8812E-02

    Real space I(0):                 0.1465E+01 +-   0.1442E-02


    Highest ALPHA (theor):           0.3726E+02

    Current ALPHA:                   0.2999E+00


    Total Estimate:                      0.6585 (a REASONABLE solution)


           ####      Experimental Data and Fit                     ####


      S          J EXP       ERROR       J REG       I REG


   0.000000E+00                                                0.146509E+01

   0.732857E-03                                                0.146509E+01

   0.146571E-02                                                0.146508E+01

   0.219857E-02                                                0.146507E+01

   0.293143E-02                                                0.146506E+01

   0.366429E-02                                                0.146504E+01

   0.439714E-02                                                0.146501E+01

   0.513000E-02                                                0.146498E+01

   0.586286E-02                                                0.146495E+01

   0.659571E-02                                                0.146491E+01

   0.732857E-02                                                0.146487E+01

   0.806143E-02                                                0.146482E+01

   0.879429E-02                                                0.146477E+01

   0.952714E-02                                                0.146472E+01

   0.102600E-01  -0.167142E+02   0.528581E+00   0.146466E+01   0.146466E+01

   0.110200E-01  -0.140081E+02   0.345280E+00   0.146459E+01   0.146459E+01

   0.117800E-01  -0.106035E+02   0.265693E+00   0.146452E+01   0.146452E+01

   0.125400E-01  -0.936191E+01   0.179331E+00   0.146444E+01   0.146444E+01

   0.133000E-01  -0.761557E+01   0.140783E+00   0.146436E+01   0.146436E+01

   0.140600E-01  -0.614200E+01   0.118165E+00   0.146427E+01   0.146427E+01

   0.148200E-01  -0.472673E+01   0.104019E+00   0.146418E+01   0.146418E+01

   0.155800E-01  -0.388260E+01   0.940811E-01   0.146409E+01   0.146409E+01

   0.163400E-01  -0.305812E+01   0.864324E-01   0.146399E+01   0.146399E+01

   0.171000E-01  -0.253568E+01   0.777176E-01   0.146388E+01   0.146388E+01

   0.178600E-01  -0.187282E+01   0.732444E-01   0.146377E+01   0.146377E+01

   0.186200E-01  -0.158611E+01   0.685314E-01   0.146366E+01   0.146366E+01

   0.193800E-01  -0.962889E+00   0.654693E-01   0.146354E+01   0.146354E+01

   0.201400E-01  -0.630171E+00   0.622383E-01   0.146341E+01   0.146341E+01

   0.209000E-01  -0.443755E+00   0.579855E-01   0.146328E+01   0.146328E+01

   0.216600E-01  -0.615914E-01   0.549025E-01   0.146315E+01   0.146315E+01

   0.224200E-01   0.654555E-02   0.524985E-01   0.146301E+01   0.146301E+01

   0.231800E-01   0.251477E+00   0.506711E-01   0.146287E+01   0.146287E+01

   0.239500E-01   0.413385E+00   0.491123E-01   0.146272E+01   0.146272E+01

   0.247100E-01   0.531652E+00   0.469518E-01   0.146256E+01   0.146256E+01

   0.254700E-01   0.646893E+00   0.454572E-01   0.146241E+01   0.146241E+01

   0.262300E-01   0.656781E+00   0.441188E-01   0.146224E+01   0.146224E+01

   0.269900E-01   0.883720E+00   0.432094E-01   0.146208E+01   0.146208E+01

   0.277500E-01   0.936331E+00   0.422665E-01   0.146190E+01   0.146190E+01

   0.285100E-01   0.100118E+01   0.414390E-01   0.146173E+01   0.146173E+01

   0.292700E-01   0.101429E+01   0.402768E-01   0.146155E+01   0.146155E+01

   0.300300E-01   0.107274E+01   0.395597E-01   0.146136E+01   0.146136E+01

   0.307900E-01   0.115771E+01   0.388102E-01   0.146117E+01   0.146117E+01

   0.315500E-01   0.119474E+01   0.380668E-01   0.146097E+01   0.146097E+01

   0.323100E-01   0.124717E+01   0.376010E-01   0.146077E+01   0.146077E+01

   0.330700E-01   0.122591E+01   0.361564E-01   0.146057E+01   0.146057E+01

   0.338300E-01   0.123355E+01   0.357147E-01   0.146036E+01   0.146036E+01

   0.345900E-01   0.123050E+01   0.351462E-01   0.146014E+01   0.146014E+01

   0.353500E-01   0.126421E+01   0.348473E-01   0.145992E+01   0.145992E+01

   0.361100E-01   0.127712E+01   0.341890E-01   0.145970E+01   0.145970E+01

   0.368700E-01   0.130466E+01   0.338105E-01   0.145947E+01   0.145947E+01

   0.376300E-01   0.135571E+01   0.328639E-01   0.145924E+01   0.145924E+01

   0.383900E-01   0.136402E+01   0.326669E-01   0.145900E+01   0.145900E+01

   0.391500E-01   0.131689E+01   0.320627E-01   0.145875E+01   0.145875E+01

   0.399100E-01   0.135422E+01   0.320293E-01   0.145851E+01   0.145851E+01

   0.406700E-01   0.137159E+01   0.312916E-01   0.145825E+01   0.145825E+01

   0.414300E-01   0.139180E+01   0.307899E-01   0.145800E+01   0.145800E+01

   0.421900E-01   0.144197E+01   0.306236E-01   0.145773E+01   0.145773E+01

   0.429500E-01   0.146316E+01   0.301242E-01   0.145747E+01   0.145747E+01

   0.437100E-01   0.142570E+01   0.296263E-01   0.145720E+01   0.145720E+01

   0.444700E-01   0.137557E+01   0.294400E-01   0.145692E+01   0.145692E+01

   0.452300E-01   0.142326E+01   0.289209E-01   0.145664E+01   0.145664E+01

   0.459900E-01   0.142426E+01   0.281137E-01   0.145635E+01   0.145635E+01

   0.467500E-01   0.143417E+01   0.279225E-01   0.145606E+01   0.145606E+01

   0.475100E-01   0.147392E+01   0.278236E-01   0.145577E+01   0.145577E+01

   0.482700E-01   0.143962E+01   0.279090E-01   0.145547E+01   0.145547E+01

   0.490300E-01   0.147148E+01   0.273105E-01   0.145516E+01   0.145516E+01

   0.497900E-01   0.141375E+01   0.273401E-01   0.145485E+01   0.145485E+01

   0.505500E-01   0.145846E+01   0.269665E-01   0.145454E+01   0.145454E+01

   0.513100E-01   0.146896E+01   0.267156E-01   0.145422E+01   0.145422E+01

   0.520700E-01   0.148635E+01   0.267199E-01   0.145390E+01   0.145390E+01

   0.528300E-01   0.149608E+01   0.262708E-01   0.145357E+01   0.145357E+01

   0.535900E-01   0.149634E+01   0.260714E-01   0.145324E+01   0.145324E+01

   0.543500E-01   0.148958E+01   0.258112E-01   0.145290E+01   0.145290E+01

   0.551100E-01   0.149434E+01   0.256974E-01   0.145256E+01   0.145256E+01

   0.558700E-01   0.147611E+01   0.256436E-01   0.145221E+01   0.145221E+01

   0.566300E-01   0.146578E+01   0.254008E-01   0.145186E+01   0.145186E+01

   0.573900E-01   0.149362E+01   0.250184E-01   0.145151E+01   0.145151E+01

   0.581500E-01   0.152479E+01   0.246803E-01   0.145115E+01   0.145115E+01

   0.589100E-01   0.150947E+01   0.245246E-01   0.145078E+01   0.145078E+01

   0.596700E-01   0.148263E+01   0.244413E-01   0.145041E+01   0.145041E+01

   0.604300E-01   0.148104E+01   0.242827E-01   0.145004E+01   0.145004E+01

   0.611900E-01   0.154019E+01   0.240951E-01   0.144966E+01   0.144966E+01

   0.619500E-01   0.148131E+01   0.239181E-01   0.144927E+01   0.144927E+01

   0.627100E-01   0.145453E+01   0.237713E-01   0.144889E+01   0.144889E+01

   0.634700E-01   0.148465E+01   0.235305E-01   0.144849E+01   0.144849E+01

   0.642300E-01   0.150433E+01   0.236596E-01   0.144810E+01   0.144810E+01

   0.649900E-01   0.149197E+01   0.232614E-01   0.144769E+01   0.144769E+01

   0.657500E-01   0.148400E+01   0.231352E-01   0.144729E+01   0.144729E+01

   0.665100E-01   0.147041E+01   0.229854E-01   0.144688E+01   0.144688E+01

   0.672700E-01   0.152919E+01   0.229428E-01   0.144646E+01   0.144646E+01

   0.680300E-01   0.147410E+01   0.228593E-01   0.144604E+01   0.144604E+01

   0.687900E-01   0.148632E+01   0.226202E-01   0.144561E+01   0.144561E+01

   0.695500E-01   0.145461E+01   0.223424E-01   0.144518E+01   0.144518E+01

   0.703100E-01   0.147166E+01   0.222490E-01   0.144475E+01   0.144475E+01

   0.710700E-01   0.146237E+01   0.221434E-01   0.144431E+01   0.144431E+01

   0.718300E-01   0.150199E+01   0.219061E-01   0.144387E+01   0.144387E+01

   0.725900E-01   0.149369E+01   0.218211E-01   0.144342E+01   0.144342E+01

   0.733500E-01   0.150613E+01   0.214928E-01   0.144297E+01   0.144297E+01

   0.741200E-01   0.148738E+01   0.215252E-01   0.144250E+01   0.144250E+01

   0.748800E-01   0.150231E+01   0.214684E-01   0.144204E+01   0.144204E+01

   0.756400E-01   0.149264E+01   0.213498E-01   0.144158E+01   0.144158E+01

   0.764000E-01   0.146960E+01   0.212416E-01   0.144111E+01   0.144111E+01

   0.771600E-01   0.149487E+01   0.211482E-01   0.144063E+01   0.144063E+01

   0.779200E-01   0.148097E+01   0.209973E-01   0.144015E+01   0.144015E+01

   0.786800E-01   0.152165E+01   0.209105E-01   0.143967E+01   0.143967E+01

   0.794400E-01   0.149211E+01   0.208439E-01   0.143918E+01   0.143918E+01

   0.802000E-01   0.153060E+01   0.207943E-01   0.143868E+01   0.143868E+01

   0.809600E-01   0.145669E+01   0.206502E-01   0.143819E+01   0.143819E+01

   0.817200E-01   0.150101E+01   0.203574E-01   0.143768E+01   0.143768E+01

   0.824800E-01   0.148981E+01   0.203730E-01   0.143718E+01   0.143718E+01

   0.832400E-01   0.149212E+01   0.201436E-01   0.143666E+01   0.143666E+01

   0.840000E-01   0.146913E+01   0.201243E-01   0.143615E+01   0.143615E+01

   0.847600E-01   0.143669E+01   0.200228E-01   0.143563E+01   0.143563E+01

   0.855200E-01   0.147598E+01   0.203934E-01   0.143510E+01   0.143510E+01

   0.862800E-01   0.150166E+01   0.203533E-01   0.143457E+01   0.143457E+01

   0.870400E-01   0.148246E+01   0.205447E-01   0.143404E+01   0.143404E+01

   0.878000E-01   0.148402E+01   0.209303E-01   0.143350E+01   0.143350E+01

   0.885600E-01   0.148797E+01   0.212826E-01   0.143296E+01   0.143296E+01

   0.893200E-01   0.147278E+01   0.214659E-01   0.143241E+01   0.143241E+01

   0.900800E-01   0.147159E+01   0.215703E-01   0.143186E+01   0.143186E+01

   0.908400E-01   0.146975E+01   0.218327E-01   0.143130E+01   0.143130E+01

   0.916000E-01   0.150649E+01   0.219358E-01   0.143074E+01   0.143074E+01

   0.923600E-01   0.145694E+01   0.220062E-01   0.143018E+01   0.143018E+01

   0.931200E-01   0.147658E+01   0.220701E-01   0.142961E+01   0.142961E+01

   0.938800E-01   0.145654E+01   0.221981E-01   0.142903E+01   0.142903E+01

   0.946400E-01   0.145048E+01   0.222294E-01   0.142845E+01   0.142845E+01

   0.954000E-01   0.149706E+01   0.222671E-01   0.142787E+01   0.142787E+01

   0.961600E-01   0.148300E+01   0.220341E-01   0.142728E+01   0.142728E+01

   0.969200E-01   0.147378E+01   0.222429E-01   0.142669E+01   0.142669E+01

   0.976800E-01   0.147344E+01   0.223979E-01   0.142610E+01   0.142610E+01

   0.984400E-01   0.146589E+01   0.220948E-01   0.142550E+01   0.142550E+01

   0.992000E-01   0.146187E+01   0.216520E-01   0.142489E+01   0.142489E+01

   0.999600E-01   0.147072E+01   0.214193E-01   0.142428E+01   0.142428E+01

   0.100720E+00   0.147588E+01   0.208462E-01   0.142367E+01   0.142367E+01

   0.101480E+00   0.145623E+01   0.204669E-01   0.142305E+01   0.142305E+01

   0.102240E+00   0.149819E+01   0.201912E-01   0.142243E+01   0.142243E+01

   0.103000E+00   0.145993E+01   0.200843E-01   0.142180E+01   0.142180E+01

   0.103760E+00   0.148163E+01   0.198504E-01   0.142117E+01   0.142117E+01

   0.104520E+00   0.145608E+01   0.196983E-01   0.142054E+01   0.142054E+01

   0.105280E+00   0.143276E+01   0.194731E-01   0.141990E+01   0.141990E+01

   0.106040E+00   0.145570E+01   0.193828E-01   0.141925E+01   0.141925E+01

   0.106800E+00   0.148939E+01   0.191571E-01   0.141860E+01   0.141860E+01

   0.107560E+00   0.143823E+01   0.191951E-01   0.141795E+01   0.141795E+01

   0.108320E+00   0.147358E+01   0.190497E-01   0.141729E+01   0.141729E+01

   0.109080E+00   0.144510E+01   0.188186E-01   0.141663E+01   0.141663E+01

   0.109840E+00   0.149090E+01   0.189006E-01   0.141597E+01   0.141597E+01

   0.110600E+00   0.147477E+01   0.189877E-01   0.141530E+01   0.141530E+01

   0.111360E+00   0.146071E+01   0.190869E-01   0.141462E+01   0.141462E+01

   0.112120E+00   0.144700E+01   0.189519E-01   0.141395E+01   0.141395E+01

   0.112880E+00   0.145175E+01   0.186863E-01   0.141326E+01   0.141326E+01

   0.113640E+00   0.143038E+01   0.185505E-01   0.141258E+01   0.141258E+01

   0.114400E+00   0.142300E+01   0.184618E-01   0.141188E+01   0.141188E+01

   0.115160E+00   0.143848E+01   0.183935E-01   0.141119E+01   0.141119E+01

   0.115920E+00   0.146155E+01   0.182227E-01   0.141049E+01   0.141049E+01

   0.116680E+00   0.145211E+01   0.181856E-01   0.140979E+01   0.140979E+01

   0.117440E+00   0.144344E+01   0.179016E-01   0.140908E+01   0.140908E+01

   0.118200E+00   0.146167E+01   0.178673E-01   0.140837E+01   0.140837E+01

   0.118960E+00   0.145686E+01   0.177545E-01   0.140765E+01   0.140765E+01

   0.119720E+00   0.145987E+01   0.177406E-01   0.140693E+01   0.140693E+01

   0.120480E+00   0.146048E+01   0.176644E-01   0.140620E+01   0.140620E+01

   0.121240E+00   0.146618E+01   0.175621E-01   0.140547E+01   0.140547E+01

   0.122000E+00   0.145903E+01   0.174791E-01   0.140474E+01   0.140474E+01

   0.122760E+00   0.144079E+01   0.173512E-01   0.140400E+01   0.140400E+01

   0.123520E+00   0.143394E+01   0.173100E-01   0.140326E+01   0.140326E+01

   0.124280E+00   0.144276E+01   0.172693E-01   0.140252E+01   0.140252E+01

   0.125040E+00   0.144338E+01   0.170270E-01   0.140177E+01   0.140177E+01

   0.125800E+00   0.146273E+01   0.169087E-01   0.140101E+01   0.140101E+01

   0.126560E+00   0.142701E+01   0.169557E-01   0.140025E+01   0.140025E+01

   0.127320E+00   0.142033E+01   0.169034E-01   0.139949E+01   0.139949E+01

   0.128080E+00   0.141326E+01   0.169044E-01   0.139872E+01   0.139872E+01

   0.128840E+00   0.143441E+01   0.167741E-01   0.139795E+01   0.139795E+01

   0.129600E+00   0.145194E+01   0.166943E-01   0.139718E+01   0.139718E+01

   0.130360E+00   0.143957E+01   0.164804E-01   0.139640E+01   0.139640E+01

   0.131120E+00   0.145062E+01   0.165110E-01   0.139562E+01   0.139562E+01

   0.131880E+00   0.142244E+01   0.164254E-01   0.139483E+01   0.139483E+01

   0.132640E+00   0.145123E+01   0.163090E-01   0.139404E+01   0.139404E+01

   0.133400E+00   0.140590E+01   0.161206E-01   0.139324E+01   0.139324E+01

   0.134160E+00   0.143785E+01   0.160867E-01   0.139245E+01   0.139245E+01

   0.134920E+00   0.144165E+01   0.159990E-01   0.139164E+01   0.139164E+01

   0.135680E+00   0.146930E+01   0.159193E-01   0.139084E+01   0.139084E+01

   0.136440E+00   0.143597E+01   0.159497E-01   0.139002E+01   0.139002E+01

   0.137200E+00   0.142121E+01   0.158472E-01   0.138921E+01   0.138921E+01

   0.137960E+00   0.143943E+01   0.157091E-01   0.138839E+01   0.138839E+01

   0.138730E+00   0.143134E+01   0.156605E-01   0.138755E+01   0.138755E+01

   0.139490E+00   0.140808E+01   0.157128E-01   0.138673E+01   0.138673E+01

   0.140250E+00   0.143694E+01   0.156306E-01   0.138590E+01   0.138590E+01

   0.141010E+00   0.143579E+01   0.155923E-01   0.138506E+01   0.138506E+01

   0.141770E+00   0.142323E+01   0.154325E-01   0.138422E+01   0.138422E+01

   0.142530E+00   0.141790E+01   0.154787E-01   0.138338E+01   0.138338E+01

   0.143290E+00   0.143160E+01   0.153505E-01   0.138253E+01   0.138253E+01

   0.144050E+00   0.141515E+01   0.153283E-01   0.138168E+01   0.138168E+01

   0.144810E+00   0.143326E+01   0.153596E-01   0.138082E+01   0.138082E+01

   0.145570E+00   0.138246E+01   0.151892E-01   0.137997E+01   0.137997E+01

   0.146330E+00   0.142015E+01   0.151343E-01   0.137910E+01   0.137910E+01

   0.147090E+00   0.141986E+01   0.151404E-01   0.137824E+01   0.137824E+01

   0.147850E+00   0.139635E+01   0.151409E-01   0.137736E+01   0.137736E+01

   0.148610E+00   0.142477E+01   0.150985E-01   0.137649E+01   0.137649E+01

   0.149370E+00   0.140596E+01   0.149576E-01   0.137561E+01   0.137561E+01

   0.150130E+00   0.138969E+01   0.148967E-01   0.137473E+01   0.137473E+01

   0.150890E+00   0.140117E+01   0.148288E-01   0.137384E+01   0.137384E+01

   0.151650E+00   0.143625E+01   0.148022E-01   0.137295E+01   0.137295E+01

   0.152410E+00   0.139700E+01   0.148176E-01   0.137206E+01   0.137206E+01

   0.153170E+00   0.140867E+01   0.147608E-01   0.137116E+01   0.137116E+01

   0.153930E+00   0.141154E+01   0.146507E-01   0.137026E+01   0.137026E+01

   0.154690E+00   0.138497E+01   0.146275E-01   0.136935E+01   0.136935E+01

   0.155450E+00   0.141684E+01   0.145845E-01   0.136844E+01   0.136844E+01

   0.156210E+00   0.137303E+01   0.145605E-01   0.136753E+01   0.136753E+01

   0.156970E+00   0.137576E+01   0.145797E-01   0.136661E+01   0.136661E+01

   0.157730E+00   0.137861E+01   0.144441E-01   0.136569E+01   0.136569E+01

   0.158490E+00   0.138273E+01   0.144044E-01   0.136477E+01   0.136477E+01

   0.159250E+00   0.142224E+01   0.143382E-01   0.136384E+01   0.136384E+01

   0.160010E+00   0.136068E+01   0.143368E-01   0.136291E+01   0.136291E+01

   0.160770E+00   0.137297E+01   0.143221E-01   0.136197E+01   0.136197E+01

   0.161530E+00   0.135444E+01   0.142061E-01   0.136103E+01   0.136103E+01

   0.162290E+00   0.135497E+01   0.141303E-01   0.136009E+01   0.136009E+01

   0.163050E+00   0.136651E+01   0.140537E-01   0.135914E+01   0.135914E+01

   0.163810E+00   0.138146E+01   0.139862E-01   0.135819E+01   0.135819E+01

   0.164570E+00   0.138870E+01   0.140365E-01   0.135723E+01   0.135723E+01

   0.165330E+00   0.138685E+01   0.139773E-01   0.135628E+01   0.135628E+01

   0.166090E+00   0.135142E+01   0.139057E-01   0.135531E+01   0.135531E+01

   0.166850E+00   0.138013E+01   0.139024E-01   0.135435E+01   0.135435E+01

   0.167610E+00   0.139824E+01   0.138071E-01   0.135338E+01   0.135338E+01

   0.168370E+00   0.135960E+01   0.138070E-01   0.135241E+01   0.135241E+01

   0.169130E+00   0.138605E+01   0.137898E-01   0.135143E+01   0.135143E+01

   0.169890E+00   0.134484E+01   0.136988E-01   0.135045E+01   0.135045E+01

   0.170650E+00   0.138191E+01   0.136695E-01   0.134947E+01   0.134947E+01

   0.171410E+00   0.134500E+01   0.136816E-01   0.134848E+01   0.134848E+01

   0.172170E+00   0.138575E+01   0.135814E-01   0.134749E+01   0.134749E+01

   0.172930E+00   0.137398E+01   0.135848E-01   0.134649E+01   0.134649E+01

   0.173690E+00   0.135832E+01   0.135567E-01   0.134549E+01   0.134549E+01

   0.174450E+00   0.136658E+01   0.137376E-01   0.134449E+01   0.134449E+01

   0.175210E+00   0.135294E+01   0.137192E-01   0.134349E+01   0.134349E+01

   0.175970E+00   0.132513E+01   0.137663E-01   0.134248E+01   0.134248E+01

   0.176730E+00   0.134471E+01   0.139295E-01   0.134146E+01   0.134146E+01

   0.177490E+00   0.133429E+01   0.140912E-01   0.134045E+01   0.134045E+01

   0.178250E+00   0.133835E+01   0.142786E-01   0.133943E+01   0.133943E+01

   0.179010E+00   0.135911E+01   0.142986E-01   0.133840E+01   0.133840E+01

   0.179770E+00   0.133060E+01   0.143962E-01   0.133738E+01   0.133738E+01

   0.180530E+00   0.137636E+01   0.144271E-01   0.133635E+01   0.133635E+01

   0.181290E+00   0.135518E+01   0.145446E-01   0.133531E+01   0.133531E+01

   0.182050E+00   0.134356E+01   0.145247E-01   0.133428E+01   0.133428E+01

   0.182810E+00   0.132598E+01   0.146409E-01   0.133324E+01   0.133324E+01

   0.183570E+00   0.134368E+01   0.146476E-01   0.133219E+01   0.133219E+01

   0.184330E+00   0.134511E+01   0.147571E-01   0.133114E+01   0.133114E+01

   0.185090E+00   0.133403E+01   0.148152E-01   0.133009E+01   0.133009E+01

   0.185850E+00   0.134437E+01   0.148600E-01   0.132904E+01   0.132904E+01

   0.186610E+00   0.133800E+01   0.148206E-01   0.132798E+01   0.132798E+01

   0.187370E+00   0.132818E+01   0.148966E-01   0.132692E+01   0.132692E+01

   0.188130E+00   0.135589E+01   0.148415E-01   0.132585E+01   0.132585E+01

   0.188890E+00   0.131615E+01   0.148463E-01   0.132479E+01   0.132479E+01

   0.189650E+00   0.132356E+01   0.148895E-01   0.132371E+01   0.132371E+01

   0.190410E+00   0.131324E+01   0.149556E-01   0.132264E+01   0.132264E+01

   0.191170E+00   0.132246E+01   0.149313E-01   0.132156E+01   0.132156E+01

   0.191930E+00   0.132995E+01   0.149803E-01   0.132048E+01   0.132048E+01

   0.192690E+00   0.132561E+01   0.150387E-01   0.131939E+01   0.131939E+01

   0.193450E+00   0.133637E+01   0.150446E-01   0.131831E+01   0.131831E+01

   0.194210E+00   0.131788E+01   0.150934E-01   0.131721E+01   0.131721E+01

   0.194970E+00   0.133197E+01   0.150774E-01   0.131612E+01   0.131612E+01

   0.195730E+00   0.131961E+01   0.151575E-01   0.131502E+01   0.131502E+01

   0.196490E+00   0.131039E+01   0.151010E-01   0.131392E+01   0.131392E+01

   0.197250E+00   0.132834E+01   0.151711E-01   0.131281E+01   0.131281E+01

   0.198010E+00   0.133253E+01   0.152049E-01   0.131171E+01   0.131171E+01

   0.198770E+00   0.129630E+01   0.152267E-01   0.131060E+01   0.131060E+01

   0.199530E+00   0.134403E+01   0.151899E-01   0.130948E+01   0.130948E+01

   0.200290E+00   0.130382E+01   0.152510E-01   0.130836E+01   0.130836E+01

   0.201050E+00   0.131243E+01   0.152132E-01   0.130724E+01   0.130724E+01

   0.201810E+00   0.132313E+01   0.151136E-01   0.130612E+01   0.130612E+01

   0.202570E+00   0.132041E+01   0.150662E-01   0.130499E+01   0.130499E+01

   0.203330E+00   0.128694E+01   0.151042E-01   0.130386E+01   0.130386E+01

   0.204090E+00   0.131127E+01   0.151423E-01   0.130273E+01   0.130273E+01

   0.204850E+00   0.130728E+01   0.151785E-01   0.130159E+01   0.130159E+01

   0.205610E+00   0.132308E+01   0.151852E-01   0.130045E+01   0.130045E+01

   0.206370E+00   0.130060E+01   0.151710E-01   0.129930E+01   0.129930E+01

   0.207130E+00   0.131903E+01   0.152316E-01   0.129816E+01   0.129816E+01

   0.207890E+00   0.130043E+01   0.152203E-01   0.129701E+01   0.129701E+01

   0.208650E+00   0.128046E+01   0.152060E-01   0.129586E+01   0.129586E+01

   0.209410E+00   0.130703E+01   0.152618E-01   0.129470E+01   0.129470E+01

   0.210170E+00   0.128787E+01   0.152301E-01   0.129354E+01   0.129354E+01

   0.210930E+00   0.127684E+01   0.152019E-01   0.129238E+01   0.129238E+01

   0.211690E+00   0.128542E+01   0.152830E-01   0.129121E+01   0.129121E+01

   0.212450E+00   0.126643E+01   0.152381E-01   0.129005E+01   0.129005E+01

   0.213210E+00   0.127985E+01   0.152818E-01   0.128887E+01   0.128887E+01

   0.213970E+00   0.128165E+01   0.150779E-01   0.128770E+01   0.128770E+01

   0.214730E+00   0.127247E+01   0.151516E-01   0.128652E+01   0.128652E+01

   0.215490E+00   0.131268E+01   0.151056E-01   0.128534E+01   0.128534E+01

   0.216250E+00   0.128027E+01   0.150924E-01   0.128416E+01   0.128416E+01

   0.217010E+00   0.127737E+01   0.150407E-01   0.128297E+01   0.128297E+01

   0.217770E+00   0.127912E+01   0.150992E-01   0.128178E+01   0.128178E+01

   0.218530E+00   0.125066E+01   0.150124E-01   0.128059E+01   0.128059E+01

   0.219290E+00   0.127914E+01   0.149481E-01   0.127940E+01   0.127940E+01

   0.220050E+00   0.126112E+01   0.149805E-01   0.127820E+01   0.127820E+01

   0.220810E+00   0.127760E+01   0.149310E-01   0.127700E+01   0.127700E+01

   0.221570E+00   0.128156E+01   0.148618E-01   0.127579E+01   0.127579E+01

   0.222330E+00   0.125643E+01   0.147787E-01   0.127459E+01   0.127459E+01

   0.223090E+00   0.125604E+01   0.147812E-01   0.127338E+01   0.127338E+01

   0.223850E+00   0.127317E+01   0.146845E-01   0.127216E+01   0.127216E+01

   0.224610E+00   0.127947E+01   0.145920E-01   0.127095E+01   0.127095E+01

   0.225370E+00   0.121797E+01   0.145812E-01   0.126973E+01   0.126973E+01

   0.226130E+00   0.123388E+01   0.145480E-01   0.126851E+01   0.126851E+01

   0.226890E+00   0.125414E+01   0.143891E-01   0.126728E+01   0.126728E+01

   0.227650E+00   0.126693E+01   0.143049E-01   0.126606E+01   0.126606E+01

   0.228410E+00   0.126373E+01   0.141528E-01   0.126483E+01   0.126483E+01

   0.229170E+00   0.128615E+01   0.141809E-01   0.126360E+01   0.126360E+01

   0.229930E+00   0.124427E+01   0.141721E-01   0.126236E+01   0.126236E+01

   0.230690E+00   0.128449E+01   0.141503E-01   0.126112E+01   0.126112E+01

   0.231450E+00   0.124314E+01   0.140946E-01   0.125988E+01   0.125988E+01

   0.232210E+00   0.128205E+01   0.140741E-01   0.125864E+01   0.125864E+01

   0.232970E+00   0.125464E+01   0.139591E-01   0.125739E+01   0.125739E+01

   0.233730E+00   0.124107E+01   0.139127E-01   0.125614E+01   0.125614E+01

   0.234490E+00   0.124252E+01   0.138689E-01   0.125489E+01   0.125489E+01

   0.235250E+00   0.125967E+01   0.138293E-01   0.125363E+01   0.125363E+01

   0.236010E+00   0.122704E+01   0.137664E-01   0.125238E+01   0.125238E+01

   0.236770E+00   0.123686E+01   0.137034E-01   0.125112E+01   0.125112E+01

   0.237530E+00   0.124393E+01   0.136990E-01   0.124985E+01   0.124985E+01

   0.238290E+00   0.124461E+01   0.136041E-01   0.124859E+01   0.124859E+01

   0.239050E+00   0.125639E+01   0.135918E-01   0.124732E+01   0.124732E+01

   0.239810E+00   0.122381E+01   0.133971E-01   0.124605E+01   0.124605E+01

   0.240570E+00   0.123327E+01   0.134845E-01   0.124478E+01   0.124478E+01

   0.241330E+00   0.123199E+01   0.133642E-01   0.124350E+01   0.124350E+01

   0.242090E+00   0.126174E+01   0.133907E-01   0.124222E+01   0.124222E+01

   0.242850E+00   0.120827E+01   0.133152E-01   0.124094E+01   0.124094E+01

   0.243610E+00   0.122485E+01   0.133135E-01   0.123966E+01   0.123966E+01

   0.244370E+00   0.124681E+01   0.132089E-01   0.123837E+01   0.123837E+01

   0.245130E+00   0.123320E+01   0.132140E-01   0.123708E+01   0.123708E+01

   0.245890E+00   0.122881E+01   0.131426E-01   0.123579E+01   0.123579E+01

   0.246650E+00   0.123418E+01   0.130900E-01   0.123450E+01   0.123450E+01

   0.247410E+00   0.121879E+01   0.130160E-01   0.123320E+01   0.123320E+01

   0.248170E+00   0.120880E+01   0.130477E-01   0.123190E+01   0.123190E+01

   0.248930E+00   0.122240E+01   0.129440E-01   0.123060E+01   0.123060E+01

   0.249690E+00   0.123521E+01   0.129464E-01   0.122929E+01   0.122929E+01

   0.250450E+00   0.120921E+01   0.129186E-01   0.122799E+01   0.122799E+01

   0.251210E+00   0.120194E+01   0.128128E-01   0.122668E+01   0.122668E+01

   0.251970E+00   0.122436E+01   0.128130E-01   0.122537E+01   0.122537E+01

   0.252730E+00   0.122434E+01   0.127423E-01   0.122405E+01   0.122405E+01

   0.253490E+00   0.123130E+01   0.126168E-01   0.122274E+01   0.122274E+01

   0.254250E+00   0.120057E+01   0.126214E-01   0.122142E+01   0.122142E+01

   0.255010E+00   0.121269E+01   0.126138E-01   0.122010E+01   0.122010E+01

   0.255770E+00   0.121342E+01   0.125922E-01   0.121877E+01   0.121877E+01

   0.256530E+00   0.123828E+01   0.125862E-01   0.121745E+01   0.121745E+01

   0.257290E+00   0.121688E+01   0.125509E-01   0.121612E+01   0.121612E+01

   0.258050E+00   0.122059E+01   0.124992E-01   0.121479E+01   0.121479E+01

   0.258810E+00   0.121696E+01   0.124775E-01   0.121346E+01   0.121346E+01

   0.259570E+00   0.122498E+01   0.124220E-01   0.121212E+01   0.121212E+01

   0.260330E+00   0.120544E+01   0.123791E-01   0.121078E+01   0.121078E+01

   0.261090E+00   0.120309E+01   0.123440E-01   0.120944E+01   0.120944E+01

   0.261850E+00   0.120931E+01   0.123006E-01   0.120810E+01   0.120810E+01

   0.262610E+00   0.122158E+01   0.122746E-01   0.120676E+01   0.120676E+01

   0.263370E+00   0.118082E+01   0.122236E-01   0.120541E+01   0.120541E+01

   0.264130E+00   0.119224E+01   0.122011E-01   0.120406E+01   0.120406E+01

   0.264890E+00   0.119993E+01   0.120894E-01   0.120271E+01   0.120271E+01

   0.265650E+00   0.119545E+01   0.120804E-01   0.120136E+01   0.120136E+01

   0.266410E+00   0.118237E+01   0.120083E-01   0.120000E+01   0.120000E+01

   0.267170E+00   0.118756E+01   0.120948E-01   0.119864E+01   0.119864E+01

   0.267930E+00   0.120135E+01   0.119749E-01   0.119728E+01   0.119728E+01

   0.268690E+00   0.118981E+01   0.120043E-01   0.119592E+01   0.119592E+01

   0.269450E+00   0.118732E+01   0.119550E-01   0.119455E+01   0.119455E+01

   0.270210E+00   0.117603E+01   0.119369E-01   0.119319E+01   0.119319E+01

   0.270970E+00   0.118379E+01   0.118807E-01   0.119182E+01   0.119182E+01

   0.271720E+00   0.118592E+01   0.118254E-01   0.119047E+01   0.119047E+01

   0.272480E+00   0.121181E+01   0.117788E-01   0.118909E+01   0.118909E+01

   0.273240E+00   0.118480E+01   0.117865E-01   0.118772E+01   0.118772E+01

   0.274000E+00   0.118091E+01   0.117156E-01   0.118634E+01   0.118634E+01

   0.274760E+00   0.118570E+01   0.116995E-01   0.118496E+01   0.118496E+01

   0.275520E+00   0.118142E+01   0.116743E-01   0.118358E+01   0.118358E+01

   0.276280E+00   0.115972E+01   0.116287E-01   0.118220E+01   0.118220E+01

   0.277040E+00   0.115700E+01   0.116284E-01   0.118081E+01   0.118081E+01

   0.277800E+00   0.119312E+01   0.116014E-01   0.117942E+01   0.117942E+01

   0.278560E+00   0.119406E+01   0.114982E-01   0.117803E+01   0.117803E+01

   0.279320E+00   0.115493E+01   0.114559E-01   0.117664E+01   0.117664E+01

   0.280080E+00   0.118502E+01   0.114895E-01   0.117525E+01   0.117525E+01

   0.280840E+00   0.115858E+01   0.114584E-01   0.117385E+01   0.117385E+01

   0.281600E+00   0.116289E+01   0.114409E-01   0.117245E+01   0.117245E+01

   0.282360E+00   0.119292E+01   0.114274E-01   0.117105E+01   0.117105E+01

   0.283120E+00   0.115056E+01   0.113645E-01   0.116965E+01   0.116965E+01

   0.283880E+00   0.115640E+01   0.113967E-01   0.116825E+01   0.116825E+01

   0.284640E+00   0.116506E+01   0.113215E-01   0.116684E+01   0.116684E+01

   0.285400E+00   0.114502E+01   0.113731E-01   0.116544E+01   0.116544E+01

   0.286160E+00   0.114198E+01   0.113218E-01   0.116403E+01   0.116403E+01

   0.286920E+00   0.116508E+01   0.113889E-01   0.116262E+01   0.116262E+01

   0.287680E+00   0.114773E+01   0.113468E-01   0.116120E+01   0.116120E+01

   0.288440E+00   0.115018E+01   0.113815E-01   0.115979E+01   0.115979E+01

   0.289200E+00   0.114783E+01   0.113962E-01   0.115837E+01   0.115837E+01

   0.289960E+00   0.115747E+01   0.113828E-01   0.115695E+01   0.115695E+01

   0.290720E+00   0.116713E+01   0.113228E-01   0.115553E+01   0.115553E+01

   0.291480E+00   0.116013E+01   0.113051E-01   0.115411E+01   0.115411E+01

   0.292240E+00   0.114530E+01   0.114273E-01   0.115269E+01   0.115269E+01

   0.293000E+00   0.114913E+01   0.113871E-01   0.115126E+01   0.115126E+01

   0.293760E+00   0.112753E+01   0.114104E-01   0.114983E+01   0.114983E+01

   0.294520E+00   0.113994E+01   0.114172E-01   0.114840E+01   0.114840E+01

   0.295280E+00   0.113481E+01   0.114219E-01   0.114697E+01   0.114697E+01

   0.296040E+00   0.114598E+01   0.114266E-01   0.114554E+01   0.114554E+01

   0.296800E+00   0.116239E+01   0.114091E-01   0.114411E+01   0.114411E+01

   0.297560E+00   0.113875E+01   0.113590E-01   0.114267E+01   0.114267E+01

   0.298320E+00   0.113710E+01   0.114133E-01   0.114123E+01   0.114123E+01

   0.299080E+00   0.112272E+01   0.113900E-01   0.113979E+01   0.113979E+01

   0.299840E+00   0.113205E+01   0.113857E-01   0.113835E+01   0.113835E+01

   0.300600E+00   0.112423E+01   0.113091E-01   0.113691E+01   0.113691E+01

   0.301360E+00   0.112358E+01   0.113142E-01   0.113546E+01   0.113546E+01

   0.302120E+00   0.111318E+01   0.112768E-01   0.113402E+01   0.113402E+01

   0.302880E+00   0.114103E+01   0.112602E-01   0.113257E+01   0.113257E+01

   0.303640E+00   0.113629E+01   0.112127E-01   0.113112E+01   0.113112E+01

   0.304400E+00   0.111162E+01   0.113621E-01   0.112967E+01   0.112967E+01

   0.305160E+00   0.111512E+01   0.113964E-01   0.112822E+01   0.112822E+01

   0.305920E+00   0.111098E+01   0.114359E-01   0.112676E+01   0.112676E+01

   0.306680E+00   0.110699E+01   0.114008E-01   0.112531E+01   0.112531E+01

   0.307440E+00   0.109524E+01   0.114645E-01   0.112385E+01   0.112385E+01

   0.308200E+00   0.112251E+01   0.114434E-01   0.112239E+01   0.112239E+01

   0.308960E+00   0.108300E+01   0.114922E-01   0.112093E+01   0.112093E+01

   0.309720E+00   0.108677E+01   0.114674E-01   0.111947E+01   0.111947E+01

   0.310480E+00   0.111512E+01   0.114971E-01   0.111801E+01   0.111801E+01

   0.311240E+00   0.108913E+01   0.114904E-01   0.111654E+01   0.111654E+01

   0.312000E+00   0.111920E+01   0.114668E-01   0.111507E+01   0.111507E+01

   0.312760E+00   0.111208E+01   0.114777E-01   0.111361E+01   0.111361E+01

   0.313520E+00   0.110091E+01   0.114329E-01   0.111214E+01   0.111214E+01

   0.314280E+00   0.107865E+01   0.115074E-01   0.111067E+01   0.111067E+01

   0.315040E+00   0.110278E+01   0.114468E-01   0.110919E+01   0.110919E+01

   0.315800E+00   0.109116E+01   0.114862E-01   0.110772E+01   0.110772E+01

   0.316560E+00   0.109708E+01   0.115883E-01   0.110625E+01   0.110625E+01

   0.317320E+00   0.110864E+01   0.116659E-01   0.110477E+01   0.110477E+01

   0.318080E+00   0.108386E+01   0.116257E-01   0.110329E+01   0.110329E+01

   0.318830E+00   0.107757E+01   0.117147E-01   0.110183E+01   0.110183E+01

   0.319590E+00   0.108408E+01   0.117138E-01   0.110035E+01   0.110035E+01

   0.320350E+00   0.108547E+01   0.117678E-01   0.109887E+01   0.109887E+01

   0.321110E+00   0.109450E+01   0.118083E-01   0.109739E+01   0.109739E+01

   0.321870E+00   0.107977E+01   0.118457E-01   0.109590E+01   0.109590E+01

   0.322630E+00   0.108838E+01   0.118720E-01   0.109442E+01   0.109442E+01

   0.323390E+00   0.108614E+01   0.118934E-01   0.109293E+01   0.109293E+01

   0.324150E+00   0.109844E+01   0.120488E-01   0.109144E+01   0.109144E+01

   0.324910E+00   0.109157E+01   0.119943E-01   0.108995E+01   0.108995E+01

   0.325670E+00   0.109957E+01   0.119832E-01   0.108846E+01   0.108846E+01

   0.326430E+00   0.107148E+01   0.119788E-01   0.108697E+01   0.108697E+01

   0.327190E+00   0.106671E+01   0.120299E-01   0.108548E+01   0.108548E+01

   0.327950E+00   0.108795E+01   0.120348E-01   0.108398E+01   0.108398E+01

   0.328710E+00   0.108042E+01   0.119644E-01   0.108249E+01   0.108249E+01

   0.329470E+00   0.107850E+01   0.119618E-01   0.108099E+01   0.108099E+01

   0.330230E+00   0.107324E+01   0.119787E-01   0.107949E+01   0.107949E+01

   0.330990E+00   0.106112E+01   0.119692E-01   0.107799E+01   0.107799E+01

   0.331750E+00   0.106986E+01   0.120024E-01   0.107649E+01   0.107649E+01

   0.332510E+00   0.108079E+01   0.119953E-01   0.107499E+01   0.107499E+01

   0.333270E+00   0.109357E+01   0.120209E-01   0.107349E+01   0.107349E+01

   0.334030E+00   0.105919E+01   0.119917E-01   0.107199E+01   0.107199E+01

   0.334790E+00   0.106578E+01   0.120260E-01   0.107048E+01   0.107048E+01

   0.335550E+00   0.104448E+01   0.120472E-01   0.106898E+01   0.106898E+01

   0.336310E+00   0.108749E+01   0.121134E-01   0.106747E+01   0.106747E+01

   0.337070E+00   0.104836E+01   0.120365E-01   0.106596E+01   0.106596E+01

   0.337830E+00   0.107325E+01   0.121307E-01   0.106445E+01   0.106445E+01

   0.338590E+00   0.107255E+01   0.120983E-01   0.106294E+01   0.106294E+01

   0.339350E+00   0.106165E+01   0.121018E-01   0.106143E+01   0.106143E+01

   0.340110E+00   0.104562E+01   0.121408E-01   0.105992E+01   0.105992E+01

   0.340870E+00   0.105392E+01   0.121172E-01   0.105841E+01   0.105841E+01

   0.341630E+00   0.105947E+01   0.121780E-01   0.105689E+01   0.105689E+01

   0.342390E+00   0.104694E+01   0.121550E-01   0.105538E+01   0.105538E+01

   0.343150E+00   0.106050E+01   0.121776E-01   0.105386E+01   0.105386E+01

   0.343910E+00   0.106388E+01   0.121738E-01   0.105235E+01   0.105235E+01

   0.344670E+00   0.102787E+01   0.121595E-01   0.105083E+01   0.105083E+01

   0.345430E+00   0.104839E+01   0.122146E-01   0.104931E+01   0.104931E+01

   0.346190E+00   0.105427E+01   0.121995E-01   0.104779E+01   0.104779E+01

   0.346950E+00   0.106016E+01   0.121851E-01   0.104627E+01   0.104627E+01

   0.347710E+00   0.101331E+01   0.122156E-01   0.104475E+01   0.104475E+01

   0.348470E+00   0.104432E+01   0.122683E-01   0.104323E+01   0.104323E+01

   0.349220E+00   0.106026E+01   0.122007E-01   0.104172E+01   0.104172E+01

   0.349980E+00   0.102586E+01   0.121070E-01   0.104020E+01   0.104020E+01

   0.350740E+00   0.103494E+01   0.118620E-01   0.103867E+01   0.103867E+01

   0.351500E+00   0.104916E+01   0.117547E-01   0.103715E+01   0.103715E+01

   0.352260E+00   0.101732E+01   0.116582E-01   0.103562E+01   0.103562E+01

   0.353020E+00   0.101529E+01   0.115461E-01   0.103409E+01   0.103409E+01

   0.353780E+00   0.103008E+01   0.115810E-01   0.103257E+01   0.103257E+01

   0.354540E+00   0.103701E+01   0.116869E-01   0.103104E+01   0.103104E+01

   0.355300E+00   0.102528E+01   0.117252E-01   0.102951E+01   0.102951E+01

   0.356060E+00   0.103387E+01   0.117771E-01   0.102798E+01   0.102798E+01

   0.356820E+00   0.102973E+01   0.118171E-01   0.102645E+01   0.102645E+01

   0.357580E+00   0.101945E+01   0.118095E-01   0.102492E+01   0.102492E+01

   0.358340E+00   0.101897E+01   0.118343E-01   0.102338E+01   0.102338E+01

   0.359100E+00   0.103628E+01   0.118737E-01   0.102185E+01   0.102185E+01

   0.359860E+00   0.102280E+01   0.118195E-01   0.102032E+01   0.102032E+01

   0.360620E+00   0.102419E+01   0.118268E-01   0.101878E+01   0.101878E+01

   0.361380E+00   0.100292E+01   0.118267E-01   0.101725E+01   0.101725E+01

   0.362140E+00   0.100618E+01   0.118239E-01   0.101571E+01   0.101571E+01

   0.362900E+00   0.100547E+01   0.119060E-01   0.101418E+01   0.101418E+01

   0.363660E+00   0.100332E+01   0.120639E-01   0.101264E+01   0.101264E+01

   0.364420E+00   0.101273E+01   0.120806E-01   0.101110E+01   0.101110E+01

   0.365180E+00   0.100824E+01   0.120948E-01   0.100956E+01   0.100956E+01

   0.365940E+00   0.100822E+01   0.121138E-01   0.100802E+01   0.100802E+01

   0.366700E+00   0.997920E+00   0.122447E-01   0.100648E+01   0.100648E+01

   0.367460E+00   0.999841E+00   0.121729E-01   0.100494E+01   0.100494E+01

   0.368220E+00   0.992650E+00   0.122316E-01   0.100340E+01   0.100340E+01

   0.368980E+00   0.100320E+01   0.123638E-01   0.100186E+01   0.100186E+01

   0.369740E+00   0.989143E+00   0.122977E-01   0.100032E+01   0.100032E+01

   0.370500E+00   0.988712E+00   0.122018E-01   0.998780E+00   0.998780E+00

   0.371260E+00   0.977705E+00   0.122396E-01   0.997237E+00   0.997237E+00

   0.372020E+00   0.999466E+00   0.123482E-01   0.995694E+00   0.995694E+00

   0.372770E+00   0.100147E+01   0.124289E-01   0.994171E+00   0.994171E+00

   0.373530E+00   0.101534E+01   0.124353E-01   0.992627E+00   0.992627E+00

   0.374290E+00   0.974031E+00   0.125857E-01   0.991082E+00   0.991082E+00

   0.375050E+00   0.994631E+00   0.125973E-01   0.989538E+00   0.989538E+00

   0.375810E+00   0.972393E+00   0.127148E-01   0.987992E+00   0.987992E+00

   0.376570E+00   0.990960E+00   0.128057E-01   0.986447E+00   0.986447E+00

   0.377330E+00   0.989562E+00   0.128602E-01   0.984900E+00   0.984900E+00

   0.378090E+00   0.974082E+00   0.129460E-01   0.983354E+00   0.983354E+00

   0.378850E+00   0.981234E+00   0.130297E-01   0.981807E+00   0.981807E+00

   0.379610E+00   0.100916E+01   0.131346E-01   0.980260E+00   0.980260E+00

   0.380370E+00   0.983652E+00   0.131415E-01   0.978712E+00   0.978712E+00

   0.381130E+00   0.977494E+00   0.132652E-01   0.977164E+00   0.977164E+00

   0.381890E+00   0.987549E+00   0.133575E-01   0.975616E+00   0.975616E+00

   0.382650E+00   0.987795E+00   0.134643E-01   0.974067E+00   0.974067E+00

   0.383410E+00   0.972685E+00   0.135228E-01   0.972518E+00   0.972518E+00

   0.384170E+00   0.978033E+00   0.136256E-01   0.970969E+00   0.970969E+00

   0.384930E+00   0.990746E+00   0.136801E-01   0.969419E+00   0.969419E+00

   0.385690E+00   0.983908E+00   0.137514E-01   0.967870E+00   0.967870E+00

   0.386450E+00   0.956360E+00   0.138460E-01   0.966320E+00   0.966320E+00

   0.387210E+00   0.100008E+01   0.145433E-01   0.964769E+00   0.964769E+00

   0.387970E+00   0.980651E+00   0.139756E-01   0.963219E+00   0.963219E+00

   0.388730E+00   0.994398E+00   0.140761E-01   0.961668E+00   0.961668E+00

   0.389490E+00   0.955204E+00   0.141067E-01   0.960117E+00   0.960117E+00

   0.390250E+00   0.958929E+00   0.142724E-01   0.958566E+00   0.958566E+00

   0.391010E+00   0.952022E+00   0.142697E-01   0.957014E+00   0.957014E+00

   0.391770E+00   0.957362E+00   0.144109E-01   0.955463E+00   0.955463E+00

   0.392520E+00   0.959560E+00   0.144085E-01   0.953932E+00   0.953932E+00

   0.393280E+00   0.947112E+00   0.146224E-01   0.952380E+00   0.952380E+00

   0.394040E+00   0.940616E+00   0.146548E-01   0.950828E+00   0.950828E+00

   0.394800E+00   0.971687E+00   0.147035E-01   0.949275E+00   0.949275E+00

   0.395560E+00   0.971350E+00   0.148041E-01   0.947723E+00   0.947723E+00

   0.396320E+00   0.974971E+00   0.148684E-01   0.946171E+00   0.946171E+00

   0.397080E+00   0.970663E+00   0.150272E-01   0.944618E+00   0.944618E+00

   0.397840E+00   0.947815E+00   0.150726E-01   0.943066E+00   0.943066E+00

   0.398600E+00   0.951462E+00   0.152780E-01   0.941513E+00   0.941513E+00

   0.399360E+00   0.968515E+00   0.153058E-01   0.939960E+00   0.939960E+00

   0.400120E+00   0.938533E+00   0.154697E-01   0.938407E+00   0.938407E+00

   0.400880E+00   0.931591E+00   0.155135E-01   0.936855E+00   0.936855E+00

   0.401640E+00   0.926706E+00   0.156117E-01   0.935302E+00   0.935302E+00

   0.402400E+00   0.925150E+00   0.157497E-01   0.933749E+00   0.933749E+00

   0.403160E+00   0.970953E+00   0.157027E-01   0.932196E+00   0.932196E+00

   0.403920E+00   0.945635E+00   0.158889E-01   0.930643E+00   0.930643E+00

   0.404680E+00   0.916413E+00   0.354148E+00   0.929090E+00   0.929090E+00

   0.405440E+00   0.939763E+00   0.159362E-01   0.927537E+00   0.927537E+00

   0.406200E+00   0.923488E+00   0.160571E-01   0.925985E+00   0.925985E+00

   0.406960E+00   0.926591E+00   0.160361E-01   0.924432E+00   0.924432E+00

   0.407720E+00   0.927330E+00   0.161876E-01   0.922879E+00   0.922879E+00

   0.408480E+00   0.920060E+00   0.161949E-01   0.921327E+00   0.921327E+00

   0.409240E+00   0.934241E+00   0.163618E-01   0.919774E+00   0.919774E+00

   0.409990E+00   0.911515E+00   0.163698E-01   0.918242E+00   0.918242E+00

   0.410750E+00   0.954762E+00   0.163941E-01   0.916690E+00   0.916690E+00

   0.411510E+00   0.891806E+00   0.164415E-01   0.915137E+00   0.915137E+00

   0.412270E+00   0.917384E+00   0.165198E-01   0.913585E+00   0.913585E+00

   0.413030E+00   0.938697E+00   0.165913E-01   0.912033E+00   0.912033E+00

   0.413790E+00   0.924752E+00   0.165913E-01   0.910482E+00   0.910482E+00

   0.414550E+00   0.934551E+00   0.166845E-01   0.908930E+00   0.908930E+00

   0.415310E+00   0.921291E+00   0.167051E-01   0.907378E+00   0.907378E+00

   0.416070E+00   0.900208E+00   0.167841E-01   0.905827E+00   0.905827E+00

   0.416830E+00   0.942742E+00   0.168105E-01   0.904276E+00   0.904276E+00

   0.417590E+00   0.907793E+00   0.169105E-01   0.902725E+00   0.902725E+00

   0.418350E+00   0.853544E+00   0.170821E-01   0.901175E+00   0.901175E+00

   0.419110E+00   0.911105E+00   0.169954E-01   0.899624E+00   0.899624E+00

   0.419870E+00   0.934669E+00   0.172957E-01   0.898074E+00   0.898074E+00

   0.420630E+00   0.899564E+00   0.171846E-01   0.896524E+00   0.896524E+00

   0.421390E+00   0.920412E+00   0.173032E-01   0.894974E+00   0.894974E+00

   0.422150E+00   0.916753E+00   0.174467E-01   0.893425E+00   0.893425E+00

   0.422910E+00   0.924100E+00   0.175314E-01   0.891876E+00   0.891876E+00

   0.423670E+00   0.922900E+00   0.177423E-01   0.890327E+00   0.890327E+00

   0.424430E+00   0.917811E+00   0.178888E-01   0.888778E+00   0.888778E+00

   0.425190E+00   0.911564E+00   0.179177E-01   0.887230E+00   0.887230E+00

   0.425940E+00   0.851465E+00   0.181244E-01   0.885703E+00   0.885703E+00

   0.426700E+00   0.871538E+00   0.182027E-01   0.884155E+00   0.884155E+00

   0.427460E+00   0.874852E+00   0.184295E-01   0.882608E+00   0.882608E+00

   0.428220E+00   0.909839E+00   0.187692E-01   0.881061E+00   0.881061E+00

   0.428980E+00   0.853093E+00   0.187126E-01   0.879515E+00   0.879515E+00

   0.429740E+00   0.888403E+00   0.190835E-01   0.877969E+00   0.877969E+00

   0.430500E+00   0.858733E+00   0.190184E-01   0.876423E+00   0.876423E+00

   0.431260E+00   0.905196E+00   0.193410E-01   0.874878E+00   0.874878E+00

   0.432020E+00   0.891154E+00   0.195583E-01   0.873333E+00   0.873333E+00

   0.432780E+00   0.861238E+00   0.197249E-01   0.871788E+00   0.871788E+00

   0.433540E+00   0.895247E+00   0.201221E-01   0.870244E+00   0.870244E+00

   0.434300E+00   0.842966E+00   0.200534E-01   0.868701E+00   0.868701E+00

   0.435060E+00   0.916419E+00   0.206445E-01   0.867157E+00   0.867157E+00


           ####      Real Space Data                               ####


           Distance distribution  function of particle  


      R          P(R)      ERROR


  0.0000E+00  0.0000E+00  0.0000E+00

  0.4787E-01  0.7300E-03  0.2280E-04

  0.9574E-01  0.1447E-02  0.4466E-04

  0.1436E+00  0.2152E-02  0.6561E-04

  0.1915E+00  0.2843E-02  0.8562E-04

  0.2394E+00  0.3523E-02  0.1047E-03

  0.2872E+00  0.4189E-02  0.1229E-03

  0.3351E+00  0.4843E-02  0.1401E-03

  0.3830E+00  0.5484E-02  0.1565E-03

  0.4309E+00  0.6112E-02  0.1719E-03

  0.4787E+00  0.6728E-02  0.1864E-03

  0.5266E+00  0.7331E-02  0.2001E-03

  0.5745E+00  0.7921E-02  0.2128E-03

  0.6223E+00  0.8499E-02  0.2247E-03

  0.6702E+00  0.9065E-02  0.2356E-03

  0.7181E+00  0.9618E-02  0.2457E-03

  0.7660E+00  0.1016E-01  0.2550E-03

  0.8138E+00  0.1069E-01  0.2633E-03

  0.8617E+00  0.1120E-01  0.2709E-03

  0.9096E+00  0.1171E-01  0.2776E-03

  0.9574E+00  0.1220E-01  0.2835E-03

  0.1005E+01  0.1268E-01  0.2885E-03

  0.1053E+01  0.1314E-01  0.2928E-03

  0.1101E+01  0.1360E-01  0.2962E-03

  0.1149E+01  0.1404E-01  0.2989E-03

  0.1197E+01  0.1447E-01  0.3009E-03

  0.1245E+01  0.1489E-01  0.3020E-03

  0.1293E+01  0.1529E-01  0.3025E-03

  0.1340E+01  0.1569E-01  0.3022E-03

  0.1388E+01  0.1607E-01  0.3012E-03

  0.1436E+01  0.1644E-01  0.2995E-03

  0.1484E+01  0.1680E-01  0.2971E-03

  0.1532E+01  0.1715E-01  0.2940E-03

  0.1580E+01  0.1748E-01  0.2904E-03

  0.1628E+01  0.1781E-01  0.2860E-03

  0.1676E+01  0.1812E-01  0.2811E-03

  0.1723E+01  0.1842E-01  0.2756E-03

  0.1771E+01  0.1871E-01  0.2695E-03

  0.1819E+01  0.1899E-01  0.2629E-03

  0.1867E+01  0.1926E-01  0.2557E-03

  0.1915E+01  0.1952E-01  0.2480E-03

  0.1963E+01  0.1976E-01  0.2398E-03

  0.2011E+01  0.2000E-01  0.2312E-03

  0.2059E+01  0.2022E-01  0.2221E-03

  0.2106E+01  0.2044E-01  0.2125E-03

  0.2154E+01  0.2064E-01  0.2026E-03

  0.2202E+01  0.2084E-01  0.1923E-03

  0.2250E+01  0.2102E-01  0.1817E-03

  0.2298E+01  0.2119E-01  0.1707E-03

  0.2346E+01  0.2135E-01  0.1595E-03

  0.2394E+01  0.2150E-01  0.1480E-03

  0.2441E+01  0.2165E-01  0.1364E-03

  0.2489E+01  0.2178E-01  0.1246E-03

  0.2537E+01  0.2190E-01  0.1127E-03

  0.2585E+01  0.2201E-01  0.1009E-03

  0.2633E+01  0.2211E-01  0.8931E-04

  0.2681E+01  0.2221E-01  0.7810E-04

  0.2729E+01  0.2229E-01  0.6762E-04

  0.2777E+01  0.2237E-01  0.5843E-04

  0.2824E+01  0.2243E-01  0.5133E-04

  0.2872E+01  0.2249E-01  0.4742E-04

  0.2920E+01  0.2254E-01  0.4758E-04

  0.2968E+01  0.2257E-01  0.5184E-04

  0.3016E+01  0.2260E-01  0.5935E-04

  0.3064E+01  0.2263E-01  0.6908E-04

  0.3112E+01  0.2264E-01  0.8021E-04

  0.3160E+01  0.2264E-01  0.9222E-04

  0.3207E+01  0.2264E-01  0.1048E-03

  0.3255E+01  0.2263E-01  0.1177E-03

  0.3303E+01  0.2261E-01  0.1308E-03

  0.3351E+01  0.2258E-01  0.1440E-03

  0.3399E+01  0.2254E-01  0.1572E-03

  0.3447E+01  0.2250E-01  0.1704E-03

  0.3495E+01  0.2245E-01  0.1835E-03

  0.3543E+01  0.2239E-01  0.1965E-03

  0.3590E+01  0.2232E-01  0.2093E-03

  0.3638E+01  0.2225E-01  0.2220E-03

  0.3686E+01  0.2217E-01  0.2344E-03

  0.3734E+01  0.2208E-01  0.2466E-03

  0.3782E+01  0.2199E-01  0.2585E-03

  0.3830E+01  0.2189E-01  0.2702E-03

  0.3878E+01  0.2178E-01  0.2815E-03

  0.3926E+01  0.2167E-01  0.2925E-03

  0.3973E+01  0.2154E-01  0.3032E-03

  0.4021E+01  0.2142E-01  0.3135E-03

  0.4069E+01  0.2129E-01  0.3234E-03

  0.4117E+01  0.2115E-01  0.3329E-03

  0.4165E+01  0.2100E-01  0.3420E-03

  0.4213E+01  0.2085E-01  0.3507E-03

  0.4261E+01  0.2070E-01  0.3589E-03

  0.4309E+01  0.2054E-01  0.3666E-03

  0.4356E+01  0.2037E-01  0.3738E-03

  0.4404E+01  0.2020E-01  0.3806E-03

  0.4452E+01  0.2002E-01  0.3868E-03

  0.4500E+01  0.1984E-01  0.3926E-03

  0.4548E+01  0.1965E-01  0.3978E-03

  0.4596E+01  0.1946E-01  0.4024E-03

  0.4644E+01  0.1926E-01  0.4065E-03

  0.4691E+01  0.1906E-01  0.4100E-03

  0.4739E+01  0.1886E-01  0.4130E-03

  0.4787E+01  0.1865E-01  0.4153E-03

  0.4835E+01  0.1844E-01  0.4171E-03

  0.4883E+01  0.1822E-01  0.4183E-03

  0.4931E+01  0.1800E-01  0.4189E-03

  0.4979E+01  0.1778E-01  0.4189E-03

  0.5027E+01  0.1755E-01  0.4182E-03

  0.5074E+01  0.1732E-01  0.4170E-03

  0.5122E+01  0.1708E-01  0.4151E-03

  0.5170E+01  0.1684E-01  0.4127E-03

  0.5218E+01  0.1660E-01  0.4096E-03

  0.5266E+01  0.1636E-01  0.4058E-03

  0.5314E+01  0.1611E-01  0.4015E-03

  0.5362E+01  0.1586E-01  0.3966E-03

  0.5410E+01  0.1561E-01  0.3910E-03

  0.5457E+01  0.1536E-01  0.3849E-03

  0.5505E+01  0.1510E-01  0.3781E-03

  0.5553E+01  0.1484E-01  0.3708E-03

  0.5601E+01  0.1458E-01  0.3628E-03

  0.5649E+01  0.1432E-01  0.3543E-03

  0.5697E+01  0.1405E-01  0.3453E-03

  0.5745E+01  0.1379E-01  0.3357E-03

  0.5793E+01  0.1352E-01  0.3255E-03

  0.5840E+01  0.1325E-01  0.3149E-03

  0.5888E+01  0.1298E-01  0.3037E-03

  0.5936E+01  0.1271E-01  0.2921E-03

  0.5984E+01  0.1243E-01  0.2800E-03

  0.6032E+01  0.1216E-01  0.2675E-03

  0.6080E+01  0.1189E-01  0.2546E-03

  0.6128E+01  0.1161E-01  0.2413E-03

  0.6176E+01  0.1134E-01  0.2277E-03

  0.6223E+01  0.1106E-01  0.2138E-03

  0.6271E+01  0.1079E-01  0.1997E-03

  0.6319E+01  0.1051E-01  0.1855E-03

  0.6367E+01  0.1024E-01  0.1712E-03

  0.6415E+01  0.9961E-02  0.1570E-03

  0.6463E+01  0.9686E-02  0.1430E-03

  0.6511E+01  0.9412E-02  0.1294E-03

  0.6559E+01  0.9138E-02  0.1165E-03

  0.6606E+01  0.8865E-02  0.1047E-03

  0.6654E+01  0.8593E-02  0.9458E-04

  0.6702E+01  0.8323E-02  0.8679E-04

  0.6750E+01  0.8053E-02  0.8212E-04

  0.6798E+01  0.7785E-02  0.8119E-04

  0.6846E+01  0.7518E-02  0.8414E-04

  0.6894E+01  0.7254E-02  0.9061E-04

  0.6941E+01  0.6990E-02  0.9989E-04

  0.6989E+01  0.6729E-02  0.1112E-03

  0.7037E+01  0.6470E-02  0.1240E-03

  0.7085E+01  0.6214E-02  0.1377E-03

  0.7133E+01  0.5960E-02  0.1520E-03

  0.7181E+01  0.5708E-02  0.1667E-03

  0.7229E+01  0.5459E-02  0.1815E-03

  0.7277E+01  0.5214E-02  0.1962E-03

  0.7324E+01  0.4971E-02  0.2108E-03

  0.7372E+01  0.4732E-02  0.2252E-03

  0.7420E+01  0.4496E-02  0.2392E-03

  0.7468E+01  0.4264E-02  0.2528E-03

  0.7516E+01  0.4035E-02  0.2658E-03

  0.7564E+01  0.3811E-02  0.2782E-03

  0.7612E+01  0.3591E-02  0.2900E-03

  0.7660E+01  0.3375E-02  0.3011E-03

  0.7707E+01  0.3164E-02  0.3113E-03

  0.7755E+01  0.2957E-02  0.3206E-03

  0.7803E+01  0.2756E-02  0.3290E-03

  0.7851E+01  0.2559E-02  0.3364E-03

  0.7899E+01  0.2368E-02  0.3426E-03

  0.7947E+01  0.2183E-02  0.3477E-03

  0.7995E+01  0.2004E-02  0.3515E-03

  0.8043E+01  0.1830E-02  0.3541E-03

  0.8090E+01  0.1663E-02  0.3552E-03

  0.8138E+01  0.1502E-02  0.3548E-03

  0.8186E+01  0.1348E-02  0.3529E-03

  0.8234E+01  0.1201E-02  0.3493E-03

  0.8282E+01  0.1061E-02  0.3440E-03

  0.8330E+01  0.9280E-03  0.3370E-03

  0.8378E+01  0.8030E-03  0.3280E-03

  0.8426E+01  0.6860E-03  0.3171E-03

  0.8473E+01  0.5772E-03  0.3041E-03

  0.8521E+01  0.4768E-03  0.2890E-03

  0.8569E+01  0.3851E-03  0.2717E-03

  0.8617E+01  0.3024E-03  0.2520E-03

  0.8665E+01  0.2290E-03  0.2299E-03

  0.8713E+01  0.1652E-03  0.2054E-03

  0.8761E+01  0.1112E-03  0.1782E-03

  0.8809E+01  0.6738E-04  0.1483E-03

  0.8856E+01  0.3403E-04  0.1157E-03

  0.8904E+01  0.1147E-04  0.8014E-04

  0.8952E+01  0.1783E-07  0.4161E-04

  0.9000E+01  0.0000E+00  0.0000E+00
```
