## Supplementary material for "LEA_4 motifs function alone and in conjunction with synergistic cosolutes to protect a labile enzyme during desiccation": File S1: UDP 4b.dat

```
### DATA:
#
# 560
#      Q             I(Q)           Error     
1.02600000E-02  -1.89185140E+01  5.44363859E-01
1.10200000E-02  -1.58455262E+01  3.45703929E-01
1.17800000E-02  -1.29674412E+01  2.67212341E-01
1.25400000E-02  -1.08387129E+01  1.79344251E-01
1.33000000E-02  -8.77805062E+00  1.42336463E-01
1.40600000E-02  -7.29032648E+00  1.18619931E-01
1.48200000E-02  -5.79322934E+00  1.04092979E-01
1.55800000E-02  -4.85074902E+00  9.48850065E-02
1.63400000E-02  -3.83148005E+00  8.71881391E-02
1.71000000E-02  -3.31411648E+00  7.76233705E-02
1.78600000E-02  -2.52762979E+00  7.34673603E-02
1.86200000E-02  -2.06509077E+00  6.88333692E-02
1.93800000E-02  -1.47876343E+00  6.56077366E-02
2.01400000E-02  -1.09393944E+00  6.25225545E-02
2.09000000E-02  -8.63665110E-01  5.85958174E-02
2.16600000E-02  -3.81815060E-01  5.53119037E-02
2.24200000E-02  -2.25293760E-01  5.25034976E-02
2.31800000E-02  3.20704900E-02  5.06634718E-02
2.39500000E-02  2.37839560E-01  4.94626415E-02
2.47100000E-02  3.76090320E-01  4.71469946E-02
2.54700000E-02  5.40703030E-01  4.55956487E-02
2.62300000E-02  6.17512140E-01  4.43890581E-02
2.69900000E-02  7.61108720E-01  4.34083262E-02
2.77500000E-02  8.29828640E-01  4.22306990E-02
2.85100000E-02  9.34372610E-01  4.16085925E-02
2.92700000E-02  9.78679320E-01  4.02602073E-02
3.00300000E-02  9.83813950E-01  3.94862674E-02
3.07900000E-02  1.02470788E+00  3.88980584E-02
3.15500000E-02  1.07423982E+00  3.82330442E-02
3.23100000E-02  1.23325649E+00  3.75476858E-02
3.30700000E-02  1.22221331E+00  3.62168936E-02
3.38300000E-02  1.23785510E+00  3.56448481E-02
3.45900000E-02  1.19029628E+00  3.51583569E-02
3.53500000E-02  1.27457787E+00  3.48719517E-02
3.61100000E-02  1.20095805E+00  3.43257861E-02
3.68700000E-02  1.32481749E+00  3.37390596E-02
3.76300000E-02  1.35326514E+00  3.27781198E-02
3.83900000E-02  1.38649747E+00  3.27624222E-02
3.91500000E-02  1.36185643E+00  3.20690781E-02
3.99100000E-02  1.37333676E+00  3.20653506E-02
4.06700000E-02  1.36078148E+00  3.13502415E-02
4.14300000E-02  1.44120239E+00  3.08385867E-02
4.21900000E-02  1.44988409E+00  3.04611522E-02
4.29500000E-02  1.46231609E+00  3.01342355E-02
4.37100000E-02  1.40600326E+00  2.96700637E-02
4.44700000E-02  1.47235191E+00  2.94349880E-02
4.52300000E-02  1.50076955E+00  2.88853921E-02
4.59900000E-02  1.43422904E+00  2.80941665E-02
4.67500000E-02  1.47167324E+00  2.78601885E-02
4.75100000E-02  1.47354044E+00  2.78713104E-02
4.82700000E-02  1.44851074E+00  2.78416099E-02
4.90300000E-02  1.49072224E+00  2.73691290E-02
4.97900000E-02  1.49027434E+00  2.72458509E-02
5.05500000E-02  1.46251293E+00  2.70097412E-02
5.13100000E-02  1.50731326E+00  2.67716708E-02
5.20700000E-02  1.51935820E+00  2.67222509E-02
5.28300000E-02  1.53917397E+00  2.63230847E-02
5.35900000E-02  1.50057327E+00  2.60140356E-02
5.43500000E-02  1.54028805E+00  2.59208290E-02
5.51100000E-02  1.55862452E+00  2.57041643E-02
5.58700000E-02  1.55402311E+00  2.55943940E-02
5.66300000E-02  1.50589268E+00  2.54024613E-02
5.73900000E-02  1.49679795E+00  2.49874848E-02
5.81500000E-02  1.50016183E+00  2.47663707E-02
5.89100000E-02  1.49045838E+00  2.45197747E-02
5.96700000E-02  1.54687186E+00  2.45374456E-02
6.04300000E-02  1.50397879E+00  2.42994348E-02
6.11900000E-02  1.55128279E+00  2.41782888E-02
6.19500000E-02  1.52140351E+00  2.39570587E-02
6.27100000E-02  1.48426206E+00  2.37740078E-02
6.34700000E-02  1.51552427E+00  2.35380615E-02
6.42300000E-02  1.50628757E+00  2.36361584E-02
6.49900000E-02  1.51956155E+00  2.32978651E-02
6.57500000E-02  1.51660425E+00  2.31660331E-02
6.65100000E-02  1.53465054E+00  2.29629831E-02
6.72700000E-02  1.55957175E+00  2.29301334E-02
6.80300000E-02  1.53629978E+00  2.28444761E-02
6.87900000E-02  1.52241128E+00  2.26656655E-02
6.95500000E-02  1.49182805E+00  2.23441507E-02
7.03100000E-02  1.51438797E+00  2.22223800E-02
7.10700000E-02  1.52993125E+00  2.20946105E-02
7.18300000E-02  1.51586891E+00  2.18638064E-02
7.25900000E-02  1.52603144E+00  2.18284362E-02
7.33500000E-02  1.53992914E+00  2.14863962E-02
7.41200000E-02  1.52413223E+00  2.15246448E-02
7.48800000E-02  1.56265414E+00  2.15356971E-02
7.56400000E-02  1.50578110E+00  2.13310542E-02
7.64000000E-02  1.49532321E+00  2.12465686E-02
7.71600000E-02  1.54077449E+00  2.11229679E-02
7.79200000E-02  1.49384955E+00  2.10013177E-02
7.86800000E-02  1.50968669E+00  2.08342612E-02
7.94400000E-02  1.51471073E+00  2.07979753E-02
8.02000000E-02  1.53945012E+00  2.07941158E-02
8.09600000E-02  1.49468620E+00  2.06326303E-02
8.17200000E-02  1.56013996E+00  2.03592036E-02
8.24800000E-02  1.52226309E+00  2.03545906E-02
8.32400000E-02  1.52231567E+00  2.00997068E-02
8.40000000E-02  1.50510555E+00  2.00953446E-02
8.47600000E-02  1.49481802E+00  2.00453390E-02
8.55200000E-02  1.54290662E+00  2.03591312E-02
8.62800000E-02  1.51389464E+00  2.03980678E-02
8.70400000E-02  1.49530988E+00  2.05129517E-02
8.78000000E-02  1.52793610E+00  2.09363840E-02
8.85600000E-02  1.50348080E+00  2.12446344E-02
8.93200000E-02  1.52406294E+00  2.14454713E-02
9.00800000E-02  1.52326031E+00  2.15215782E-02
9.08400000E-02  1.50824612E+00  2.17761965E-02
9.16000000E-02  1.53305537E+00  2.19225119E-02
9.23600000E-02  1.48582542E+00  2.20556229E-02
9.31200000E-02  1.52108026E+00  2.21093037E-02
9.38800000E-02  1.49712017E+00  2.21661790E-02
9.46400000E-02  1.50880224E+00  2.22151142E-02
9.54000000E-02  1.48873146E+00  2.22818780E-02
9.61600000E-02  1.51830470E+00  2.20283619E-02
9.69200000E-02  1.50590724E+00  2.22388257E-02
9.76800000E-02  1.45406682E+00  2.24519196E-02
9.84400000E-02  1.47331407E+00  2.21669651E-02
9.92000000E-02  1.50412069E+00  2.16698938E-02
9.99600000E-02  1.52311290E+00  2.14146921E-02
1.00720000E-01  1.49771381E+00  2.08254267E-02
1.01480000E-01  1.52999033E+00  2.04075686E-02
1.02240000E-01  1.53368470E+00  2.01450790E-02
1.03000000E-01  1.49864374E+00  2.00793030E-02
1.03760000E-01  1.48407225E+00  1.98434900E-02
1.04520000E-01  1.46683631E+00  1.97232569E-02
1.05280000E-01  1.48450376E+00  1.94473976E-02
1.06040000E-01  1.47378115E+00  1.93881370E-02
1.06800000E-01  1.51523212E+00  1.91968031E-02
1.07560000E-01  1.48208766E+00  1.91135353E-02
1.08320000E-01  1.51948037E+00  1.90066182E-02
1.09080000E-01  1.48684935E+00  1.87919446E-02
1.09840000E-01  1.50639376E+00  1.89118741E-02
1.10600000E-01  1.48169002E+00  1.89862036E-02
1.11360000E-01  1.48118862E+00  1.91142230E-02
1.12120000E-01  1.47811138E+00  1.88957372E-02
1.12880000E-01  1.48055259E+00  1.86838086E-02
1.13640000E-01  1.48112387E+00  1.85066243E-02
1.14400000E-01  1.46529366E+00  1.84462426E-02
1.15160000E-01  1.48990489E+00  1.83675097E-02
1.15920000E-01  1.47131281E+00  1.82313046E-02
1.16680000E-01  1.49603015E+00  1.81881736E-02
1.17440000E-01  1.46039101E+00  1.79306459E-02
1.18200000E-01  1.47934976E+00  1.79141504E-02
1.18960000E-01  1.48960560E+00  1.77633653E-02
1.19720000E-01  1.49358816E+00  1.77320868E-02
1.20480000E-01  1.48621265E+00  1.77000839E-02
1.21240000E-01  1.50048588E+00  1.75623941E-02
1.22000000E-01  1.49422535E+00  1.74537287E-02
1.22760000E-01  1.45599936E+00  1.73809318E-02
1.23520000E-01  1.45754375E+00  1.72420231E-02
1.24280000E-01  1.47620824E+00  1.72285292E-02
1.25040000E-01  1.48525423E+00  1.69925346E-02
1.25800000E-01  1.48425396E+00  1.68825677E-02
1.26560000E-01  1.48453074E+00  1.69348983E-02
1.27320000E-01  1.45058769E+00  1.68836639E-02
1.28080000E-01  1.47162227E+00  1.68863410E-02
1.28840000E-01  1.46796620E+00  1.67423221E-02
1.29600000E-01  1.49264165E+00  1.66389063E-02
1.30360000E-01  1.46732426E+00  1.64952666E-02
1.31120000E-01  1.47655496E+00  1.65134766E-02
1.31880000E-01  1.47860048E+00  1.64143258E-02
1.32640000E-01  1.47505878E+00  1.62817868E-02
1.33400000E-01  1.46990755E+00  1.60504728E-02
1.34160000E-01  1.45269175E+00  1.61017344E-02
1.34920000E-01  1.47889178E+00  1.59869787E-02
1.35680000E-01  1.48857479E+00  1.59089984E-02
1.36440000E-01  1.47716555E+00  1.59453886E-02
1.37200000E-01  1.47966336E+00  1.58121706E-02
1.37960000E-01  1.48171532E+00  1.57022935E-02
1.38730000E-01  1.45126990E+00  1.56751475E-02
1.39490000E-01  1.43585639E+00  1.57006568E-02
1.40250000E-01  1.45513994E+00  1.56303963E-02
1.41010000E-01  1.47957154E+00  1.56211813E-02
1.41770000E-01  1.46854677E+00  1.54274439E-02
1.42530000E-01  1.44234314E+00  1.54484497E-02
1.43290000E-01  1.42933819E+00  1.53377022E-02
1.44050000E-01  1.43673722E+00  1.53352844E-02
1.44810000E-01  1.44976925E+00  1.53472692E-02
1.45570000E-01  1.45533756E+00  1.51579752E-02
1.46330000E-01  1.46662989E+00  1.51348621E-02
1.47090000E-01  1.45082881E+00  1.50957281E-02
1.47850000E-01  1.44752336E+00  1.51095731E-02
1.48610000E-01  1.43274304E+00  1.50833381E-02
1.49370000E-01  1.42987446E+00  1.49472610E-02
1.50130000E-01  1.41203928E+00  1.49010265E-02
1.50890000E-01  1.44954842E+00  1.48104791E-02
1.51650000E-01  1.44709256E+00  1.47774933E-02
1.52410000E-01  1.42497043E+00  1.48022401E-02
1.53170000E-01  1.45262028E+00  1.47538541E-02
1.53930000E-01  1.42753962E+00  1.46384945E-02
1.54690000E-01  1.41256183E+00  1.46132935E-02
1.55450000E-01  1.42598879E+00  1.45750351E-02
1.56210000E-01  1.40646857E+00  1.45501959E-02
1.56970000E-01  1.41833997E+00  1.45754588E-02
1.57730000E-01  1.39095238E+00  1.44235935E-02
1.58490000E-01  1.40962358E+00  1.43931851E-02
1.59250000E-01  1.44481149E+00  1.43112680E-02
1.60010000E-01  1.40793332E+00  1.43292056E-02
1.60770000E-01  1.40953983E+00  1.42755668E-02
1.61530000E-01  1.41555415E+00  1.41685456E-02
1.62290000E-01  1.40141651E+00  1.41016338E-02
1.63050000E-01  1.39525052E+00  1.40339620E-02
1.63810000E-01  1.41324134E+00  1.39646419E-02
1.64570000E-01  1.42605876E+00  1.40140121E-02
1.65330000E-01  1.41287026E+00  1.39754702E-02
1.66090000E-01  1.40704313E+00  1.38692035E-02
1.66850000E-01  1.39630300E+00  1.39217193E-02
1.67610000E-01  1.41365695E+00  1.38065415E-02
1.68370000E-01  1.40028607E+00  1.38485644E-02
1.69130000E-01  1.39496673E+00  1.37710867E-02
1.69890000E-01  1.39481398E+00  1.36674023E-02
1.70650000E-01  1.41999903E+00  1.36740115E-02
1.71410000E-01  1.39293497E+00  1.36749848E-02
1.72170000E-01  1.41464954E+00  1.35632355E-02
1.72930000E-01  1.41355612E+00  1.35790741E-02
1.73690000E-01  1.36495908E+00  1.35467681E-02
1.74450000E-01  1.37730522E+00  1.37333156E-02
1.75210000E-01  1.39439814E+00  1.37038935E-02
1.75970000E-01  1.37210519E+00  1.37561950E-02
1.76730000E-01  1.37963927E+00  1.39336237E-02
1.77490000E-01  1.39581294E+00  1.41003668E-02
1.78250000E-01  1.38057338E+00  1.42664037E-02
1.79010000E-01  1.39775919E+00  1.42830214E-02
1.79770000E-01  1.37083101E+00  1.44050386E-02
1.80530000E-01  1.39979544E+00  1.44407059E-02
1.81290000E-01  1.39569611E+00  1.44935890E-02
1.82050000E-01  1.38118374E+00  1.45356779E-02
1.82810000E-01  1.36812653E+00  1.46175900E-02
1.83570000E-01  1.37235754E+00  1.46618639E-02
1.84330000E-01  1.38180781E+00  1.47481823E-02
1.85090000E-01  1.36178306E+00  1.47777462E-02
1.85850000E-01  1.36442120E+00  1.48532384E-02
1.86610000E-01  1.36836636E+00  1.47918874E-02
1.87370000E-01  1.37004813E+00  1.48926784E-02
1.88130000E-01  1.36178653E+00  1.48631184E-02
1.88890000E-01  1.36051657E+00  1.48503078E-02
1.89650000E-01  1.36908855E+00  1.48843803E-02
1.90410000E-01  1.35914140E+00  1.49293392E-02
1.91170000E-01  1.35798206E+00  1.49492926E-02
1.91930000E-01  1.37034820E+00  1.49677880E-02
1.92690000E-01  1.35589738E+00  1.50015878E-02
1.93450000E-01  1.34860836E+00  1.50263971E-02
1.94210000E-01  1.33574647E+00  1.50756860E-02
1.94970000E-01  1.37992665E+00  1.51093885E-02
1.95730000E-01  1.36023126E+00  1.51851952E-02
1.96490000E-01  1.36418387E+00  1.50981462E-02
1.97250000E-01  1.35645201E+00  1.51872060E-02
1.98010000E-01  1.36553581E+00  1.51952501E-02
1.98770000E-01  1.35942447E+00  1.52384655E-02
1.99530000E-01  1.35979498E+00  1.51894487E-02
2.00290000E-01  1.37050461E+00  1.52075997E-02
2.01050000E-01  1.35434087E+00  1.52003344E-02
2.01810000E-01  1.33289142E+00  1.50957641E-02
2.02570000E-01  1.35076590E+00  1.50739802E-02
2.03330000E-01  1.29930933E+00  1.51107788E-02
2.04090000E-01  1.34496849E+00  1.51336046E-02
2.04850000E-01  1.33203241E+00  1.51545059E-02
2.05610000E-01  1.32313239E+00  1.51588686E-02
2.06370000E-01  1.31243596E+00  1.51699084E-02
2.07130000E-01  1.34344147E+00  1.52588666E-02
2.07890000E-01  1.34425977E+00  1.52212794E-02
2.08650000E-01  1.32014546E+00  1.51912249E-02
2.09410000E-01  1.34218386E+00  1.52385814E-02
2.10170000E-01  1.31555988E+00  1.52036872E-02
2.10930000E-01  1.30079780E+00  1.51899099E-02
2.11690000E-01  1.32375757E+00  1.52505061E-02
2.12450000E-01  1.31205376E+00  1.52212843E-02
2.13210000E-01  1.30021427E+00  1.52585824E-02
2.13970000E-01  1.29820994E+00  1.50753174E-02
2.14730000E-01  1.31767211E+00  1.50977430E-02
2.15490000E-01  1.32578606E+00  1.51263896E-02
2.16250000E-01  1.33525551E+00  1.50649848E-02
2.17010000E-01  1.31574885E+00  1.50191505E-02
2.17770000E-01  1.29909860E+00  1.50560634E-02
2.18530000E-01  1.28575415E+00  1.49965318E-02
2.19290000E-01  1.32959823E+00  1.49748263E-02
2.20050000E-01  1.28567625E+00  1.49406849E-02
2.20810000E-01  1.30935779E+00  1.49481118E-02
2.21570000E-01  1.31879857E+00  1.48696740E-02
2.22330000E-01  1.30423005E+00  1.47706705E-02
2.23090000E-01  1.29524500E+00  1.47829225E-02
2.23850000E-01  1.29870660E+00  1.46907483E-02
2.24610000E-01  1.29992452E+00  1.45779907E-02
2.25370000E-01  1.25477414E+00  1.45506092E-02
2.26130000E-01  1.28013691E+00  1.45426498E-02
2.26890000E-01  1.28679832E+00  1.43889656E-02
2.27650000E-01  1.31090611E+00  1.42843711E-02
2.28410000E-01  1.28602335E+00  1.41478109E-02
2.29170000E-01  1.27917114E+00  1.42097006E-02
2.29930000E-01  1.27968586E+00  1.41602585E-02
2.30690000E-01  1.31162973E+00  1.41494775E-02
2.31450000E-01  1.26964871E+00  1.40680814E-02
2.32210000E-01  1.29081016E+00  1.40850925E-02
2.32970000E-01  1.27186105E+00  1.39288278E-02
2.33730000E-01  1.26380530E+00  1.39082953E-02
2.34490000E-01  1.28285116E+00  1.38549870E-02
2.35250000E-01  1.27568159E+00  1.38321871E-02
2.36010000E-01  1.27164012E+00  1.37987715E-02
2.36770000E-01  1.26650920E+00  1.36896411E-02
2.37530000E-01  1.29307449E+00  1.36847785E-02
2.38290000E-01  1.27318444E+00  1.36137054E-02
2.39050000E-01  1.30009309E+00  1.35629103E-02
2.39810000E-01  1.24716980E+00  1.34015664E-02
2.40570000E-01  1.25848064E+00  1.34536853E-02
2.41330000E-01  1.26457013E+00  1.33503488E-02
2.42090000E-01  1.28852691E+00  1.33954833E-02
2.42850000E-01  1.25985134E+00  1.33052428E-02
2.43610000E-01  1.24846797E+00  1.33007922E-02
2.44370000E-01  1.27247736E+00  1.32096063E-02
2.45130000E-01  1.26316734E+00  1.32288756E-02
2.45890000E-01  1.25352046E+00  1.31262952E-02
2.46650000E-01  1.26661202E+00  1.30894240E-02
2.47410000E-01  1.25256014E+00  1.30175613E-02
2.48170000E-01  1.24713734E+00  1.30318334E-02
2.48930000E-01  1.25526482E+00  1.29378956E-02
2.49690000E-01  1.25194205E+00  1.29361493E-02
2.50450000E-01  1.24476740E+00  1.28897027E-02
2.51210000E-01  1.25341661E+00  1.28059727E-02
2.51970000E-01  1.24928464E+00  1.27824722E-02
2.52730000E-01  1.25741927E+00  1.27339054E-02
2.53490000E-01  1.24000942E+00  1.26349725E-02
2.54250000E-01  1.24727607E+00  1.26246348E-02
2.55010000E-01  1.25146704E+00  1.26230183E-02
2.55770000E-01  1.22774459E+00  1.25840106E-02
2.56530000E-01  1.25548579E+00  1.25427650E-02
2.57290000E-01  1.24606264E+00  1.25390099E-02
2.58050000E-01  1.24131199E+00  1.24997221E-02
2.58810000E-01  1.24577942E+00  1.24612340E-02
2.59570000E-01  1.23447351E+00  1.24127995E-02
2.60330000E-01  1.22659191E+00  1.23867650E-02
2.61090000E-01  1.22834152E+00  1.23159808E-02
2.61850000E-01  1.23005060E+00  1.23051915E-02
2.62610000E-01  1.23296352E+00  1.22701116E-02
2.63370000E-01  1.21589339E+00  1.22208884E-02
2.64130000E-01  1.22524763E+00  1.22042273E-02
2.64890000E-01  1.21618053E+00  1.20958260E-02
2.65650000E-01  1.20699895E+00  1.20629495E-02
2.66410000E-01  1.21403151E+00  1.20106293E-02
2.67170000E-01  1.22876317E+00  1.20853924E-02
2.67930000E-01  1.22430579E+00  1.19741967E-02
2.68690000E-01  1.21289716E+00  1.19965484E-02
2.69450000E-01  1.21532023E+00  1.19313426E-02
2.70210000E-01  1.19974192E+00  1.19509967E-02
2.70970000E-01  1.21929740E+00  1.18773468E-02
2.71720000E-01  1.17984257E+00  1.18195247E-02
2.72480000E-01  1.22364632E+00  1.17688866E-02
2.73240000E-01  1.22096057E+00  1.17805644E-02
2.74000000E-01  1.22225428E+00  1.17237417E-02
2.74760000E-01  1.19696407E+00  1.16975893E-02
2.75520000E-01  1.19605051E+00  1.16794946E-02
2.76280000E-01  1.19098632E+00  1.16320423E-02
2.77040000E-01  1.19423087E+00  1.16082515E-02
2.77800000E-01  1.19548803E+00  1.15840380E-02
2.78560000E-01  1.22014278E+00  1.14964171E-02
2.79320000E-01  1.19261180E+00  1.14642211E-02
2.80080000E-01  1.19683812E+00  1.14599804E-02
2.80840000E-01  1.17433501E+00  1.14540838E-02
2.81600000E-01  1.16870711E+00  1.14478242E-02
2.82360000E-01  1.21416744E+00  1.13968196E-02
2.83120000E-01  1.19040757E+00  1.13562897E-02
2.83880000E-01  1.17760719E+00  1.13913612E-02
2.84640000E-01  1.18436575E+00  1.13220004E-02
2.85400000E-01  1.16561115E+00  1.13634168E-02
2.86160000E-01  1.16979068E+00  1.13222916E-02
2.86920000E-01  1.18720117E+00  1.13952724E-02
2.87680000E-01  1.19158512E+00  1.13612037E-02
2.88440000E-01  1.16771449E+00  1.13758497E-02
2.89200000E-01  1.18915486E+00  1.13778204E-02
2.89960000E-01  1.16858373E+00  1.13829590E-02
2.90720000E-01  1.18275683E+00  1.13284671E-02
2.91480000E-01  1.19978347E+00  1.12971196E-02
2.92240000E-01  1.16231289E+00  1.14192202E-02
2.93000000E-01  1.17826498E+00  1.13668112E-02
2.93760000E-01  1.17739648E+00  1.14026327E-02
2.94520000E-01  1.17638253E+00  1.14153264E-02
2.95280000E-01  1.17180180E+00  1.14156622E-02
2.96040000E-01  1.18768942E+00  1.14160932E-02
2.96800000E-01  1.17978648E+00  1.13938864E-02
2.97560000E-01  1.15609941E+00  1.13557364E-02
2.98320000E-01  1.14771226E+00  1.14009422E-02
2.99080000E-01  1.16776311E+00  1.13858826E-02
2.99840000E-01  1.16434631E+00  1.13865786E-02
3.00600000E-01  1.14495900E+00  1.13091076E-02
3.01360000E-01  1.14764257E+00  1.13069522E-02
3.02120000E-01  1.12681776E+00  1.12736920E-02
3.02880000E-01  1.16579791E+00  1.12804809E-02
3.03640000E-01  1.15409691E+00  1.11873045E-02
3.04400000E-01  1.11906367E+00  1.13611637E-02
3.05160000E-01  1.12882568E+00  1.13794146E-02
3.05920000E-01  1.14654013E+00  1.14215352E-02
3.06680000E-01  1.13903321E+00  1.14109595E-02
3.07440000E-01  1.13878401E+00  1.14605398E-02
3.08200000E-01  1.13888660E+00  1.14316438E-02
3.08960000E-01  1.12258099E+00  1.14923742E-02
3.09720000E-01  1.12132849E+00  1.14448259E-02
3.10480000E-01  1.12700889E+00  1.15045793E-02
3.11240000E-01  1.12424211E+00  1.14865307E-02
3.12000000E-01  1.14829538E+00  1.14643149E-02
3.12760000E-01  1.14293664E+00  1.14873510E-02
3.13520000E-01  1.10278985E+00  1.14286922E-02
3.14280000E-01  1.10430224E+00  1.14926927E-02
3.15040000E-01  1.13392422E+00  1.14319363E-02
3.15800000E-01  1.12293813E+00  1.14651520E-02
3.16560000E-01  1.12224586E+00  1.15968466E-02
3.17320000E-01  1.12855685E+00  1.16844204E-02
3.18080000E-01  1.10197536E+00  1.16241795E-02
3.18830000E-01  1.11121123E+00  1.17017687E-02
3.19590000E-01  1.11083028E+00  1.17221382E-02
3.20350000E-01  1.10156913E+00  1.17606903E-02
3.21110000E-01  1.10984690E+00  1.18087994E-02
3.21870000E-01  1.11259166E+00  1.18512489E-02
3.22630000E-01  1.11286747E+00  1.18715436E-02
3.23390000E-01  1.11274895E+00  1.19011270E-02
3.24150000E-01  1.10331193E+00  1.20422120E-02
3.24910000E-01  1.13726062E+00  1.19787631E-02
3.25670000E-01  1.10779299E+00  1.19722364E-02
3.26430000E-01  1.08195911E+00  1.19727689E-02
3.27190000E-01  1.11278796E+00  1.20196207E-02
3.27950000E-01  1.13000321E+00  1.20337214E-02
3.28710000E-01  1.11348488E+00  1.19690014E-02
3.29470000E-01  1.08464930E+00  1.19645685E-02
3.30230000E-01  1.09589981E+00  1.19616368E-02
3.30990000E-01  1.07544623E+00  1.19879519E-02
3.31750000E-01  1.09808352E+00  1.19986440E-02
3.32510000E-01  1.10403440E+00  1.19876631E-02
3.33270000E-01  1.09287548E+00  1.20008357E-02
3.34030000E-01  1.06720865E+00  1.19872797E-02
3.34790000E-01  1.08975085E+00  1.20121624E-02
3.35550000E-01  1.06769227E+00  1.20188654E-02
3.36310000E-01  1.12019367E+00  1.21066853E-02
3.37070000E-01  1.06877988E+00  1.20293383E-02
3.37830000E-01  1.09496774E+00  1.21286775E-02
3.38590000E-01  1.08753236E+00  1.20972277E-02
3.39350000E-01  1.09098902E+00  1.20946214E-02
3.40110000E-01  1.07031873E+00  1.21450909E-02
3.40870000E-01  1.10074574E+00  1.21124956E-02
3.41630000E-01  1.07873060E+00  1.21691441E-02
3.42390000E-01  1.07772814E+00  1.21477252E-02
3.43150000E-01  1.07005756E+00  1.21806796E-02
3.43910000E-01  1.08296867E+00  1.21534851E-02
3.44670000E-01  1.05936847E+00  1.21781001E-02
3.45430000E-01  1.07942297E+00  1.21981125E-02
3.46190000E-01  1.06973416E+00  1.21979714E-02
3.46950000E-01  1.07719565E+00  1.22138918E-02
3.47710000E-01  1.05578730E+00  1.21819298E-02
3.48470000E-01  1.06445585E+00  1.22520772E-02
3.49220000E-01  1.06310436E+00  1.21850588E-02
3.49980000E-01  1.06448907E+00  1.21083700E-02
3.50740000E-01  1.06346880E+00  1.18621497E-02
3.51500000E-01  1.07943508E+00  1.17376243E-02
3.52260000E-01  1.05953865E+00  1.16595699E-02
3.53020000E-01  1.03834603E+00  1.15298822E-02
3.53780000E-01  1.05180503E+00  1.15809329E-02
3.54540000E-01  1.05771558E+00  1.16731633E-02
3.55300000E-01  1.04435596E+00  1.17590957E-02
3.56060000E-01  1.06499094E+00  1.17798230E-02
3.56820000E-01  1.03955294E+00  1.17987518E-02
3.57580000E-01  1.04187103E+00  1.17872539E-02
3.58340000E-01  1.02845428E+00  1.18261214E-02
3.59100000E-01  1.03896605E+00  1.18883812E-02
3.59860000E-01  1.04921424E+00  1.18174584E-02
3.60620000E-01  1.04899632E+00  1.18315944E-02
3.61380000E-01  1.03189776E+00  1.18412883E-02
3.62140000E-01  1.02583310E+00  1.18377419E-02
3.62900000E-01  1.01890748E+00  1.18881831E-02
3.63660000E-01  1.03606085E+00  1.20421494E-02
3.64420000E-01  1.04909779E+00  1.20702503E-02
3.65180000E-01  1.04227419E+00  1.20655109E-02
3.65940000E-01  1.01363767E+00  1.21110240E-02
3.66700000E-01  1.02140554E+00  1.22370692E-02
3.67460000E-01  1.01694221E+00  1.21878992E-02
3.68220000E-01  1.01216404E+00  1.22150043E-02
3.68980000E-01  1.02300256E+00  1.23646956E-02
3.69740000E-01  1.01099383E+00  1.22979747E-02
3.70500000E-01  1.02389553E+00  1.21813576E-02
3.71260000E-01  1.00936318E+00  1.22263567E-02
3.72020000E-01  1.02325976E+00  1.23410670E-02
3.72770000E-01  9.93256610E-01  1.24301466E-02
3.73530000E-01  1.02972426E+00  1.24071955E-02
3.74290000E-01  1.01740925E+00  1.25829559E-02
3.75050000E-01  1.02275885E+00  1.25868975E-02
3.75810000E-01  1.00825268E+00  1.26983403E-02
3.76570000E-01  1.00333213E+00  1.27889769E-02
3.77330000E-01  1.00973707E+00  1.28546358E-02
3.78090000E-01  1.02020391E+00  1.29470264E-02
3.78850000E-01  1.02024217E+00  1.30139387E-02
3.79610000E-01  1.02145096E+00  1.31297963E-02
3.80370000E-01  9.86026110E-01  1.31284661E-02
3.81130000E-01  9.99149730E-01  1.32636431E-02
3.81890000E-01  1.00964911E+00  1.33437174E-02
3.82650000E-01  1.01356504E+00  1.34658956E-02
3.83410000E-01  1.00665486E+00  1.35409806E-02
3.84170000E-01  1.01247752E+00  1.35921544E-02
3.84930000E-01  1.01860486E+00  1.36836647E-02
3.85690000E-01  9.98743930E-01  1.37135644E-02
3.86450000E-01  9.75307480E-01  1.38263020E-02
3.87210000E-01  1.01683002E+00  1.44483792E-02
3.87970000E-01  9.84128940E-01  1.39685047E-02
3.88730000E-01  1.01081437E+00  1.40902373E-02
3.89490000E-01  1.00678966E+00  1.40870211E-02
3.90250000E-01  9.94986810E-01  1.42268990E-02
3.91010000E-01  9.75108970E-01  1.42695158E-02
3.91770000E-01  9.72904290E-01  1.43978692E-02
3.92520000E-01  9.78571790E-01  1.44284617E-02
3.93280000E-01  9.75408230E-01  1.46285308E-02
3.94040000E-01  9.76821430E-01  1.46384114E-02
3.94800000E-01  9.80072810E-01  1.47292908E-02
3.95560000E-01  9.82048670E-01  1.48059863E-02
3.96320000E-01  1.00150408E+00  1.48586004E-02
3.97080000E-01  9.79727330E-01  1.50046607E-02
3.97840000E-01  9.79515290E-01  1.50582144E-02
3.98600000E-01  9.61889450E-01  1.52507175E-02
3.99360000E-01  9.77235290E-01  1.53241433E-02
4.00120000E-01  9.73444360E-01  1.54415765E-02
4.00880000E-01  9.54673060E-01  1.55220748E-02
4.01640000E-01  9.54798920E-01  1.56275537E-02
4.02400000E-01  9.53915300E-01  1.57308461E-02
4.03160000E-01  9.62388920E-01  1.57080051E-02
4.03920000E-01  9.58950410E-01  1.58517812E-02
4.04680000E-01  9.48634750E-01  1.95075985E-01
4.05440000E-01  9.70886630E-01  1.59393436E-02
4.06200000E-01  9.48501710E-01  1.60184192E-02
4.06960000E-01  9.39320890E-01  1.60335191E-02
4.07720000E-01  9.39462580E-01  1.61716605E-02
4.08480000E-01  9.35571990E-01  1.62185140E-02
4.09240000E-01  9.64596480E-01  1.63491301E-02
4.09990000E-01  9.33585380E-01  1.64347998E-02
4.10750000E-01  9.64782850E-01  1.64325726E-02
4.11510000E-01  9.00821830E-01  1.64534170E-02
4.12270000E-01  9.51889910E-01  1.65403247E-02
4.13030000E-01  9.30801720E-01  1.65997276E-02
4.13790000E-01  9.62700920E-01  1.65663074E-02
4.14550000E-01  9.59119680E-01  1.67093208E-02
4.15310000E-01  9.45311660E-01  1.66739742E-02
4.16070000E-01  9.27710740E-01  1.67471878E-02
4.16830000E-01  9.16778380E-01  1.68459403E-02
4.17590000E-01  9.24472610E-01  1.69319100E-02
4.18350000E-01  9.22094890E-01  1.70895148E-02
4.19110000E-01  9.35471740E-01  1.70171523E-02
4.19870000E-01  9.38420640E-01  1.73435899E-02
4.20630000E-01  9.23536530E-01  1.71819335E-02
4.21390000E-01  9.42460980E-01  1.73163016E-02
4.22150000E-01  9.74878600E-01  1.74057406E-02
4.22910000E-01  9.31762340E-01  1.74850718E-02
4.23670000E-01  9.32844870E-01  1.76851008E-02
4.24430000E-01  9.71664260E-01  1.79122609E-02
4.25190000E-01  9.00715400E-01  1.78988318E-02
4.25940000E-01  8.76697680E-01  1.81465735E-02
4.26700000E-01  9.09194350E-01  1.82842947E-02
4.27460000E-01  9.20517910E-01  1.84723763E-02
4.28220000E-01  9.17014570E-01  1.87306502E-02
4.28980000E-01  8.81874140E-01  1.87489643E-02
4.29740000E-01  9.37557350E-01  1.90455426E-02
4.30500000E-01  9.15330800E-01  1.90307810E-02
4.31260000E-01  9.16236140E-01  1.92939633E-02
4.32020000E-01  9.05103980E-01  1.95786474E-02
4.32780000E-01  9.00675450E-01  1.96518795E-02
4.33540000E-01  9.23208250E-01  2.01101291E-02
4.34300000E-01  8.91320130E-01  2.00591534E-02
4.35060000E-01  9.15470080E-01  2.06483462E-02


### HEADER:
#
#{
#    "analysis": {},
#    "counters": {
#        "comment": ""
#    },
#    "filename": "UDP 4b.dat",
#    "history": {
#        "subtraction": {
#            "initial_file": [
#                "A_E9_U_Af11_4_snap_00001",
#                {
#                    "averaged_files": [
#                        [
#                            "E9_U_Af11_4_snap_00001.dat"
#                        ],
#                        [
#                            "E9_U_Af11_4_snap_00002.dat"
#                        ],
#                        [
#                            "E9_U_Af11_4_snap_00003.dat"
#                        ],
#                        [
#                            "E9_U_Af11_4_snap_00004.dat"
#                        ],
#                        [
#                            "E9_U_Af11_4_snap_00005.dat"
#                        ],
#                        [
#                            "E9_U_Af11_4_snap_00006.dat"
#                        ],
#                        [
#                            "E9_U_Af11_4_snap_00007.dat"
#                        ],
#                        [
#                            "E9_U_Af11_4_snap_00008.dat"
#                        ],
#                        [
#                            "E9_U_Af11_4_snap_00009.dat"
#                        ],
#                        [
#                            "E9_U_Af11_4_snap_00010.dat"
#                        ],
#                        [
#                            "E9_U_Af11_4_snap_00011.dat"
#                        ],
#                        [
#                            "E9_U_Af11_4_snap_00012.dat"
#                        ],
#                        [
#                            "E9_U_Af11_4_snap_00013.dat"
#                        ],
#                        [
#                            "E9_U_Af11_4_snap_00014.dat"
#                        ],
#                        [
#                            "E9_U_Af11_4_snap_00015.dat"
#                        ],
#                        [
#                            "E9_U_Af11_4_snap_00016.dat"
#                        ],
#                        [
#                            "E9_U_Af11_4_snap_00017.dat"
#                        ],
#                        [
#                            "E9_U_Af11_4_snap_00018.dat"
#                        ],
#                        [
#                            "E9_U_Af11_4_snap_00019.dat"
#                        ],
#                        [
#                            "E9_U_Af11_4_snap_00020.dat"
#                        ],
#                        [
#                            "E9_U_Af11_4_snap_00021.dat"
#                        ],
#                        [
#                            "E9_U_Af11_4_snap_00022.dat"
#                        ],
#                        [
#                            "E9_U_Af11_4_snap_00023.dat"
#                        ],
#                        [
#                            "E9_U_Af11_4_snap_00024.dat"
#                        ],
#                        [
#                            "E9_U_Af11_4_snap_00025.dat"
#                        ],
#                        [
#                            "E9_U_Af11_4_snap_00026.dat"
#                        ],
#                        [
#                            "E9_U_Af11_4_snap_00027.dat"
#                        ],
#                        [
#                            "E9_U_Af11_4_snap_00028.dat"
#                        ],
#                        [
#                            "E9_U_Af11_4_snap_00029.dat"
#                        ],
#                        [
#                            "E9_U_Af11_4_snap_00030.dat"
#                        ],
#                        [
#                            "E9_U_Af11_4_snap_00031.dat"
#                        ],
#                        [
#                            "E9_U_Af11_4_snap_00032.dat"
#                        ],
#                        [
#                            "E9_U_Af11_4_snap_00033.dat"
#                        ],
#                        [
#                            "E9_U_Af11_4_snap_00034.dat"
#                        ],
#                        [
#                            "E9_U_Af11_4_snap_00035.dat"
#                        ],
#                        [
#                            "E9_U_Af11_4_snap_00036.dat"
#                        ],
#                        [
#                            "E9_U_Af11_4_snap_00037.dat"
#                        ],
#                        [
#                            "E9_U_Af11_4_snap_00038.dat"
#                        ],
#                        [
#                            "E9_U_Af11_4_snap_00039.dat"
#                        ],
#                        [
#                            "E9_U_Af11_4_snap_00040.dat"
#                        ]
#                    ]
#                }
#            ],
#            "subtracted_file": [
#                "A_E12_UDP_Glucose_snap_00001",
#                {
#                    "averaged_files": [
#                        [
#                            "E12_UDP_Glucose_snap_00001.dat"
#                        ],
#                        [
#                            "E12_UDP_Glucose_snap_00002.dat"
#                        ],
#                        [
#                            "E12_UDP_Glucose_snap_00003.dat"
#                        ],
#                        [
#                            "E12_UDP_Glucose_snap_00004.dat"
#                        ],
#                        [
#                            "E12_UDP_Glucose_snap_00005.dat"
#                        ],
#                        [
#                            "E12_UDP_Glucose_snap_00006.dat"
#                        ],
#                        [
#                            "E12_UDP_Glucose_snap_00007.dat"
#                        ],
#                        [
#                            "E12_UDP_Glucose_snap_00008.dat"
#                        ],
#                        [
#                            "E12_UDP_Glucose_snap_00009.dat"
#                        ],
#                        [
#                            "E12_UDP_Glucose_snap_00010.dat"
#                        ],
#                        [
#                            "E12_UDP_Glucose_snap_00011.dat"
#                        ],
#                        [
#                            "E12_UDP_Glucose_snap_00012.dat"
#                        ],
#                        [
#                            "E12_UDP_Glucose_snap_00013.dat"
#                        ],
#                        [
#                            "E12_UDP_Glucose_snap_00014.dat"
#                        ],
#                        [
#                            "E12_UDP_Glucose_snap_00015.dat"
#                        ],
#                        [
#                            "E12_UDP_Glucose_snap_00016.dat"
#                        ],
#                        [
#                            "E12_UDP_Glucose_snap_00017.dat"
#                        ],
#                        [
#                            "E12_UDP_Glucose_snap_00018.dat"
#                        ],
#                        [
#                            "E12_UDP_Glucose_snap_00019.dat"
#                        ],
#                        [
#                            "E12_UDP_Glucose_snap_00020.dat"
#                        ],
#                        [
#                            "E12_UDP_Glucose_snap_00021.dat"
#                        ],
#                        [
#                            "E12_UDP_Glucose_snap_00022.dat"
#                        ],
#                        [
#                            "E12_UDP_Glucose_snap_00023.dat"
#                        ],
#                        [
#                            "E12_UDP_Glucose_snap_00024.dat"
#                        ],
#                        [
#                            "E12_UDP_Glucose_snap_00025.dat"
#                        ],
#                        [
#                            "E12_UDP_Glucose_snap_00026.dat"
#                        ],
#                        [
#                            "E12_UDP_Glucose_snap_00027.dat"
#                        ],
#                        [
#                            "E12_UDP_Glucose_snap_00028.dat"
#                        ],
#                        [
#                            "E12_UDP_Glucose_snap_00029.dat"
#                        ],
#                        [
#                            "E12_UDP_Glucose_snap_00030.dat"
#                        ],
#                        [
#                            "E12_UDP_Glucose_snap_00031.dat"
#                        ],
#                        [
#                            "E12_UDP_Glucose_snap_00032.dat"
#                        ],
#                        [
#                            "E12_UDP_Glucose_snap_00033.dat"
#                        ],
#                        [
#                            "E12_UDP_Glucose_snap_00034.dat"
#                        ],
#                        [
#                            "E12_UDP_Glucose_snap_00035.dat"
#                        ],
#                        [
#                            "E12_UDP_Glucose_snap_00036.dat"
#                        ],
#                        [
#                            "E12_UDP_Glucose_snap_00037.dat"
#                        ],
#                        [
#                            "E12_UDP_Glucose_snap_00038.dat"
#                        ],
#                        [
#                            "E12_UDP_Glucose_snap_00039.dat"
#                        ],
#                        [
#                            "E12_UDP_Glucose_snap_00040.dat"
#                        ]
#                    ]
#                }
#            ]
#        }
#    }
#}
```
