## Supplementary material for "LEA_4 motifs function alone and in conjunction with synergistic cosolutes to protect a labile enzyme during desiccation": File S1: UDP 4b.out

```
####      G N O M             Version 5.0 (r14832)      ####

                                               Tue Apr  4 14:03:58 2023


           ####      Configuration                                 ####


    System Type:                   arbitrary monodisperse (job = 0)

    Minimum characteristic size:         0.0000

    Maximum characteristic size:         9.0000

    rad56:                               0.0000

    Force 0.0 at r = rmin:                  yes

    Force 0.0 at r = rmax:                  yes

    Initial alpha:                       0.0000

    Initial random seed:    1048847983005491124

    Points in real space:                   189


    Input  1:                      UDP 4b.dat

    First data point used:                    1

    Last data point used:                   560

    Scaling coefficient:             0.1000E+01

    Experimental setup:            point collimation


           ####      Results                                       ####


    Parameter    DISCRP  OSCILL  STABIL  SYSDEV  POSITV  VALCEN  SMOOTH

    Weight        1.000   3.000   3.000   3.000   1.000   1.000   1.000

    Sigma         0.300   0.600   0.120   0.120   0.120   0.120   0.600

    Ideal         0.700   1.100   0.000   1.000   1.000   0.950   0.000

    Current       3.791   1.155   0.010   0.533   1.000   0.884   0.206

               --------------------------------------------------------

    Estimate      0.000   0.992   0.993   0.000   1.000   0.742   0.889


    Angular range:                       0.0103 to       0.4351

    Reciprocal space Rg:             0.2904E+01

    Reciprocal space I(0):           0.1495E+01


    Real space range:                    0.0000 to       9.0000

    Real space Rg:                   0.2904E+01 +-   0.6750E-02

    Real space I(0):                 0.1495E+01 +-   0.1413E-02


    Highest ALPHA (theor):           0.3839E+02

    Current ALPHA:                   0.1527E+01


    Total Estimate:                      0.6604 (a REASONABLE solution)


           ####      Experimental Data and Fit                     ####


      S          J EXP       ERROR       J REG       I REG


   0.000000E+00                                                0.149538E+01

   0.732857E-03                                                0.149538E+01

   0.146571E-02                                                0.149537E+01

   0.219857E-02                                                0.149536E+01

   0.293143E-02                                                0.149535E+01

   0.366429E-02                                                0.149533E+01

   0.439714E-02                                                0.149530E+01

   0.513000E-02                                                0.149527E+01

   0.586286E-02                                                0.149524E+01

   0.659571E-02                                                0.149520E+01

   0.732857E-02                                                0.149516E+01

   0.806143E-02                                                0.149511E+01

   0.879429E-02                                                0.149506E+01

   0.952714E-02                                                0.149500E+01

   0.102600E-01  -0.189185E+02   0.544364E+00   0.149494E+01   0.149494E+01

   0.110200E-01  -0.158455E+02   0.345704E+00   0.149487E+01   0.149487E+01

   0.117800E-01  -0.129674E+02   0.267212E+00   0.149480E+01   0.149480E+01

   0.125400E-01  -0.108387E+02   0.179344E+00   0.149472E+01   0.149472E+01

   0.133000E-01  -0.877805E+01   0.142336E+00   0.149464E+01   0.149464E+01

   0.140600E-01  -0.729033E+01   0.118620E+00   0.149455E+01   0.149455E+01

   0.148200E-01  -0.579323E+01   0.104093E+00   0.149446E+01   0.149446E+01

   0.155800E-01  -0.485075E+01   0.948850E-01   0.149436E+01   0.149436E+01

   0.163400E-01  -0.383148E+01   0.871881E-01   0.149426E+01   0.149426E+01

   0.171000E-01  -0.331412E+01   0.776234E-01   0.149415E+01   0.149415E+01

   0.178600E-01  -0.252763E+01   0.734674E-01   0.149404E+01   0.149404E+01

   0.186200E-01  -0.206509E+01   0.688334E-01   0.149393E+01   0.149393E+01

   0.193800E-01  -0.147876E+01   0.656077E-01   0.149380E+01   0.149380E+01

   0.201400E-01  -0.109394E+01   0.625226E-01   0.149368E+01   0.149368E+01

   0.209000E-01  -0.863665E+00   0.585958E-01   0.149355E+01   0.149355E+01

   0.216600E-01  -0.381815E+00   0.553119E-01   0.149341E+01   0.149341E+01

   0.224200E-01  -0.225294E+00   0.525035E-01   0.149327E+01   0.149327E+01

   0.231800E-01   0.320705E-01   0.506635E-01   0.149313E+01   0.149313E+01

   0.239500E-01   0.237840E+00   0.494626E-01   0.149297E+01   0.149297E+01

   0.247100E-01   0.376090E+00   0.471470E-01   0.149282E+01   0.149282E+01

   0.254700E-01   0.540703E+00   0.455956E-01   0.149266E+01   0.149266E+01

   0.262300E-01   0.617512E+00   0.443891E-01   0.149249E+01   0.149249E+01

   0.269900E-01   0.761109E+00   0.434083E-01   0.149232E+01   0.149232E+01

   0.277500E-01   0.829829E+00   0.422307E-01   0.149215E+01   0.149215E+01

   0.285100E-01   0.934373E+00   0.416086E-01   0.149197E+01   0.149197E+01

   0.292700E-01   0.978679E+00   0.402602E-01   0.149179E+01   0.149179E+01

   0.300300E-01   0.983814E+00   0.394863E-01   0.149160E+01   0.149160E+01

   0.307900E-01   0.102471E+01   0.388981E-01   0.149140E+01   0.149140E+01

   0.315500E-01   0.107424E+01   0.382330E-01   0.149120E+01   0.149120E+01

   0.323100E-01   0.123326E+01   0.375477E-01   0.149100E+01   0.149100E+01

   0.330700E-01   0.122221E+01   0.362169E-01   0.149079E+01   0.149079E+01

   0.338300E-01   0.123786E+01   0.356448E-01   0.149058E+01   0.149058E+01

   0.345900E-01   0.119030E+01   0.351584E-01   0.149036E+01   0.149036E+01

   0.353500E-01   0.127458E+01   0.348720E-01   0.149014E+01   0.149014E+01

   0.361100E-01   0.120096E+01   0.343258E-01   0.148991E+01   0.148991E+01

   0.368700E-01   0.132482E+01   0.337391E-01   0.148968E+01   0.148968E+01

   0.376300E-01   0.135327E+01   0.327781E-01   0.148944E+01   0.148944E+01

   0.383900E-01   0.138650E+01   0.327624E-01   0.148920E+01   0.148920E+01

   0.391500E-01   0.136186E+01   0.320691E-01   0.148896E+01   0.148896E+01

   0.399100E-01   0.137334E+01   0.320654E-01   0.148870E+01   0.148870E+01

   0.406700E-01   0.136078E+01   0.313502E-01   0.148845E+01   0.148845E+01

   0.414300E-01   0.144120E+01   0.308386E-01   0.148819E+01   0.148819E+01

   0.421900E-01   0.144988E+01   0.304612E-01   0.148792E+01   0.148792E+01

   0.429500E-01   0.146232E+01   0.301342E-01   0.148765E+01   0.148765E+01

   0.437100E-01   0.140600E+01   0.296701E-01   0.148738E+01   0.148738E+01

   0.444700E-01   0.147235E+01   0.294350E-01   0.148710E+01   0.148710E+01

   0.452300E-01   0.150077E+01   0.288854E-01   0.148681E+01   0.148681E+01

   0.459900E-01   0.143423E+01   0.280942E-01   0.148652E+01   0.148652E+01

   0.467500E-01   0.147167E+01   0.278602E-01   0.148623E+01   0.148623E+01

   0.475100E-01   0.147354E+01   0.278713E-01   0.148593E+01   0.148593E+01

   0.482700E-01   0.144851E+01   0.278416E-01   0.148562E+01   0.148562E+01

   0.490300E-01   0.149072E+01   0.273691E-01   0.148531E+01   0.148531E+01

   0.497900E-01   0.149027E+01   0.272459E-01   0.148500E+01   0.148500E+01

   0.505500E-01   0.146251E+01   0.270097E-01   0.148468E+01   0.148468E+01

   0.513100E-01   0.150731E+01   0.267717E-01   0.148436E+01   0.148436E+01

   0.520700E-01   0.151936E+01   0.267223E-01   0.148403E+01   0.148403E+01

   0.528300E-01   0.153917E+01   0.263231E-01   0.148370E+01   0.148370E+01

   0.535900E-01   0.150057E+01   0.260140E-01   0.148336E+01   0.148336E+01

   0.543500E-01   0.154029E+01   0.259208E-01   0.148302E+01   0.148302E+01

   0.551100E-01   0.155862E+01   0.257042E-01   0.148268E+01   0.148268E+01

   0.558700E-01   0.155402E+01   0.255944E-01   0.148232E+01   0.148232E+01

   0.566300E-01   0.150589E+01   0.254025E-01   0.148197E+01   0.148197E+01

   0.573900E-01   0.149680E+01   0.249875E-01   0.148161E+01   0.148161E+01

   0.581500E-01   0.150016E+01   0.247664E-01   0.148124E+01   0.148124E+01

   0.589100E-01   0.149046E+01   0.245198E-01   0.148087E+01   0.148087E+01

   0.596700E-01   0.154687E+01   0.245374E-01   0.148050E+01   0.148050E+01

   0.604300E-01   0.150398E+01   0.242994E-01   0.148012E+01   0.148012E+01

   0.611900E-01   0.155128E+01   0.241783E-01   0.147973E+01   0.147973E+01

   0.619500E-01   0.152140E+01   0.239571E-01   0.147934E+01   0.147934E+01

   0.627100E-01   0.148426E+01   0.237740E-01   0.147895E+01   0.147895E+01

   0.634700E-01   0.151552E+01   0.235381E-01   0.147855E+01   0.147855E+01

   0.642300E-01   0.150629E+01   0.236362E-01   0.147815E+01   0.147815E+01

   0.649900E-01   0.151956E+01   0.232979E-01   0.147774E+01   0.147774E+01

   0.657500E-01   0.151660E+01   0.231660E-01   0.147733E+01   0.147733E+01

   0.665100E-01   0.153465E+01   0.229630E-01   0.147691E+01   0.147691E+01

   0.672700E-01   0.155957E+01   0.229301E-01   0.147649E+01   0.147649E+01

   0.680300E-01   0.153630E+01   0.228445E-01   0.147606E+01   0.147606E+01

   0.687900E-01   0.152241E+01   0.226657E-01   0.147563E+01   0.147563E+01

   0.695500E-01   0.149183E+01   0.223442E-01   0.147520E+01   0.147520E+01

   0.703100E-01   0.151439E+01   0.222224E-01   0.147476E+01   0.147476E+01

   0.710700E-01   0.152993E+01   0.220946E-01   0.147431E+01   0.147431E+01

   0.718300E-01   0.151587E+01   0.218638E-01   0.147386E+01   0.147386E+01

   0.725900E-01   0.152603E+01   0.218284E-01   0.147341E+01   0.147341E+01

   0.733500E-01   0.153993E+01   0.214864E-01   0.147295E+01   0.147295E+01

   0.741200E-01   0.152413E+01   0.215246E-01   0.147248E+01   0.147248E+01

   0.748800E-01   0.156265E+01   0.215357E-01   0.147201E+01   0.147201E+01

   0.756400E-01   0.150578E+01   0.213311E-01   0.147154E+01   0.147154E+01

   0.764000E-01   0.149532E+01   0.212466E-01   0.147106E+01   0.147106E+01

   0.771600E-01   0.154077E+01   0.211230E-01   0.147058E+01   0.147058E+01

   0.779200E-01   0.149385E+01   0.210013E-01   0.147009E+01   0.147009E+01

   0.786800E-01   0.150969E+01   0.208343E-01   0.146960E+01   0.146960E+01

   0.794400E-01   0.151471E+01   0.207980E-01   0.146911E+01   0.146911E+01

   0.802000E-01   0.153945E+01   0.207941E-01   0.146861E+01   0.146861E+01

   0.809600E-01   0.149469E+01   0.206326E-01   0.146810E+01   0.146810E+01

   0.817200E-01   0.156014E+01   0.203592E-01   0.146759E+01   0.146759E+01

   0.824800E-01   0.152226E+01   0.203546E-01   0.146708E+01   0.146708E+01

   0.832400E-01   0.152232E+01   0.200997E-01   0.146656E+01   0.146656E+01

   0.840000E-01   0.150511E+01   0.200953E-01   0.146603E+01   0.146603E+01

   0.847600E-01   0.149482E+01   0.200453E-01   0.146551E+01   0.146551E+01

   0.855200E-01   0.154291E+01   0.203591E-01   0.146497E+01   0.146497E+01

   0.862800E-01   0.151389E+01   0.203981E-01   0.146444E+01   0.146444E+01

   0.870400E-01   0.149531E+01   0.205130E-01   0.146390E+01   0.146390E+01

   0.878000E-01   0.152794E+01   0.209364E-01   0.146335E+01   0.146335E+01

   0.885600E-01   0.150348E+01   0.212446E-01   0.146280E+01   0.146280E+01

   0.893200E-01   0.152406E+01   0.214455E-01   0.146224E+01   0.146224E+01

   0.900800E-01   0.152326E+01   0.215216E-01   0.146168E+01   0.146168E+01

   0.908400E-01   0.150825E+01   0.217762E-01   0.146112E+01   0.146112E+01

   0.916000E-01   0.153306E+01   0.219225E-01   0.146055E+01   0.146055E+01

   0.923600E-01   0.148583E+01   0.220556E-01   0.145998E+01   0.145998E+01

   0.931200E-01   0.152108E+01   0.221093E-01   0.145940E+01   0.145940E+01

   0.938800E-01   0.149712E+01   0.221662E-01   0.145882E+01   0.145882E+01

   0.946400E-01   0.150880E+01   0.222151E-01   0.145823E+01   0.145823E+01

   0.954000E-01   0.148873E+01   0.222819E-01   0.145764E+01   0.145764E+01

   0.961600E-01   0.151830E+01   0.220284E-01   0.145705E+01   0.145705E+01

   0.969200E-01   0.150591E+01   0.222388E-01   0.145645E+01   0.145645E+01

   0.976800E-01   0.145407E+01   0.224519E-01   0.145584E+01   0.145584E+01

   0.984400E-01   0.147331E+01   0.221670E-01   0.145523E+01   0.145523E+01

   0.992000E-01   0.150412E+01   0.216699E-01   0.145462E+01   0.145462E+01

   0.999600E-01   0.152311E+01   0.214147E-01   0.145400E+01   0.145400E+01

   0.100720E+00   0.149771E+01   0.208254E-01   0.145338E+01   0.145338E+01

   0.101480E+00   0.152999E+01   0.204076E-01   0.145275E+01   0.145275E+01

   0.102240E+00   0.153368E+01   0.201451E-01   0.145212E+01   0.145212E+01

   0.103000E+00   0.149864E+01   0.200793E-01   0.145149E+01   0.145149E+01

   0.103760E+00   0.148407E+01   0.198435E-01   0.145085E+01   0.145085E+01

   0.104520E+00   0.146684E+01   0.197233E-01   0.145020E+01   0.145020E+01

   0.105280E+00   0.148450E+01   0.194474E-01   0.144955E+01   0.144955E+01

   0.106040E+00   0.147378E+01   0.193881E-01   0.144890E+01   0.144890E+01

   0.106800E+00   0.151523E+01   0.191968E-01   0.144824E+01   0.144824E+01

   0.107560E+00   0.148209E+01   0.191135E-01   0.144758E+01   0.144758E+01

   0.108320E+00   0.151948E+01   0.190066E-01   0.144691E+01   0.144691E+01

   0.109080E+00   0.148685E+01   0.187919E-01   0.144624E+01   0.144624E+01

   0.109840E+00   0.150639E+01   0.189119E-01   0.144557E+01   0.144557E+01

   0.110600E+00   0.148169E+01   0.189862E-01   0.144489E+01   0.144489E+01

   0.111360E+00   0.148119E+01   0.191142E-01   0.144421E+01   0.144421E+01

   0.112120E+00   0.147811E+01   0.188957E-01   0.144352E+01   0.144352E+01

   0.112880E+00   0.148055E+01   0.186838E-01   0.144283E+01   0.144283E+01

   0.113640E+00   0.148112E+01   0.185066E-01   0.144213E+01   0.144213E+01

   0.114400E+00   0.146529E+01   0.184462E-01   0.144143E+01   0.144143E+01

   0.115160E+00   0.148990E+01   0.183675E-01   0.144072E+01   0.144072E+01

   0.115920E+00   0.147131E+01   0.182313E-01   0.144001E+01   0.144001E+01

   0.116680E+00   0.149603E+01   0.181882E-01   0.143930E+01   0.143930E+01

   0.117440E+00   0.146039E+01   0.179306E-01   0.143858E+01   0.143858E+01

   0.118200E+00   0.147935E+01   0.179142E-01   0.143786E+01   0.143786E+01

   0.118960E+00   0.148961E+01   0.177634E-01   0.143713E+01   0.143713E+01

   0.119720E+00   0.149359E+01   0.177321E-01   0.143640E+01   0.143640E+01

   0.120480E+00   0.148621E+01   0.177001E-01   0.143567E+01   0.143567E+01

   0.121240E+00   0.150049E+01   0.175624E-01   0.143493E+01   0.143493E+01

   0.122000E+00   0.149423E+01   0.174537E-01   0.143418E+01   0.143418E+01

   0.122760E+00   0.145600E+01   0.173809E-01   0.143343E+01   0.143343E+01

   0.123520E+00   0.145754E+01   0.172420E-01   0.143268E+01   0.143268E+01

   0.124280E+00   0.147621E+01   0.172285E-01   0.143193E+01   0.143193E+01

   0.125040E+00   0.148525E+01   0.169925E-01   0.143117E+01   0.143117E+01

   0.125800E+00   0.148425E+01   0.168826E-01   0.143040E+01   0.143040E+01

   0.126560E+00   0.148453E+01   0.169349E-01   0.142963E+01   0.142963E+01

   0.127320E+00   0.145059E+01   0.168837E-01   0.142886E+01   0.142886E+01

   0.128080E+00   0.147162E+01   0.168863E-01   0.142808E+01   0.142808E+01

   0.128840E+00   0.146797E+01   0.167423E-01   0.142730E+01   0.142730E+01

   0.129600E+00   0.149264E+01   0.166389E-01   0.142651E+01   0.142651E+01

   0.130360E+00   0.146732E+01   0.164953E-01   0.142572E+01   0.142572E+01

   0.131120E+00   0.147655E+01   0.165135E-01   0.142493E+01   0.142493E+01

   0.131880E+00   0.147860E+01   0.164143E-01   0.142413E+01   0.142413E+01

   0.132640E+00   0.147506E+01   0.162818E-01   0.142333E+01   0.142333E+01

   0.133400E+00   0.146991E+01   0.160505E-01   0.142252E+01   0.142252E+01

   0.134160E+00   0.145269E+01   0.161017E-01   0.142171E+01   0.142171E+01

   0.134920E+00   0.147889E+01   0.159870E-01   0.142090E+01   0.142090E+01

   0.135680E+00   0.148857E+01   0.159090E-01   0.142008E+01   0.142008E+01

   0.136440E+00   0.147717E+01   0.159454E-01   0.141925E+01   0.141925E+01

   0.137200E+00   0.147966E+01   0.158122E-01   0.141843E+01   0.141843E+01

   0.137960E+00   0.148172E+01   0.157023E-01   0.141760E+01   0.141760E+01

   0.138730E+00   0.145127E+01   0.156751E-01   0.141675E+01   0.141675E+01

   0.139490E+00   0.143586E+01   0.157007E-01   0.141591E+01   0.141591E+01

   0.140250E+00   0.145514E+01   0.156304E-01   0.141507E+01   0.141507E+01

   0.141010E+00   0.147957E+01   0.156212E-01   0.141422E+01   0.141422E+01

   0.141770E+00   0.146855E+01   0.154274E-01   0.141337E+01   0.141337E+01

   0.142530E+00   0.144234E+01   0.154484E-01   0.141251E+01   0.141251E+01

   0.143290E+00   0.142934E+01   0.153377E-01   0.141165E+01   0.141165E+01

   0.144050E+00   0.143674E+01   0.153353E-01   0.141079E+01   0.141079E+01

   0.144810E+00   0.144977E+01   0.153473E-01   0.140992E+01   0.140992E+01

   0.145570E+00   0.145534E+01   0.151580E-01   0.140905E+01   0.140905E+01

   0.146330E+00   0.146663E+01   0.151349E-01   0.140818E+01   0.140818E+01

   0.147090E+00   0.145083E+01   0.150957E-01   0.140730E+01   0.140730E+01

   0.147850E+00   0.144752E+01   0.151096E-01   0.140641E+01   0.140641E+01

   0.148610E+00   0.143274E+01   0.150833E-01   0.140553E+01   0.140553E+01

   0.149370E+00   0.142987E+01   0.149473E-01   0.140463E+01   0.140463E+01

   0.150130E+00   0.141204E+01   0.149010E-01   0.140374E+01   0.140374E+01

   0.150890E+00   0.144955E+01   0.148105E-01   0.140284E+01   0.140284E+01

   0.151650E+00   0.144709E+01   0.147775E-01   0.140194E+01   0.140194E+01

   0.152410E+00   0.142497E+01   0.148022E-01   0.140103E+01   0.140103E+01

   0.153170E+00   0.145262E+01   0.147539E-01   0.140012E+01   0.140012E+01

   0.153930E+00   0.142754E+01   0.146385E-01   0.139920E+01   0.139920E+01

   0.154690E+00   0.141256E+01   0.146133E-01   0.139828E+01   0.139828E+01

   0.155450E+00   0.142599E+01   0.145750E-01   0.139736E+01   0.139736E+01

   0.156210E+00   0.140647E+01   0.145502E-01   0.139644E+01   0.139644E+01

   0.156970E+00   0.141834E+01   0.145755E-01   0.139550E+01   0.139550E+01

   0.157730E+00   0.139095E+01   0.144236E-01   0.139457E+01   0.139457E+01

   0.158490E+00   0.140962E+01   0.143932E-01   0.139363E+01   0.139363E+01

   0.159250E+00   0.144481E+01   0.143113E-01   0.139269E+01   0.139269E+01

   0.160010E+00   0.140793E+01   0.143292E-01   0.139174E+01   0.139174E+01

   0.160770E+00   0.140954E+01   0.142756E-01   0.139080E+01   0.139080E+01

   0.161530E+00   0.141555E+01   0.141685E-01   0.138984E+01   0.138984E+01

   0.162290E+00   0.140142E+01   0.141016E-01   0.138888E+01   0.138888E+01

   0.163050E+00   0.139525E+01   0.140340E-01   0.138792E+01   0.138792E+01

   0.163810E+00   0.141324E+01   0.139646E-01   0.138696E+01   0.138696E+01

   0.164570E+00   0.142606E+01   0.140140E-01   0.138599E+01   0.138599E+01

   0.165330E+00   0.141287E+01   0.139755E-01   0.138502E+01   0.138502E+01

   0.166090E+00   0.140704E+01   0.138692E-01   0.138404E+01   0.138404E+01

   0.166850E+00   0.139630E+01   0.139217E-01   0.138306E+01   0.138306E+01

   0.167610E+00   0.141366E+01   0.138065E-01   0.138208E+01   0.138208E+01

   0.168370E+00   0.140029E+01   0.138486E-01   0.138109E+01   0.138109E+01

   0.169130E+00   0.139497E+01   0.137711E-01   0.138010E+01   0.138010E+01

   0.169890E+00   0.139481E+01   0.136674E-01   0.137911E+01   0.137911E+01

   0.170650E+00   0.142000E+01   0.136740E-01   0.137811E+01   0.137811E+01

   0.171410E+00   0.139293E+01   0.136750E-01   0.137710E+01   0.137710E+01

   0.172170E+00   0.141465E+01   0.135632E-01   0.137610E+01   0.137610E+01

   0.172930E+00   0.141356E+01   0.135791E-01   0.137509E+01   0.137509E+01

   0.173690E+00   0.136496E+01   0.135468E-01   0.137408E+01   0.137408E+01

   0.174450E+00   0.137731E+01   0.137333E-01   0.137306E+01   0.137306E+01

   0.175210E+00   0.139440E+01   0.137039E-01   0.137204E+01   0.137204E+01

   0.175970E+00   0.137211E+01   0.137562E-01   0.137102E+01   0.137102E+01

   0.176730E+00   0.137964E+01   0.139336E-01   0.136999E+01   0.136999E+01

   0.177490E+00   0.139581E+01   0.141004E-01   0.136896E+01   0.136896E+01

   0.178250E+00   0.138057E+01   0.142664E-01   0.136792E+01   0.136792E+01

   0.179010E+00   0.139776E+01   0.142830E-01   0.136688E+01   0.136688E+01

   0.179770E+00   0.137083E+01   0.144050E-01   0.136584E+01   0.136584E+01

   0.180530E+00   0.139980E+01   0.144407E-01   0.136480E+01   0.136480E+01

   0.181290E+00   0.139570E+01   0.144936E-01   0.136375E+01   0.136375E+01

   0.182050E+00   0.138118E+01   0.145357E-01   0.136269E+01   0.136269E+01

   0.182810E+00   0.136813E+01   0.146176E-01   0.136164E+01   0.136164E+01

   0.183570E+00   0.137236E+01   0.146619E-01   0.136058E+01   0.136058E+01

   0.184330E+00   0.138181E+01   0.147482E-01   0.135951E+01   0.135951E+01

   0.185090E+00   0.136178E+01   0.147777E-01   0.135845E+01   0.135845E+01

   0.185850E+00   0.136442E+01   0.148532E-01   0.135738E+01   0.135738E+01

   0.186610E+00   0.136837E+01   0.147919E-01   0.135630E+01   0.135630E+01

   0.187370E+00   0.137005E+01   0.148927E-01   0.135523E+01   0.135523E+01

   0.188130E+00   0.136179E+01   0.148631E-01   0.135415E+01   0.135415E+01

   0.188890E+00   0.136052E+01   0.148503E-01   0.135306E+01   0.135306E+01

   0.189650E+00   0.136909E+01   0.148844E-01   0.135197E+01   0.135197E+01

   0.190410E+00   0.135914E+01   0.149293E-01   0.135088E+01   0.135088E+01

   0.191170E+00   0.135798E+01   0.149493E-01   0.134979E+01   0.134979E+01

   0.191930E+00   0.137035E+01   0.149678E-01   0.134869E+01   0.134869E+01

   0.192690E+00   0.135590E+01   0.150016E-01   0.134759E+01   0.134759E+01

   0.193450E+00   0.134861E+01   0.150264E-01   0.134649E+01   0.134649E+01

   0.194210E+00   0.133575E+01   0.150757E-01   0.134538E+01   0.134538E+01

   0.194970E+00   0.137993E+01   0.151094E-01   0.134427E+01   0.134427E+01

   0.195730E+00   0.136023E+01   0.151852E-01   0.134315E+01   0.134315E+01

   0.196490E+00   0.136418E+01   0.150981E-01   0.134203E+01   0.134203E+01

   0.197250E+00   0.135645E+01   0.151872E-01   0.134091E+01   0.134091E+01

   0.198010E+00   0.136554E+01   0.151953E-01   0.133979E+01   0.133979E+01

   0.198770E+00   0.135942E+01   0.152385E-01   0.133866E+01   0.133866E+01

   0.199530E+00   0.135979E+01   0.151894E-01   0.133753E+01   0.133753E+01

   0.200290E+00   0.137050E+01   0.152076E-01   0.133639E+01   0.133639E+01

   0.201050E+00   0.135434E+01   0.152003E-01   0.133526E+01   0.133526E+01

   0.201810E+00   0.133289E+01   0.150958E-01   0.133411E+01   0.133411E+01

   0.202570E+00   0.135077E+01   0.150740E-01   0.133297E+01   0.133297E+01

   0.203330E+00   0.129931E+01   0.151108E-01   0.133182E+01   0.133182E+01

   0.204090E+00   0.134497E+01   0.151336E-01   0.133067E+01   0.133067E+01

   0.204850E+00   0.133203E+01   0.151545E-01   0.132952E+01   0.132952E+01

   0.205610E+00   0.132313E+01   0.151589E-01   0.132836E+01   0.132836E+01

   0.206370E+00   0.131244E+01   0.151699E-01   0.132720E+01   0.132720E+01

   0.207130E+00   0.134344E+01   0.152589E-01   0.132603E+01   0.132603E+01

   0.207890E+00   0.134426E+01   0.152213E-01   0.132487E+01   0.132487E+01

   0.208650E+00   0.132015E+01   0.151912E-01   0.132370E+01   0.132370E+01

   0.209410E+00   0.134218E+01   0.152386E-01   0.132252E+01   0.132252E+01

   0.210170E+00   0.131556E+01   0.152037E-01   0.132135E+01   0.132135E+01

   0.210930E+00   0.130080E+01   0.151899E-01   0.132017E+01   0.132017E+01

   0.211690E+00   0.132376E+01   0.152505E-01   0.131899E+01   0.131899E+01

   0.212450E+00   0.131205E+01   0.152213E-01   0.131780E+01   0.131780E+01

   0.213210E+00   0.130021E+01   0.152586E-01   0.131661E+01   0.131661E+01

   0.213970E+00   0.129821E+01   0.150753E-01   0.131542E+01   0.131542E+01

   0.214730E+00   0.131767E+01   0.150977E-01   0.131422E+01   0.131422E+01

   0.215490E+00   0.132579E+01   0.151264E-01   0.131302E+01   0.131302E+01

   0.216250E+00   0.133526E+01   0.150650E-01   0.131182E+01   0.131182E+01

   0.217010E+00   0.131575E+01   0.150192E-01   0.131062E+01   0.131062E+01

   0.217770E+00   0.129910E+01   0.150561E-01   0.130941E+01   0.130941E+01

   0.218530E+00   0.128575E+01   0.149965E-01   0.130820E+01   0.130820E+01

   0.219290E+00   0.132960E+01   0.149748E-01   0.130699E+01   0.130699E+01

   0.220050E+00   0.128568E+01   0.149407E-01   0.130577E+01   0.130577E+01

   0.220810E+00   0.130936E+01   0.149481E-01   0.130455E+01   0.130455E+01

   0.221570E+00   0.131880E+01   0.148697E-01   0.130333E+01   0.130333E+01

   0.222330E+00   0.130423E+01   0.147707E-01   0.130210E+01   0.130210E+01

   0.223090E+00   0.129524E+01   0.147829E-01   0.130088E+01   0.130088E+01

   0.223850E+00   0.129871E+01   0.146907E-01   0.129964E+01   0.129964E+01

   0.224610E+00   0.129992E+01   0.145780E-01   0.129841E+01   0.129841E+01

   0.225370E+00   0.125477E+01   0.145506E-01   0.129717E+01   0.129717E+01

   0.226130E+00   0.128014E+01   0.145426E-01   0.129593E+01   0.129593E+01

   0.226890E+00   0.128680E+01   0.143890E-01   0.129469E+01   0.129469E+01

   0.227650E+00   0.131091E+01   0.142844E-01   0.129344E+01   0.129344E+01

   0.228410E+00   0.128602E+01   0.141478E-01   0.129220E+01   0.129220E+01

   0.229170E+00   0.127917E+01   0.142097E-01   0.129094E+01   0.129094E+01

   0.229930E+00   0.127969E+01   0.141603E-01   0.128969E+01   0.128969E+01

   0.230690E+00   0.131163E+01   0.141495E-01   0.128843E+01   0.128843E+01

   0.231450E+00   0.126965E+01   0.140681E-01   0.128717E+01   0.128717E+01

   0.232210E+00   0.129081E+01   0.140851E-01   0.128591E+01   0.128591E+01

   0.232970E+00   0.127186E+01   0.139288E-01   0.128464E+01   0.128464E+01

   0.233730E+00   0.126381E+01   0.139083E-01   0.128337E+01   0.128337E+01

   0.234490E+00   0.128285E+01   0.138550E-01   0.128210E+01   0.128210E+01

   0.235250E+00   0.127568E+01   0.138322E-01   0.128083E+01   0.128083E+01

   0.236010E+00   0.127164E+01   0.137988E-01   0.127955E+01   0.127955E+01

   0.236770E+00   0.126651E+01   0.136896E-01   0.127827E+01   0.127827E+01

   0.237530E+00   0.129307E+01   0.136848E-01   0.127699E+01   0.127699E+01

   0.238290E+00   0.127318E+01   0.136137E-01   0.127571E+01   0.127571E+01

   0.239050E+00   0.130009E+01   0.135629E-01   0.127442E+01   0.127442E+01

   0.239810E+00   0.124717E+01   0.134016E-01   0.127313E+01   0.127313E+01

   0.240570E+00   0.125848E+01   0.134537E-01   0.127183E+01   0.127183E+01

   0.241330E+00   0.126457E+01   0.133503E-01   0.127054E+01   0.127054E+01

   0.242090E+00   0.128853E+01   0.133955E-01   0.126924E+01   0.126924E+01

   0.242850E+00   0.125985E+01   0.133052E-01   0.126794E+01   0.126794E+01

   0.243610E+00   0.124847E+01   0.133008E-01   0.126663E+01   0.126663E+01

   0.244370E+00   0.127248E+01   0.132096E-01   0.126533E+01   0.126533E+01

   0.245130E+00   0.126317E+01   0.132289E-01   0.126402E+01   0.126402E+01

   0.245890E+00   0.125352E+01   0.131263E-01   0.126271E+01   0.126271E+01

   0.246650E+00   0.126661E+01   0.130894E-01   0.126139E+01   0.126139E+01

   0.247410E+00   0.125256E+01   0.130176E-01   0.126008E+01   0.126008E+01

   0.248170E+00   0.124714E+01   0.130318E-01   0.125876E+01   0.125876E+01

   0.248930E+00   0.125526E+01   0.129379E-01   0.125743E+01   0.125743E+01

   0.249690E+00   0.125194E+01   0.129361E-01   0.125611E+01   0.125611E+01

   0.250450E+00   0.124477E+01   0.128897E-01   0.125478E+01   0.125478E+01

   0.251210E+00   0.125342E+01   0.128060E-01   0.125345E+01   0.125345E+01

   0.251970E+00   0.124928E+01   0.127825E-01   0.125212E+01   0.125212E+01

   0.252730E+00   0.125742E+01   0.127339E-01   0.125079E+01   0.125079E+01

   0.253490E+00   0.124001E+01   0.126350E-01   0.124945E+01   0.124945E+01

   0.254250E+00   0.124728E+01   0.126246E-01   0.124811E+01   0.124811E+01

   0.255010E+00   0.125147E+01   0.126230E-01   0.124677E+01   0.124677E+01

   0.255770E+00   0.122774E+01   0.125840E-01   0.124542E+01   0.124542E+01

   0.256530E+00   0.125549E+01   0.125428E-01   0.124408E+01   0.124408E+01

   0.257290E+00   0.124606E+01   0.125390E-01   0.124273E+01   0.124273E+01

   0.258050E+00   0.124131E+01   0.124997E-01   0.124137E+01   0.124137E+01

   0.258810E+00   0.124578E+01   0.124612E-01   0.124002E+01   0.124002E+01

   0.259570E+00   0.123447E+01   0.124128E-01   0.123866E+01   0.123866E+01

   0.260330E+00   0.122659E+01   0.123868E-01   0.123731E+01   0.123731E+01

   0.261090E+00   0.122834E+01   0.123160E-01   0.123594E+01   0.123594E+01

   0.261850E+00   0.123005E+01   0.123052E-01   0.123458E+01   0.123458E+01

   0.262610E+00   0.123296E+01   0.122701E-01   0.123321E+01   0.123321E+01

   0.263370E+00   0.121589E+01   0.122209E-01   0.123185E+01   0.123185E+01

   0.264130E+00   0.122525E+01   0.122042E-01   0.123048E+01   0.123048E+01

   0.264890E+00   0.121618E+01   0.120958E-01   0.122910E+01   0.122910E+01

   0.265650E+00   0.120700E+01   0.120629E-01   0.122773E+01   0.122773E+01

   0.266410E+00   0.121403E+01   0.120106E-01   0.122635E+01   0.122635E+01

   0.267170E+00   0.122876E+01   0.120854E-01   0.122497E+01   0.122497E+01

   0.267930E+00   0.122431E+01   0.119742E-01   0.122359E+01   0.122359E+01

   0.268690E+00   0.121290E+01   0.119965E-01   0.122220E+01   0.122220E+01

   0.269450E+00   0.121532E+01   0.119313E-01   0.122082E+01   0.122082E+01

   0.270210E+00   0.119974E+01   0.119510E-01   0.121943E+01   0.121943E+01

   0.270970E+00   0.121930E+01   0.118773E-01   0.121804E+01   0.121804E+01

   0.271720E+00   0.117984E+01   0.118195E-01   0.121666E+01   0.121666E+01

   0.272480E+00   0.122365E+01   0.117689E-01   0.121527E+01   0.121527E+01

   0.273240E+00   0.122096E+01   0.117806E-01   0.121387E+01   0.121387E+01

   0.274000E+00   0.122225E+01   0.117237E-01   0.121247E+01   0.121247E+01

   0.274760E+00   0.119696E+01   0.116976E-01   0.121107E+01   0.121107E+01

   0.275520E+00   0.119605E+01   0.116795E-01   0.120967E+01   0.120967E+01

   0.276280E+00   0.119099E+01   0.116320E-01   0.120826E+01   0.120826E+01

   0.277040E+00   0.119423E+01   0.116083E-01   0.120685E+01   0.120685E+01

   0.277800E+00   0.119549E+01   0.115840E-01   0.120544E+01   0.120544E+01

   0.278560E+00   0.122014E+01   0.114964E-01   0.120403E+01   0.120403E+01

   0.279320E+00   0.119261E+01   0.114642E-01   0.120262E+01   0.120262E+01

   0.280080E+00   0.119684E+01   0.114600E-01   0.120120E+01   0.120120E+01

   0.280840E+00   0.117434E+01   0.114541E-01   0.119978E+01   0.119978E+01

   0.281600E+00   0.116871E+01   0.114478E-01   0.119836E+01   0.119836E+01

   0.282360E+00   0.121417E+01   0.113968E-01   0.119694E+01   0.119694E+01

   0.283120E+00   0.119041E+01   0.113563E-01   0.119551E+01   0.119551E+01

   0.283880E+00   0.117761E+01   0.113914E-01   0.119409E+01   0.119409E+01

   0.284640E+00   0.118437E+01   0.113220E-01   0.119266E+01   0.119266E+01

   0.285400E+00   0.116561E+01   0.113634E-01   0.119123E+01   0.119123E+01

   0.286160E+00   0.116979E+01   0.113223E-01   0.118980E+01   0.118980E+01

   0.286920E+00   0.118720E+01   0.113953E-01   0.118836E+01   0.118836E+01

   0.287680E+00   0.119159E+01   0.113612E-01   0.118693E+01   0.118693E+01

   0.288440E+00   0.116771E+01   0.113758E-01   0.118549E+01   0.118549E+01

   0.289200E+00   0.118915E+01   0.113778E-01   0.118405E+01   0.118405E+01

   0.289960E+00   0.116858E+01   0.113830E-01   0.118261E+01   0.118261E+01

   0.290720E+00   0.118276E+01   0.113285E-01   0.118116E+01   0.118116E+01

   0.291480E+00   0.119978E+01   0.112971E-01   0.117972E+01   0.117972E+01

   0.292240E+00   0.116231E+01   0.114192E-01   0.117827E+01   0.117827E+01

   0.293000E+00   0.117826E+01   0.113668E-01   0.117682E+01   0.117682E+01

   0.293760E+00   0.117740E+01   0.114026E-01   0.117537E+01   0.117537E+01

   0.294520E+00   0.117638E+01   0.114153E-01   0.117392E+01   0.117392E+01

   0.295280E+00   0.117180E+01   0.114157E-01   0.117246E+01   0.117246E+01

   0.296040E+00   0.118769E+01   0.114161E-01   0.117101E+01   0.117101E+01

   0.296800E+00   0.117979E+01   0.113939E-01   0.116955E+01   0.116955E+01

   0.297560E+00   0.115610E+01   0.113557E-01   0.116809E+01   0.116809E+01

   0.298320E+00   0.114771E+01   0.114009E-01   0.116663E+01   0.116663E+01

   0.299080E+00   0.116776E+01   0.113859E-01   0.116516E+01   0.116516E+01

   0.299840E+00   0.116435E+01   0.113866E-01   0.116370E+01   0.116370E+01

   0.300600E+00   0.114496E+01   0.113091E-01   0.116223E+01   0.116223E+01

   0.301360E+00   0.114764E+01   0.113070E-01   0.116076E+01   0.116076E+01

   0.302120E+00   0.112682E+01   0.112737E-01   0.115929E+01   0.115929E+01

   0.302880E+00   0.116580E+01   0.112805E-01   0.115782E+01   0.115782E+01

   0.303640E+00   0.115410E+01   0.111873E-01   0.115635E+01   0.115635E+01

   0.304400E+00   0.111906E+01   0.113612E-01   0.115487E+01   0.115487E+01

   0.305160E+00   0.112883E+01   0.113794E-01   0.115339E+01   0.115339E+01

   0.305920E+00   0.114654E+01   0.114215E-01   0.115192E+01   0.115192E+01

   0.306680E+00   0.113903E+01   0.114110E-01   0.115044E+01   0.115044E+01

   0.307440E+00   0.113878E+01   0.114605E-01   0.114895E+01   0.114895E+01

   0.308200E+00   0.113889E+01   0.114316E-01   0.114747E+01   0.114747E+01

   0.308960E+00   0.112258E+01   0.114924E-01   0.114599E+01   0.114599E+01

   0.309720E+00   0.112133E+01   0.114448E-01   0.114450E+01   0.114450E+01

   0.310480E+00   0.112701E+01   0.115046E-01   0.114301E+01   0.114301E+01

   0.311240E+00   0.112424E+01   0.114865E-01   0.114152E+01   0.114152E+01

   0.312000E+00   0.114830E+01   0.114643E-01   0.114003E+01   0.114003E+01

   0.312760E+00   0.114294E+01   0.114874E-01   0.113854E+01   0.113854E+01

   0.313520E+00   0.110279E+01   0.114287E-01   0.113705E+01   0.113705E+01

   0.314280E+00   0.110430E+01   0.114927E-01   0.113555E+01   0.113555E+01

   0.315040E+00   0.113392E+01   0.114319E-01   0.113405E+01   0.113405E+01

   0.315800E+00   0.112294E+01   0.114652E-01   0.113255E+01   0.113255E+01

   0.316560E+00   0.112225E+01   0.115968E-01   0.113105E+01   0.113105E+01

   0.317320E+00   0.112856E+01   0.116844E-01   0.112955E+01   0.112955E+01

   0.318080E+00   0.110198E+01   0.116242E-01   0.112805E+01   0.112805E+01

   0.318830E+00   0.111121E+01   0.117018E-01   0.112657E+01   0.112657E+01

   0.319590E+00   0.111083E+01   0.117221E-01   0.112506E+01   0.112506E+01

   0.320350E+00   0.110157E+01   0.117607E-01   0.112355E+01   0.112355E+01

   0.321110E+00   0.110985E+01   0.118088E-01   0.112205E+01   0.112205E+01

   0.321870E+00   0.111259E+01   0.118512E-01   0.112054E+01   0.112054E+01

   0.322630E+00   0.111287E+01   0.118715E-01   0.111903E+01   0.111903E+01

   0.323390E+00   0.111275E+01   0.119011E-01   0.111751E+01   0.111751E+01

   0.324150E+00   0.110331E+01   0.120422E-01   0.111600E+01   0.111600E+01

   0.324910E+00   0.113726E+01   0.119788E-01   0.111448E+01   0.111448E+01

   0.325670E+00   0.110779E+01   0.119722E-01   0.111297E+01   0.111297E+01

   0.326430E+00   0.108196E+01   0.119728E-01   0.111145E+01   0.111145E+01

   0.327190E+00   0.111279E+01   0.120196E-01   0.110993E+01   0.110993E+01

   0.327950E+00   0.113000E+01   0.120337E-01   0.110841E+01   0.110841E+01

   0.328710E+00   0.111348E+01   0.119690E-01   0.110689E+01   0.110689E+01

   0.329470E+00   0.108465E+01   0.119646E-01   0.110537E+01   0.110537E+01

   0.330230E+00   0.109590E+01   0.119616E-01   0.110385E+01   0.110385E+01

   0.330990E+00   0.107545E+01   0.119880E-01   0.110232E+01   0.110232E+01

   0.331750E+00   0.109808E+01   0.119986E-01   0.110079E+01   0.110079E+01

   0.332510E+00   0.110403E+01   0.119877E-01   0.109927E+01   0.109927E+01

   0.333270E+00   0.109288E+01   0.120008E-01   0.109774E+01   0.109774E+01

   0.334030E+00   0.106721E+01   0.119873E-01   0.109621E+01   0.109621E+01

   0.334790E+00   0.108975E+01   0.120122E-01   0.109468E+01   0.109468E+01

   0.335550E+00   0.106769E+01   0.120189E-01   0.109315E+01   0.109315E+01

   0.336310E+00   0.112019E+01   0.121067E-01   0.109161E+01   0.109161E+01

   0.337070E+00   0.106878E+01   0.120293E-01   0.109008E+01   0.109008E+01

   0.337830E+00   0.109497E+01   0.121287E-01   0.108855E+01   0.108855E+01

   0.338590E+00   0.108753E+01   0.120972E-01   0.108701E+01   0.108701E+01

   0.339350E+00   0.109099E+01   0.120946E-01   0.108547E+01   0.108547E+01

   0.340110E+00   0.107032E+01   0.121451E-01   0.108393E+01   0.108393E+01

   0.340870E+00   0.110075E+01   0.121125E-01   0.108239E+01   0.108239E+01

   0.341630E+00   0.107873E+01   0.121691E-01   0.108085E+01   0.108085E+01

   0.342390E+00   0.107773E+01   0.121477E-01   0.107931E+01   0.107931E+01

   0.343150E+00   0.107006E+01   0.121807E-01   0.107777E+01   0.107777E+01

   0.343910E+00   0.108297E+01   0.121535E-01   0.107623E+01   0.107623E+01

   0.344670E+00   0.105937E+01   0.121781E-01   0.107468E+01   0.107468E+01

   0.345430E+00   0.107942E+01   0.121981E-01   0.107314E+01   0.107314E+01

   0.346190E+00   0.106973E+01   0.121980E-01   0.107159E+01   0.107159E+01

   0.346950E+00   0.107720E+01   0.122139E-01   0.107004E+01   0.107004E+01

   0.347710E+00   0.105579E+01   0.121819E-01   0.106850E+01   0.106850E+01

   0.348470E+00   0.106446E+01   0.122521E-01   0.106695E+01   0.106695E+01

   0.349220E+00   0.106310E+01   0.121851E-01   0.106542E+01   0.106542E+01

   0.349980E+00   0.106449E+01   0.121084E-01   0.106387E+01   0.106387E+01

   0.350740E+00   0.106347E+01   0.118621E-01   0.106232E+01   0.106232E+01

   0.351500E+00   0.107944E+01   0.117376E-01   0.106076E+01   0.106076E+01

   0.352260E+00   0.105954E+01   0.116596E-01   0.105921E+01   0.105921E+01

   0.353020E+00   0.103835E+01   0.115299E-01   0.105766E+01   0.105766E+01

   0.353780E+00   0.105181E+01   0.115809E-01   0.105610E+01   0.105610E+01

   0.354540E+00   0.105772E+01   0.116732E-01   0.105455E+01   0.105455E+01

   0.355300E+00   0.104436E+01   0.117591E-01   0.105299E+01   0.105299E+01

   0.356060E+00   0.106499E+01   0.117798E-01   0.105143E+01   0.105143E+01

   0.356820E+00   0.103955E+01   0.117988E-01   0.104987E+01   0.104987E+01

   0.357580E+00   0.104187E+01   0.117873E-01   0.104831E+01   0.104831E+01

   0.358340E+00   0.102845E+01   0.118261E-01   0.104676E+01   0.104676E+01

   0.359100E+00   0.103897E+01   0.118884E-01   0.104519E+01   0.104519E+01

   0.359860E+00   0.104921E+01   0.118175E-01   0.104363E+01   0.104363E+01

   0.360620E+00   0.104900E+01   0.118316E-01   0.104207E+01   0.104207E+01

   0.361380E+00   0.103190E+01   0.118413E-01   0.104051E+01   0.104051E+01

   0.362140E+00   0.102583E+01   0.118377E-01   0.103895E+01   0.103895E+01

   0.362900E+00   0.101891E+01   0.118882E-01   0.103738E+01   0.103738E+01

   0.363660E+00   0.103606E+01   0.120421E-01   0.103582E+01   0.103582E+01

   0.364420E+00   0.104910E+01   0.120703E-01   0.103425E+01   0.103425E+01

   0.365180E+00   0.104227E+01   0.120655E-01   0.103269E+01   0.103269E+01

   0.365940E+00   0.101364E+01   0.121110E-01   0.103112E+01   0.103112E+01

   0.366700E+00   0.102141E+01   0.122371E-01   0.102955E+01   0.102955E+01

   0.367460E+00   0.101694E+01   0.121879E-01   0.102799E+01   0.102799E+01

   0.368220E+00   0.101216E+01   0.122150E-01   0.102642E+01   0.102642E+01

   0.368980E+00   0.102300E+01   0.123647E-01   0.102485E+01   0.102485E+01

   0.369740E+00   0.101099E+01   0.122980E-01   0.102328E+01   0.102328E+01

   0.370500E+00   0.102390E+01   0.121814E-01   0.102171E+01   0.102171E+01

   0.371260E+00   0.100936E+01   0.122264E-01   0.102014E+01   0.102014E+01

   0.372020E+00   0.102326E+01   0.123411E-01   0.101857E+01   0.101857E+01

   0.372770E+00   0.993257E+00   0.124301E-01   0.101702E+01   0.101702E+01

   0.373530E+00   0.102972E+01   0.124072E-01   0.101545E+01   0.101545E+01

   0.374290E+00   0.101741E+01   0.125830E-01   0.101387E+01   0.101387E+01

   0.375050E+00   0.102276E+01   0.125869E-01   0.101230E+01   0.101230E+01

   0.375810E+00   0.100825E+01   0.126983E-01   0.101073E+01   0.101073E+01

   0.376570E+00   0.100333E+01   0.127890E-01   0.100915E+01   0.100915E+01

   0.377330E+00   0.100974E+01   0.128546E-01   0.100758E+01   0.100758E+01

   0.378090E+00   0.102020E+01   0.129470E-01   0.100600E+01   0.100600E+01

   0.378850E+00   0.102024E+01   0.130139E-01   0.100443E+01   0.100443E+01

   0.379610E+00   0.102145E+01   0.131298E-01   0.100285E+01   0.100285E+01

   0.380370E+00   0.986026E+00   0.131285E-01   0.100128E+01   0.100128E+01

   0.381130E+00   0.999150E+00   0.132636E-01   0.999700E+00   0.999700E+00

   0.381890E+00   0.100965E+01   0.133437E-01   0.998123E+00   0.998123E+00

   0.382650E+00   0.101357E+01   0.134659E-01   0.996546E+00   0.996546E+00

   0.383410E+00   0.100665E+01   0.135410E-01   0.994969E+00   0.994969E+00

   0.384170E+00   0.101248E+01   0.135922E-01   0.993391E+00   0.993391E+00

   0.384930E+00   0.101860E+01   0.136837E-01   0.991813E+00   0.991813E+00

   0.385690E+00   0.998744E+00   0.137136E-01   0.990235E+00   0.990235E+00

   0.386450E+00   0.975307E+00   0.138263E-01   0.988656E+00   0.988656E+00

   0.387210E+00   0.101683E+01   0.144484E-01   0.987077E+00   0.987077E+00

   0.387970E+00   0.984129E+00   0.139685E-01   0.985498E+00   0.985498E+00

   0.388730E+00   0.101081E+01   0.140902E-01   0.983918E+00   0.983918E+00

   0.389490E+00   0.100679E+01   0.140870E-01   0.982339E+00   0.982339E+00

   0.390250E+00   0.994987E+00   0.142269E-01   0.980759E+00   0.980759E+00

   0.391010E+00   0.975109E+00   0.142695E-01   0.979178E+00   0.979178E+00

   0.391770E+00   0.972904E+00   0.143979E-01   0.977598E+00   0.977598E+00

   0.392520E+00   0.978572E+00   0.144285E-01   0.976038E+00   0.976038E+00

   0.393280E+00   0.975408E+00   0.146285E-01   0.974457E+00   0.974457E+00

   0.394040E+00   0.976821E+00   0.146384E-01   0.972876E+00   0.972876E+00

   0.394800E+00   0.980073E+00   0.147293E-01   0.971295E+00   0.971295E+00

   0.395560E+00   0.982049E+00   0.148060E-01   0.969714E+00   0.969714E+00

   0.396320E+00   0.100150E+01   0.148586E-01   0.968132E+00   0.968132E+00

   0.397080E+00   0.979727E+00   0.150047E-01   0.966551E+00   0.966551E+00

   0.397840E+00   0.979515E+00   0.150582E-01   0.964969E+00   0.964969E+00

   0.398600E+00   0.961889E+00   0.152507E-01   0.963387E+00   0.963387E+00

   0.399360E+00   0.977235E+00   0.153241E-01   0.961805E+00   0.961805E+00

   0.400120E+00   0.973444E+00   0.154416E-01   0.960223E+00   0.960223E+00

   0.400880E+00   0.954673E+00   0.155221E-01   0.958641E+00   0.958641E+00

   0.401640E+00   0.954799E+00   0.156276E-01   0.957059E+00   0.957059E+00

   0.402400E+00   0.953915E+00   0.157308E-01   0.955477E+00   0.955477E+00

   0.403160E+00   0.962389E+00   0.157080E-01   0.953895E+00   0.953895E+00

   0.403920E+00   0.958950E+00   0.158518E-01   0.952312E+00   0.952312E+00

   0.404680E+00   0.948635E+00   0.195076E+00   0.950730E+00   0.950730E+00

   0.405440E+00   0.970887E+00   0.159393E-01   0.949148E+00   0.949148E+00

   0.406200E+00   0.948502E+00   0.160184E-01   0.947566E+00   0.947566E+00

   0.406960E+00   0.939321E+00   0.160335E-01   0.945983E+00   0.945983E+00

   0.407720E+00   0.939463E+00   0.161717E-01   0.944401E+00   0.944401E+00

   0.408480E+00   0.935572E+00   0.162185E-01   0.942819E+00   0.942819E+00

   0.409240E+00   0.964596E+00   0.163491E-01   0.941237E+00   0.941237E+00

   0.409990E+00   0.933585E+00   0.164348E-01   0.939676E+00   0.939676E+00

   0.410750E+00   0.964783E+00   0.164326E-01   0.938094E+00   0.938094E+00

   0.411510E+00   0.900822E+00   0.164534E-01   0.936512E+00   0.936512E+00

   0.412270E+00   0.951890E+00   0.165403E-01   0.934930E+00   0.934930E+00

   0.413030E+00   0.930802E+00   0.165997E-01   0.933348E+00   0.933348E+00

   0.413790E+00   0.962701E+00   0.165663E-01   0.931767E+00   0.931767E+00

   0.414550E+00   0.959120E+00   0.167093E-01   0.930185E+00   0.930185E+00

   0.415310E+00   0.945312E+00   0.166740E-01   0.928604E+00   0.928604E+00

   0.416070E+00   0.927711E+00   0.167472E-01   0.927023E+00   0.927023E+00

   0.416830E+00   0.916778E+00   0.168459E-01   0.925442E+00   0.925442E+00

   0.417590E+00   0.924473E+00   0.169319E-01   0.923861E+00   0.923861E+00

   0.418350E+00   0.922095E+00   0.170895E-01   0.922281E+00   0.922281E+00

   0.419110E+00   0.935472E+00   0.170172E-01   0.920700E+00   0.920700E+00

   0.419870E+00   0.938421E+00   0.173436E-01   0.919120E+00   0.919120E+00

   0.420630E+00   0.923537E+00   0.171819E-01   0.917540E+00   0.917540E+00

   0.421390E+00   0.942461E+00   0.173163E-01   0.915960E+00   0.915960E+00

   0.422150E+00   0.974879E+00   0.174057E-01   0.914381E+00   0.914381E+00

   0.422910E+00   0.931762E+00   0.174851E-01   0.912802E+00   0.912802E+00

   0.423670E+00   0.932845E+00   0.176851E-01   0.911223E+00   0.911223E+00

   0.424430E+00   0.971664E+00   0.179123E-01   0.909644E+00   0.909644E+00

   0.425190E+00   0.900715E+00   0.178988E-01   0.908066E+00   0.908066E+00

   0.425940E+00   0.876698E+00   0.181466E-01   0.906508E+00   0.906508E+00

   0.426700E+00   0.909194E+00   0.182843E-01   0.904931E+00   0.904931E+00

   0.427460E+00   0.920518E+00   0.184724E-01   0.903353E+00   0.903353E+00

   0.428220E+00   0.917015E+00   0.187307E-01   0.901776E+00   0.901776E+00

   0.428980E+00   0.881874E+00   0.187490E-01   0.900199E+00   0.900199E+00

   0.429740E+00   0.937557E+00   0.190455E-01   0.898623E+00   0.898623E+00

   0.430500E+00   0.915331E+00   0.190308E-01   0.897047E+00   0.897047E+00

   0.431260E+00   0.916236E+00   0.192940E-01   0.895471E+00   0.895471E+00

   0.432020E+00   0.905104E+00   0.195786E-01   0.893896E+00   0.893896E+00

   0.432780E+00   0.900675E+00   0.196519E-01   0.892321E+00   0.892321E+00

   0.433540E+00   0.923208E+00   0.201101E-01   0.890746E+00   0.890746E+00

   0.434300E+00   0.891320E+00   0.200592E-01   0.889172E+00   0.889172E+00

   0.435060E+00   0.915470E+00   0.206483E-01   0.887599E+00   0.887599E+00


           ####      Real Space Data                               ####


           Distance distribution  function of particle  


      R          P(R)      ERROR


  0.0000E+00  0.0000E+00  0.0000E+00

  0.4787E-01  0.7369E-03  0.6104E-05

  0.9574E-01  0.1461E-02  0.1197E-04

  0.1436E+00  0.2173E-02  0.1761E-04

  0.1915E+00  0.2873E-02  0.2301E-04

  0.2394E+00  0.3559E-02  0.2818E-04

  0.2872E+00  0.4234E-02  0.3311E-04

  0.3351E+00  0.4896E-02  0.3781E-04

  0.3830E+00  0.5545E-02  0.4229E-04

  0.4309E+00  0.6183E-02  0.4653E-04

  0.4787E+00  0.6807E-02  0.5054E-04

  0.5266E+00  0.7420E-02  0.5433E-04

  0.5745E+00  0.8019E-02  0.5790E-04

  0.6223E+00  0.8607E-02  0.6124E-04

  0.6702E+00  0.9182E-02  0.6436E-04

  0.7181E+00  0.9745E-02  0.6726E-04

  0.7660E+00  0.1030E-01  0.6995E-04

  0.8138E+00  0.1083E-01  0.7242E-04

  0.8617E+00  0.1136E-01  0.7468E-04

  0.9096E+00  0.1187E-01  0.7673E-04

  0.9574E+00  0.1238E-01  0.7857E-04

  0.1005E+01  0.1287E-01  0.8022E-04

  0.1053E+01  0.1334E-01  0.8166E-04

  0.1101E+01  0.1381E-01  0.8291E-04

  0.1149E+01  0.1426E-01  0.8396E-04

  0.1197E+01  0.1470E-01  0.8482E-04

  0.1245E+01  0.1513E-01  0.8550E-04

  0.1293E+01  0.1555E-01  0.8600E-04

  0.1340E+01  0.1596E-01  0.8632E-04

  0.1388E+01  0.1635E-01  0.8647E-04

  0.1436E+01  0.1674E-01  0.8645E-04

  0.1484E+01  0.1711E-01  0.8626E-04

  0.1532E+01  0.1747E-01  0.8592E-04

  0.1580E+01  0.1781E-01  0.8542E-04

  0.1628E+01  0.1815E-01  0.8477E-04

  0.1676E+01  0.1847E-01  0.8398E-04

  0.1723E+01  0.1879E-01  0.8305E-04

  0.1771E+01  0.1909E-01  0.8199E-04

  0.1819E+01  0.1938E-01  0.8080E-04

  0.1867E+01  0.1966E-01  0.7950E-04

  0.1915E+01  0.1993E-01  0.7808E-04

  0.1963E+01  0.2019E-01  0.7656E-04

  0.2011E+01  0.2043E-01  0.7494E-04

  0.2059E+01  0.2067E-01  0.7323E-04

  0.2106E+01  0.2090E-01  0.7144E-04

  0.2154E+01  0.2111E-01  0.6959E-04

  0.2202E+01  0.2131E-01  0.6767E-04

  0.2250E+01  0.2151E-01  0.6570E-04

  0.2298E+01  0.2169E-01  0.6369E-04

  0.2346E+01  0.2186E-01  0.6166E-04

  0.2394E+01  0.2202E-01  0.5962E-04

  0.2441E+01  0.2217E-01  0.5758E-04

  0.2489E+01  0.2232E-01  0.5556E-04

  0.2537E+01  0.2245E-01  0.5359E-04

  0.2585E+01  0.2257E-01  0.5167E-04

  0.2633E+01  0.2268E-01  0.4984E-04

  0.2681E+01  0.2278E-01  0.4811E-04

  0.2729E+01  0.2287E-01  0.4652E-04

  0.2777E+01  0.2296E-01  0.4509E-04

  0.2824E+01  0.2303E-01  0.4385E-04

  0.2872E+01  0.2309E-01  0.4283E-04

  0.2920E+01  0.2315E-01  0.4204E-04

  0.2968E+01  0.2319E-01  0.4152E-04

  0.3016E+01  0.2323E-01  0.4128E-04

  0.3064E+01  0.2325E-01  0.4132E-04

  0.3112E+01  0.2327E-01  0.4165E-04

  0.3160E+01  0.2328E-01  0.4226E-04

  0.3207E+01  0.2328E-01  0.4315E-04

  0.3255E+01  0.2327E-01  0.4428E-04

  0.3303E+01  0.2326E-01  0.4564E-04

  0.3351E+01  0.2323E-01  0.4720E-04

  0.3399E+01  0.2320E-01  0.4893E-04

  0.3447E+01  0.2316E-01  0.5082E-04

  0.3495E+01  0.2311E-01  0.5283E-04

  0.3543E+01  0.2305E-01  0.5494E-04

  0.3590E+01  0.2299E-01  0.5712E-04

  0.3638E+01  0.2291E-01  0.5937E-04

  0.3686E+01  0.2283E-01  0.6167E-04

  0.3734E+01  0.2274E-01  0.6398E-04

  0.3782E+01  0.2265E-01  0.6631E-04

  0.3830E+01  0.2255E-01  0.6864E-04

  0.3878E+01  0.2244E-01  0.7095E-04

  0.3926E+01  0.2232E-01  0.7324E-04

  0.3973E+01  0.2220E-01  0.7550E-04

  0.4021E+01  0.2207E-01  0.7771E-04

  0.4069E+01  0.2193E-01  0.7987E-04

  0.4117E+01  0.2179E-01  0.8198E-04

  0.4165E+01  0.2164E-01  0.8401E-04

  0.4213E+01  0.2148E-01  0.8598E-04

  0.4261E+01  0.2132E-01  0.8787E-04

  0.4309E+01  0.2115E-01  0.8967E-04

  0.4356E+01  0.2098E-01  0.9139E-04

  0.4404E+01  0.2080E-01  0.9302E-04

  0.4452E+01  0.2062E-01  0.9455E-04

  0.4500E+01  0.2043E-01  0.9598E-04

  0.4548E+01  0.2023E-01  0.9730E-04

  0.4596E+01  0.2003E-01  0.9853E-04

  0.4644E+01  0.1983E-01  0.9964E-04

  0.4691E+01  0.1962E-01  0.1006E-03

  0.4739E+01  0.1940E-01  0.1015E-03

  0.4787E+01  0.1918E-01  0.1023E-03

  0.4835E+01  0.1896E-01  0.1030E-03

  0.4883E+01  0.1873E-01  0.1035E-03

  0.4931E+01  0.1850E-01  0.1039E-03

  0.4979E+01  0.1826E-01  0.1042E-03

  0.5027E+01  0.1802E-01  0.1044E-03

  0.5074E+01  0.1777E-01  0.1045E-03

  0.5122E+01  0.1753E-01  0.1044E-03

  0.5170E+01  0.1728E-01  0.1043E-03

  0.5218E+01  0.1702E-01  0.1040E-03

  0.5266E+01  0.1676E-01  0.1036E-03

  0.5314E+01  0.1650E-01  0.1031E-03

  0.5362E+01  0.1624E-01  0.1025E-03

  0.5410E+01  0.1597E-01  0.1018E-03

  0.5457E+01  0.1570E-01  0.1010E-03

  0.5505E+01  0.1543E-01  0.1001E-03

  0.5553E+01  0.1516E-01  0.9910E-04

  0.5601E+01  0.1488E-01  0.9804E-04

  0.5649E+01  0.1461E-01  0.9689E-04

  0.5697E+01  0.1433E-01  0.9568E-04

  0.5745E+01  0.1405E-01  0.9441E-04

  0.5793E+01  0.1376E-01  0.9309E-04

  0.5840E+01  0.1348E-01  0.9173E-04

  0.5888E+01  0.1319E-01  0.9033E-04

  0.5936E+01  0.1291E-01  0.8892E-04

  0.5984E+01  0.1262E-01  0.8751E-04

  0.6032E+01  0.1233E-01  0.8610E-04

  0.6080E+01  0.1204E-01  0.8472E-04

  0.6128E+01  0.1176E-01  0.8337E-04

  0.6176E+01  0.1147E-01  0.8208E-04

  0.6223E+01  0.1118E-01  0.8086E-04

  0.6271E+01  0.1089E-01  0.7973E-04

  0.6319E+01  0.1060E-01  0.7870E-04

  0.6367E+01  0.1031E-01  0.7779E-04

  0.6415E+01  0.1002E-01  0.7702E-04

  0.6463E+01  0.9736E-02  0.7641E-04

  0.6511E+01  0.9449E-02  0.7596E-04

  0.6559E+01  0.9164E-02  0.7569E-04

  0.6606E+01  0.8880E-02  0.7561E-04

  0.6654E+01  0.8597E-02  0.7572E-04

  0.6702E+01  0.8315E-02  0.7603E-04

  0.6750E+01  0.8036E-02  0.7654E-04

  0.6798E+01  0.7758E-02  0.7724E-04

  0.6846E+01  0.7482E-02  0.7812E-04

  0.6894E+01  0.7208E-02  0.7918E-04

  0.6941E+01  0.6937E-02  0.8040E-04

  0.6989E+01  0.6668E-02  0.8177E-04

  0.7037E+01  0.6402E-02  0.8327E-04

  0.7085E+01  0.6139E-02  0.8489E-04

  0.7133E+01  0.5878E-02  0.8659E-04

  0.7181E+01  0.5621E-02  0.8837E-04

  0.7229E+01  0.5368E-02  0.9019E-04

  0.7277E+01  0.5118E-02  0.9205E-04

  0.7324E+01  0.4871E-02  0.9391E-04

  0.7372E+01  0.4629E-02  0.9576E-04

  0.7420E+01  0.4390E-02  0.9757E-04

  0.7468E+01  0.4156E-02  0.9932E-04

  0.7516E+01  0.3926E-02  0.1010E-03

  0.7564E+01  0.3701E-02  0.1026E-03

  0.7612E+01  0.3481E-02  0.1040E-03

  0.7660E+01  0.3265E-02  0.1053E-03

  0.7707E+01  0.3055E-02  0.1065E-03

  0.7755E+01  0.2850E-02  0.1075E-03

  0.7803E+01  0.2650E-02  0.1082E-03

  0.7851E+01  0.2456E-02  0.1088E-03

  0.7899E+01  0.2268E-02  0.1090E-03

  0.7947E+01  0.2086E-02  0.1091E-03

  0.7995E+01  0.1911E-02  0.1088E-03

  0.8043E+01  0.1741E-02  0.1083E-03

  0.8090E+01  0.1579E-02  0.1074E-03

  0.8138E+01  0.1423E-02  0.1061E-03

  0.8186E+01  0.1274E-02  0.1045E-03

  0.8234E+01  0.1132E-02  0.1025E-03

  0.8282E+01  0.9975E-03  0.1001E-03

  0.8330E+01  0.8707E-03  0.9731E-04

  0.8378E+01  0.7516E-03  0.9403E-04

  0.8426E+01  0.6405E-03  0.9027E-04

  0.8473E+01  0.5375E-03  0.8602E-04

  0.8521E+01  0.4429E-03  0.8125E-04

  0.8569E+01  0.3568E-03  0.7594E-04

  0.8617E+01  0.2795E-03  0.7006E-04

  0.8665E+01  0.2111E-03  0.6360E-04

  0.8713E+01  0.1518E-03  0.5653E-04

  0.8761E+01  0.1019E-03  0.4883E-04

  0.8809E+01  0.6161E-04  0.4047E-04

  0.8856E+01  0.3104E-04  0.3143E-04

  0.8904E+01  0.1044E-04  0.2169E-04

  0.8952E+01  0.2134E-07  0.1122E-04

  0.9000E+01  0.0000E+00  0.0000E+00
```
