## Supplementary material for "LEA_4 motifs function alone and in conjunction with synergistic cosolutes to protect a labile enzyme during desiccation": File S1: UDP 6.dat

```
### DATA:
#
# 560
#      Q             I(Q)           Error     
1.02600000E-02  -2.41765641E+01  5.36256296E-01
1.10200000E-02  -1.94033944E+01  3.47990243E-01
1.17800000E-02  -1.60070147E+01  2.61791768E-01
1.25400000E-02  -1.37845837E+01  1.79161541E-01
1.33000000E-02  -1.14963812E+01  1.39995203E-01
1.40600000E-02  -9.31488493E+00  1.17647307E-01
1.48200000E-02  -7.46126224E+00  1.04239070E-01
1.55800000E-02  -6.20716868E+00  9.43526475E-02
1.63400000E-02  -5.17303022E+00  8.66104534E-02
1.71000000E-02  -4.14937036E+00  7.83887912E-02
1.78600000E-02  -3.45652762E+00  7.39074613E-02
1.86200000E-02  -2.77815695E+00  6.91655507E-02
1.93800000E-02  -2.23785348E+00  6.62773747E-02
2.01400000E-02  -1.63927544E+00  6.24331133E-02
2.09000000E-02  -1.29567956E+00  5.84034908E-02
2.16600000E-02  -9.68661992E-01  5.54378786E-02
2.24200000E-02  -7.32223105E-01  5.31997721E-02
2.31800000E-02  -4.42314499E-01  5.15354472E-02
2.39500000E-02  -2.78925483E-01  4.97949140E-02
2.47100000E-02  -2.55328549E-02  4.76496339E-02
2.54700000E-02  5.76491432E-03  4.60699167E-02
2.62300000E-02  1.63438304E-01  4.48235288E-02
2.69900000E-02  3.84177049E-01  4.35623907E-02
2.77500000E-02  4.64331526E-01  4.30242400E-02
2.85100000E-02  6.02642467E-01  4.21761317E-02
2.92700000E-02  6.14085843E-01  4.09989173E-02
3.00300000E-02  6.99977661E-01  4.02657787E-02
3.07900000E-02  8.60060274E-01  3.94456851E-02
3.15500000E-02  8.76252380E-01  3.86477400E-02
3.23100000E-02  8.82402339E-01  3.83850900E-02
3.30700000E-02  9.40873564E-01  3.68982950E-02
3.38300000E-02  9.54518424E-01  3.63766554E-02
3.45900000E-02  9.62425476E-01  3.58635544E-02
3.53500000E-02  1.01168583E+00  3.54145944E-02
3.61100000E-02  1.08596464E+00  3.49107128E-02
3.68700000E-02  1.09892156E+00  3.45263676E-02
3.76300000E-02  1.14442953E+00  3.35977504E-02
3.83900000E-02  1.15709415E+00  3.34244089E-02
3.91500000E-02  1.14129328E+00  3.26927886E-02
3.99100000E-02  1.16511159E+00  3.25817352E-02
4.06700000E-02  1.22922418E+00  3.18796047E-02
4.14300000E-02  1.19262690E+00  3.15813237E-02
4.21900000E-02  1.26079153E+00  3.12122396E-02
4.29500000E-02  1.30472296E+00  3.07452033E-02
4.37100000E-02  1.27950390E+00  3.02992814E-02
4.44700000E-02  1.21575198E+00  2.98870826E-02
4.52300000E-02  1.29265282E+00  2.95357535E-02
4.59900000E-02  1.27006577E+00  2.86404910E-02
4.67500000E-02  1.30590245E+00  2.85228262E-02
4.75100000E-02  1.35009768E+00  2.83845101E-02
4.82700000E-02  1.32483589E+00  2.85352426E-02
4.90300000E-02  1.33332331E+00  2.78620564E-02
4.97900000E-02  1.27833039E+00  2.78209333E-02
5.05500000E-02  1.39749504E+00  2.74363633E-02
5.13100000E-02  1.35864927E+00  2.72722563E-02
5.20700000E-02  1.36165003E+00  2.72480909E-02
5.28300000E-02  1.38088528E+00  2.69106406E-02
5.35900000E-02  1.37481098E+00  2.65728503E-02
5.43500000E-02  1.36931466E+00  2.63239290E-02
5.51100000E-02  1.39665133E+00  2.62274133E-02
5.58700000E-02  1.39453688E+00  2.62052217E-02
5.66300000E-02  1.38753533E+00  2.59745643E-02
5.73900000E-02  1.39411833E+00  2.55059395E-02
5.81500000E-02  1.42149443E+00  2.51765398E-02
5.89100000E-02  1.42354837E+00  2.50448045E-02
5.96700000E-02  1.41420384E+00  2.49809028E-02
6.04300000E-02  1.43746139E+00  2.47264705E-02
6.11900000E-02  1.43031609E+00  2.45619026E-02
6.19500000E-02  1.38491014E+00  2.43713744E-02
6.27100000E-02  1.39850339E+00  2.43376110E-02
6.34700000E-02  1.44003747E+00  2.40335650E-02
6.42300000E-02  1.40500741E+00  2.41715355E-02
6.49900000E-02  1.41942134E+00  2.37080100E-02
6.57500000E-02  1.40967433E+00  2.35897215E-02
6.65100000E-02  1.42564722E+00  2.34383464E-02
6.72700000E-02  1.41489813E+00  2.34069624E-02
6.80300000E-02  1.43773385E+00  2.33889994E-02
6.87900000E-02  1.41724966E+00  2.31024414E-02
6.95500000E-02  1.41122644E+00  2.29126454E-02
7.03100000E-02  1.41613868E+00  2.27287771E-02
7.10700000E-02  1.37964368E+00  2.25907721E-02
7.18300000E-02  1.45648885E+00  2.23841444E-02
7.25900000E-02  1.43847530E+00  2.23152998E-02
7.33500000E-02  1.44248099E+00  2.20249288E-02
7.41200000E-02  1.41086762E+00  2.19866689E-02
7.48800000E-02  1.44597254E+00  2.18722707E-02
7.56400000E-02  1.45374517E+00  2.17634165E-02
7.64000000E-02  1.45539598E+00  2.16066050E-02
7.71600000E-02  1.42866599E+00  2.15557225E-02
7.79200000E-02  1.43282248E+00  2.13634783E-02
7.86800000E-02  1.44092603E+00  2.13363469E-02
7.94400000E-02  1.44961837E+00  2.12658635E-02
8.02000000E-02  1.46143132E+00  2.11352136E-02
8.09600000E-02  1.43884833E+00  2.10405704E-02
8.17200000E-02  1.46310407E+00  2.08121233E-02
8.24800000E-02  1.44212467E+00  2.08463562E-02
8.32400000E-02  1.44299542E+00  2.04651014E-02
8.40000000E-02  1.45773006E+00  2.04999922E-02
8.47600000E-02  1.42429445E+00  2.04720339E-02
8.55200000E-02  1.39412311E+00  2.08379460E-02
8.62800000E-02  1.47571005E+00  2.07776085E-02
8.70400000E-02  1.43762783E+00  2.09659211E-02
8.78000000E-02  1.44187248E+00  2.13675701E-02
8.85600000E-02  1.43897029E+00  2.17036591E-02
8.93200000E-02  1.40411008E+00  2.18318307E-02
9.00800000E-02  1.41782481E+00  2.19586950E-02
9.08400000E-02  1.41537333E+00  2.22017602E-02
9.16000000E-02  1.44554269E+00  2.23893972E-02
9.23600000E-02  1.41014037E+00  2.24532769E-02
9.31200000E-02  1.40062612E+00  2.25667978E-02
9.38800000E-02  1.43524232E+00  2.27339889E-02
9.46400000E-02  1.41734056E+00  2.27014215E-02
9.54000000E-02  1.46460040E+00  2.28588674E-02
9.61600000E-02  1.43554082E+00  2.25164558E-02
9.69200000E-02  1.44775581E+00  2.26549813E-02
9.76800000E-02  1.44606894E+00  2.28722172E-02
9.84400000E-02  1.46794600E+00  2.26645852E-02
9.92000000E-02  1.41489997E+00  2.21564803E-02
9.99600000E-02  1.42973432E+00  2.18962356E-02
1.00720000E-01  1.44754200E+00  2.12592259E-02
1.01480000E-01  1.41149307E+00  2.08090329E-02
1.02240000E-01  1.43705824E+00  2.05589353E-02
1.03000000E-01  1.44057071E+00  2.03738647E-02
1.03760000E-01  1.43057764E+00  2.02255664E-02
1.04520000E-01  1.44425899E+00  2.00923506E-02
1.05280000E-01  1.40363993E+00  1.98573497E-02
1.06040000E-01  1.44804641E+00  1.98087962E-02
1.06800000E-01  1.43745644E+00  1.96181495E-02
1.07560000E-01  1.41137538E+00  1.96181263E-02
1.08320000E-01  1.41449046E+00  1.94314751E-02
1.09080000E-01  1.42079021E+00  1.92492114E-02
1.09840000E-01  1.46304173E+00  1.93008391E-02
1.10600000E-01  1.40648217E+00  1.93795372E-02
1.11360000E-01  1.43160221E+00  1.94983241E-02
1.12120000E-01  1.43117191E+00  1.93974783E-02
1.12880000E-01  1.41603383E+00  1.90581789E-02
1.13640000E-01  1.38799942E+00  1.89364074E-02
1.14400000E-01  1.41848688E+00  1.88617610E-02
1.15160000E-01  1.38398632E+00  1.88031550E-02
1.15920000E-01  1.42626168E+00  1.85298197E-02
1.16680000E-01  1.44620838E+00  1.85931366E-02
1.17440000E-01  1.41834679E+00  1.82971609E-02
1.18200000E-01  1.44638443E+00  1.82408060E-02
1.18960000E-01  1.39950834E+00  1.81286391E-02
1.19720000E-01  1.42779652E+00  1.81316675E-02
1.20480000E-01  1.41133765E+00  1.80656771E-02
1.21240000E-01  1.40209977E+00  1.78908815E-02
1.22000000E-01  1.42168157E+00  1.78497363E-02
1.22760000E-01  1.45978121E+00  1.77307327E-02
1.23520000E-01  1.41846954E+00  1.76902659E-02
1.24280000E-01  1.41196650E+00  1.76592673E-02
1.25040000E-01  1.40654352E+00  1.73990101E-02
1.25800000E-01  1.43351087E+00  1.73118234E-02
1.26560000E-01  1.39374839E+00  1.73453469E-02
1.27320000E-01  1.38769908E+00  1.72804706E-02
1.28080000E-01  1.40697435E+00  1.72759598E-02
1.28840000E-01  1.41646517E+00  1.71238596E-02
1.29600000E-01  1.41149603E+00  1.71032042E-02
1.30360000E-01  1.41633655E+00  1.68584191E-02
1.31120000E-01  1.42601678E+00  1.68516958E-02
1.31880000E-01  1.38418211E+00  1.67420471E-02
1.32640000E-01  1.40930855E+00  1.66178043E-02
1.33400000E-01  1.36032145E+00  1.64502118E-02
1.34160000E-01  1.41238687E+00  1.64218448E-02
1.34920000E-01  1.42051023E+00  1.63214593E-02
1.35680000E-01  1.40328614E+00  1.62693721E-02
1.36440000E-01  1.39784148E+00  1.62805422E-02
1.37200000E-01  1.37802847E+00  1.61906672E-02
1.37960000E-01  1.39025428E+00  1.60552153E-02
1.38730000E-01  1.37692520E+00  1.60509395E-02
1.39490000E-01  1.40637829E+00  1.60850041E-02
1.40250000E-01  1.40787003E+00  1.59625998E-02
1.41010000E-01  1.40328917E+00  1.59279557E-02
1.41770000E-01  1.36581478E+00  1.57758209E-02
1.42530000E-01  1.40087729E+00  1.58256069E-02
1.43290000E-01  1.38799620E+00  1.56416098E-02
1.44050000E-01  1.38458794E+00  1.56542249E-02
1.44810000E-01  1.40961129E+00  1.56577526E-02
1.45570000E-01  1.35389505E+00  1.55158865E-02
1.46330000E-01  1.40262400E+00  1.54821809E-02
1.47090000E-01  1.37229258E+00  1.54466269E-02
1.47850000E-01  1.36216732E+00  1.54405691E-02
1.48610000E-01  1.40333000E+00  1.54044808E-02
1.49370000E-01  1.37875194E+00  1.53305210E-02
1.50130000E-01  1.40091560E+00  1.52207031E-02
1.50890000E-01  1.37357333E+00  1.51142946E-02
1.51650000E-01  1.39681218E+00  1.51093219E-02
1.52410000E-01  1.36397978E+00  1.51342917E-02
1.53170000E-01  1.38725664E+00  1.50350830E-02
1.53930000E-01  1.40502996E+00  1.49632414E-02
1.54690000E-01  1.35798296E+00  1.49523748E-02
1.55450000E-01  1.38544381E+00  1.49234021E-02
1.56210000E-01  1.35125656E+00  1.48563598E-02
1.56970000E-01  1.36095205E+00  1.48892954E-02
1.57730000E-01  1.36457009E+00  1.47117727E-02
1.58490000E-01  1.34596618E+00  1.46793369E-02
1.59250000E-01  1.36678756E+00  1.46382047E-02
1.60010000E-01  1.34554654E+00  1.46018714E-02
1.60770000E-01  1.35819389E+00  1.46355616E-02
1.61530000E-01  1.34685763E+00  1.45324743E-02
1.62290000E-01  1.32098947E+00  1.44346309E-02
1.63050000E-01  1.33923759E+00  1.43308352E-02
1.63810000E-01  1.34453853E+00  1.43150519E-02
1.64570000E-01  1.36462126E+00  1.43543135E-02
1.65330000E-01  1.37875434E+00  1.43122795E-02
1.66090000E-01  1.33137573E+00  1.42211207E-02
1.66850000E-01  1.35724533E+00  1.41701207E-02
1.67610000E-01  1.35748157E+00  1.41338464E-02
1.68370000E-01  1.32659624E+00  1.40942059E-02
1.69130000E-01  1.36334220E+00  1.41110310E-02
1.69890000E-01  1.31374387E+00  1.40000671E-02
1.70650000E-01  1.35656181E+00  1.39741118E-02
1.71410000E-01  1.32172707E+00  1.39551660E-02
1.72170000E-01  1.35250130E+00  1.38947796E-02
1.72930000E-01  1.34457713E+00  1.38499344E-02
1.73690000E-01  1.33286924E+00  1.38496532E-02
1.74450000E-01  1.35433309E+00  1.39969985E-02
1.75210000E-01  1.31615839E+00  1.40200588E-02
1.75970000E-01  1.34028715E+00  1.41054254E-02
1.76730000E-01  1.31762311E+00  1.42210579E-02
1.77490000E-01  1.31751389E+00  1.43756526E-02
1.78250000E-01  1.31371502E+00  1.45830950E-02
1.79010000E-01  1.32278147E+00  1.46096559E-02
1.79770000E-01  1.31417923E+00  1.46693224E-02
1.80530000E-01  1.34522703E+00  1.47162666E-02
1.81290000E-01  1.32914505E+00  1.48645338E-02
1.82050000E-01  1.30021680E+00  1.48463770E-02
1.82810000E-01  1.32110642E+00  1.49671144E-02
1.83570000E-01  1.31252302E+00  1.49804981E-02
1.84330000E-01  1.30153346E+00  1.50304076E-02
1.85090000E-01  1.31053709E+00  1.51030339E-02
1.85850000E-01  1.30295315E+00  1.51864372E-02
1.86610000E-01  1.32029122E+00  1.51649540E-02
1.87370000E-01  1.31359672E+00  1.52397358E-02
1.88130000E-01  1.31151220E+00  1.51513551E-02
1.88890000E-01  1.28979139E+00  1.51563292E-02
1.89650000E-01  1.31606297E+00  1.51892914E-02
1.90410000E-01  1.28134596E+00  1.52076896E-02
1.91170000E-01  1.30454807E+00  1.52398465E-02
1.91930000E-01  1.29973806E+00  1.52920857E-02
1.92690000E-01  1.29538088E+00  1.53301264E-02
1.93450000E-01  1.30628810E+00  1.53746314E-02
1.94210000E-01  1.30569126E+00  1.54134253E-02
1.94970000E-01  1.31537425E+00  1.54007121E-02
1.95730000E-01  1.32406299E+00  1.54786092E-02
1.96490000E-01  1.29833412E+00  1.54421000E-02
1.97250000E-01  1.32605371E+00  1.55039807E-02
1.98010000E-01  1.29964992E+00  1.54953528E-02
1.98770000E-01  1.28183357E+00  1.54921191E-02
1.99530000E-01  1.30784895E+00  1.55492472E-02
2.00290000E-01  1.27559482E+00  1.55506576E-02
2.01050000E-01  1.27306421E+00  1.55163754E-02
2.01810000E-01  1.28545375E+00  1.54137861E-02
2.02570000E-01  1.31107838E+00  1.54247221E-02
2.03330000E-01  1.28918117E+00  1.54794853E-02
2.04090000E-01  1.28662749E+00  1.54966016E-02
2.04850000E-01  1.30047337E+00  1.55170735E-02
2.05610000E-01  1.30103103E+00  1.55014567E-02
2.06370000E-01  1.30829289E+00  1.55009270E-02
2.07130000E-01  1.26047921E+00  1.54929033E-02
2.07890000E-01  1.29757983E+00  1.55684892E-02
2.08650000E-01  1.27608877E+00  1.55438778E-02
2.09410000E-01  1.28887838E+00  1.55687364E-02
2.10170000E-01  1.26386146E+00  1.55479494E-02
2.10930000E-01  1.28104694E+00  1.55117036E-02
2.11690000E-01  1.25126524E+00  1.56049274E-02
2.12450000E-01  1.26388193E+00  1.55594481E-02
2.13210000E-01  1.27224558E+00  1.56202785E-02
2.13970000E-01  1.28498427E+00  1.54302953E-02
2.14730000E-01  1.27073323E+00  1.54453714E-02
2.15490000E-01  1.28785794E+00  1.54107469E-02
2.16250000E-01  1.25681003E+00  1.54422556E-02
2.17010000E-01  1.26783387E+00  1.53798788E-02
2.17770000E-01  1.27664676E+00  1.54272886E-02
2.18530000E-01  1.23561647E+00  1.53217979E-02
2.19290000E-01  1.24874124E+00  1.52936578E-02
2.20050000E-01  1.25890692E+00  1.52934062E-02
2.20810000E-01  1.26294634E+00  1.52466892E-02
2.21570000E-01  1.27212327E+00  1.51774764E-02
2.22330000E-01  1.22814013E+00  1.50981085E-02
2.23090000E-01  1.22359199E+00  1.51048438E-02
2.23850000E-01  1.24170549E+00  1.50208664E-02
2.24610000E-01  1.25123430E+00  1.49184890E-02
2.25370000E-01  1.25185098E+00  1.48709277E-02
2.26130000E-01  1.22104941E+00  1.48683324E-02
2.26890000E-01  1.25379669E+00  1.46958557E-02
2.27650000E-01  1.23068530E+00  1.46401463E-02
2.28410000E-01  1.25857315E+00  1.44822198E-02
2.29170000E-01  1.25302219E+00  1.45092256E-02
2.29930000E-01  1.24482511E+00  1.44853785E-02
2.30690000E-01  1.25063338E+00  1.44352277E-02
2.31450000E-01  1.24676830E+00  1.43600171E-02
2.32210000E-01  1.22225996E+00  1.43738806E-02
2.32970000E-01  1.24567644E+00  1.42583155E-02
2.33730000E-01  1.24045356E+00  1.41971665E-02
2.34490000E-01  1.21388953E+00  1.41853239E-02
2.35250000E-01  1.23804252E+00  1.41198066E-02
2.36010000E-01  1.20237336E+00  1.40834180E-02
2.36770000E-01  1.19670681E+00  1.40035440E-02
2.37530000E-01  1.22526131E+00  1.40028182E-02
2.38290000E-01  1.23445558E+00  1.39466584E-02
2.39050000E-01  1.23933313E+00  1.38637079E-02
2.39810000E-01  1.22516932E+00  1.36902493E-02
2.40570000E-01  1.23179373E+00  1.37736430E-02
2.41330000E-01  1.22697598E+00  1.36760074E-02
2.42090000E-01  1.20940187E+00  1.36179935E-02
2.42850000E-01  1.19555554E+00  1.36051893E-02
2.43610000E-01  1.22410882E+00  1.35974545E-02
2.44370000E-01  1.23226320E+00  1.35136273E-02
2.45130000E-01  1.20677632E+00  1.34946638E-02
2.45890000E-01  1.21389285E+00  1.34143974E-02
2.46650000E-01  1.22176934E+00  1.33846809E-02
2.47410000E-01  1.21070109E+00  1.33383953E-02
2.48170000E-01  1.20079974E+00  1.33233345E-02
2.48930000E-01  1.21651962E+00  1.32461982E-02
2.49690000E-01  1.20238475E+00  1.32233999E-02
2.50450000E-01  1.20122496E+00  1.31769894E-02
2.51210000E-01  1.18651837E+00  1.30975904E-02
2.51970000E-01  1.17538871E+00  1.30864095E-02
2.52730000E-01  1.20212134E+00  1.30103660E-02
2.53490000E-01  1.21635313E+00  1.28905997E-02
2.54250000E-01  1.19997612E+00  1.29019621E-02
2.55010000E-01  1.20075373E+00  1.28870991E-02
2.55770000E-01  1.21608725E+00  1.28674976E-02
2.56530000E-01  1.20478547E+00  1.28692691E-02
2.57290000E-01  1.20079148E+00  1.28475658E-02
2.58050000E-01  1.19501116E+00  1.27237371E-02
2.58810000E-01  1.18583078E+00  1.27309602E-02
2.59570000E-01  1.19320610E+00  1.26685355E-02
2.60330000E-01  1.19287041E+00  1.26372843E-02
2.61090000E-01  1.18290271E+00  1.25879645E-02
2.61850000E-01  1.17475079E+00  1.25552458E-02
2.62610000E-01  1.20298791E+00  1.25399346E-02
2.63370000E-01  1.16318602E+00  1.24526384E-02
2.64130000E-01  1.17834645E+00  1.24504612E-02
2.64890000E-01  1.19073232E+00  1.23291038E-02
2.65650000E-01  1.19607804E+00  1.23438015E-02
2.66410000E-01  1.17380850E+00  1.22742449E-02
2.67170000E-01  1.17729124E+00  1.23451045E-02
2.67930000E-01  1.18886127E+00  1.22383099E-02
2.68690000E-01  1.17713286E+00  1.22479348E-02
2.69450000E-01  1.16471886E+00  1.21949067E-02
2.70210000E-01  1.17216573E+00  1.21777152E-02
2.70970000E-01  1.16603565E+00  1.21267035E-02
2.71720000E-01  1.17447721E+00  1.20763252E-02
2.72480000E-01  1.17700973E+00  1.20450182E-02
2.73240000E-01  1.16773403E+00  1.20234045E-02
2.74000000E-01  1.15269249E+00  1.19882314E-02
2.74760000E-01  1.16932707E+00  1.19725402E-02
2.75520000E-01  1.14354472E+00  1.19249375E-02
2.76280000E-01  1.14106205E+00  1.18738747E-02
2.77040000E-01  1.13913888E+00  1.18740204E-02
2.77800000E-01  1.16387182E+00  1.18654701E-02
2.78560000E-01  1.16242438E+00  1.17343554E-02
2.79320000E-01  1.13952346E+00  1.17028779E-02
2.80080000E-01  1.17633064E+00  1.17271216E-02
2.80840000E-01  1.14654227E+00  1.16934599E-02
2.81600000E-01  1.13758020E+00  1.16721806E-02
2.82360000E-01  1.17255962E+00  1.16838465E-02
2.83120000E-01  1.14487888E+00  1.16202108E-02
2.83880000E-01  1.14815322E+00  1.16254232E-02
2.84640000E-01  1.15638107E+00  1.15644476E-02
2.85400000E-01  1.15977196E+00  1.16060248E-02
2.86160000E-01  1.14188424E+00  1.15728416E-02
2.86920000E-01  1.15125620E+00  1.16202128E-02
2.87680000E-01  1.11557582E+00  1.16083960E-02
2.88440000E-01  1.12332804E+00  1.16161772E-02
2.89200000E-01  1.12960056E+00  1.16275479E-02
2.89960000E-01  1.15124331E+00  1.16350369E-02
2.90720000E-01  1.13230020E+00  1.15679083E-02
2.91480000E-01  1.13362051E+00  1.15486709E-02
2.92240000E-01  1.12527012E+00  1.16778453E-02
2.93000000E-01  1.12136453E+00  1.16451231E-02
2.93760000E-01  1.10407217E+00  1.16691082E-02
2.94520000E-01  1.14478200E+00  1.16599836E-02
2.95280000E-01  1.13108565E+00  1.16815127E-02
2.96040000E-01  1.09608148E+00  1.16385878E-02
2.96800000E-01  1.11353336E+00  1.16458516E-02
2.97560000E-01  1.11907518E+00  1.16312429E-02
2.98320000E-01  1.12631252E+00  1.16724224E-02
2.99080000E-01  1.10025733E+00  1.16276811E-02
2.99840000E-01  1.11131128E+00  1.16404914E-02
3.00600000E-01  1.10402241E+00  1.15788920E-02
3.01360000E-01  1.10061169E+00  1.15600987E-02
3.02120000E-01  1.09915861E+00  1.15353815E-02
3.02880000E-01  1.11055666E+00  1.14991646E-02
3.03640000E-01  1.09733946E+00  1.14476233E-02
3.04400000E-01  1.08511643E+00  1.15788294E-02
3.05160000E-01  1.10437325E+00  1.16528996E-02
3.05920000E-01  1.09525271E+00  1.16875384E-02
3.06680000E-01  1.11039098E+00  1.16634269E-02
3.07440000E-01  1.08963080E+00  1.17072522E-02
3.08200000E-01  1.10992799E+00  1.17040660E-02
3.08960000E-01  1.08107567E+00  1.17666163E-02
3.09720000E-01  1.08450597E+00  1.17255053E-02
3.10480000E-01  1.08192335E+00  1.17332722E-02
3.11240000E-01  1.09795206E+00  1.17072678E-02
3.12000000E-01  1.08723388E+00  1.17097283E-02
3.12760000E-01  1.08874953E+00  1.17179077E-02
3.13520000E-01  1.10137010E+00  1.16892052E-02
3.14280000E-01  1.07984286E+00  1.17504891E-02
3.15040000E-01  1.07541841E+00  1.16844692E-02
3.15800000E-01  1.08456279E+00  1.17220669E-02
3.16560000E-01  1.07452074E+00  1.18104263E-02
3.17320000E-01  1.09585070E+00  1.19286261E-02
3.18080000E-01  1.08986756E+00  1.18885783E-02
3.18830000E-01  1.07594697E+00  1.19632348E-02
3.19590000E-01  1.07325946E+00  1.19747020E-02
3.20350000E-01  1.08286331E+00  1.20320414E-02
3.21110000E-01  1.06923190E+00  1.20502357E-02
3.21870000E-01  1.06049335E+00  1.21015087E-02
3.22630000E-01  1.07749470E+00  1.21104693E-02
3.23390000E-01  1.09670384E+00  1.21601688E-02
3.24150000E-01  1.08029776E+00  1.22952331E-02
3.24910000E-01  1.05888163E+00  1.22418716E-02
3.25670000E-01  1.09276050E+00  1.22364694E-02
3.26430000E-01  1.07492868E+00  1.22447370E-02
3.27190000E-01  1.06076796E+00  1.22868165E-02
3.27950000E-01  1.05997713E+00  1.22777855E-02
3.28710000E-01  1.05521196E+00  1.22254725E-02
3.29470000E-01  1.07909234E+00  1.22404505E-02
3.30230000E-01  1.07539290E+00  1.22509789E-02
3.30990000E-01  1.06591551E+00  1.22359023E-02
3.31750000E-01  1.05947791E+00  1.22467774E-02
3.32510000E-01  1.06332889E+00  1.22398779E-02
3.33270000E-01  1.07685298E+00  1.22782259E-02
3.34030000E-01  1.07171005E+00  1.22759875E-02
3.34790000E-01  1.04316086E+00  1.22709169E-02
3.35550000E-01  1.07061370E+00  1.23301293E-02
3.36310000E-01  1.06335269E+00  1.23184219E-02
3.37070000E-01  1.04349868E+00  1.23020052E-02
3.37830000E-01  1.05377082E+00  1.23861610E-02
3.38590000E-01  1.05791637E+00  1.23403147E-02
3.39350000E-01  1.05157142E+00  1.23463033E-02
3.40110000E-01  1.04715994E+00  1.23978966E-02
3.40870000E-01  1.03779245E+00  1.23676974E-02
3.41630000E-01  1.04249308E+00  1.24199134E-02
3.42390000E-01  1.04643690E+00  1.23978940E-02
3.43150000E-01  1.05200122E+00  1.24766110E-02
3.43910000E-01  1.04742191E+00  1.24329076E-02
3.44670000E-01  1.03779586E+00  1.24609953E-02
3.45430000E-01  1.05076240E+00  1.24653151E-02
3.46190000E-01  1.05605474E+00  1.24303480E-02
3.46950000E-01  1.03211258E+00  1.24414393E-02
3.47710000E-01  1.02204354E+00  1.24990377E-02
3.48470000E-01  1.03844774E+00  1.25197871E-02
3.49220000E-01  1.04732527E+00  1.24704380E-02
3.49980000E-01  1.02952056E+00  1.23885507E-02
3.50740000E-01  1.01600114E+00  1.20752663E-02
3.51500000E-01  1.02894277E+00  1.20050135E-02
3.52260000E-01  1.01120965E+00  1.19020639E-02
3.53020000E-01  1.02408214E+00  1.18002317E-02
3.53780000E-01  1.02955848E+00  1.18804297E-02
3.54540000E-01  1.03526670E+00  1.19500043E-02
3.55300000E-01  1.01901031E+00  1.19810312E-02
3.56060000E-01  1.00772216E+00  1.20102586E-02
3.56820000E-01  1.02532907E+00  1.20307136E-02
3.57580000E-01  1.01103866E+00  1.20408989E-02
3.58340000E-01  1.02904948E+00  1.21032978E-02
3.59100000E-01  1.03381427E+00  1.21475939E-02
3.59860000E-01  1.00329571E+00  1.20844932E-02
3.60620000E-01  1.00186589E+00  1.20760891E-02
3.61380000E-01  9.84581118E-01  1.20695268E-02
3.62140000E-01  1.02157644E+00  1.21303794E-02
3.62900000E-01  1.00302123E+00  1.21640450E-02
3.63660000E-01  9.89346914E-01  1.23167236E-02
3.64420000E-01  1.00336331E+00  1.23143880E-02
3.65180000E-01  9.89302233E-01  1.23552754E-02
3.65940000E-01  1.01159537E+00  1.23971323E-02
3.66700000E-01  9.82401564E-01  1.24785781E-02
3.67460000E-01  1.00818805E+00  1.24578848E-02
3.68220000E-01  1.00991297E+00  1.25144921E-02
3.68980000E-01  1.00410343E+00  1.26299791E-02
3.69740000E-01  9.89971491E-01  1.25672431E-02
3.70500000E-01  9.69946618E-01  1.24663189E-02
3.71260000E-01  9.78288148E-01  1.25021547E-02
3.72020000E-01  1.00064800E+00  1.25979390E-02
3.72770000E-01  1.00545905E+00  1.26644482E-02
3.73530000E-01  9.97829751E-01  1.27263252E-02
3.74290000E-01  9.94902432E-01  1.28491138E-02
3.75050000E-01  9.94490034E-01  1.28643274E-02
3.75810000E-01  9.90570514E-01  1.29746594E-02
3.76570000E-01  9.68844511E-01  1.30886347E-02
3.77330000E-01  9.79436876E-01  1.31549583E-02
3.78090000E-01  9.61339091E-01  1.32122212E-02
3.78850000E-01  9.81143177E-01  1.33496469E-02
3.79610000E-01  9.99789755E-01  1.34289026E-02
3.80370000E-01  9.89863955E-01  1.34575004E-02
3.81130000E-01  9.67439918E-01  1.35330726E-02
3.81890000E-01  9.81479593E-01  1.36487466E-02
3.82650000E-01  9.73514069E-01  1.37227419E-02
3.83410000E-01  9.61430436E-01  1.37918154E-02
3.84170000E-01  9.64498680E-01  1.38830657E-02
3.84930000E-01  9.84387705E-01  1.39615600E-02
3.85690000E-01  9.80855409E-01  1.40860496E-02
3.86450000E-01  9.83214925E-01  1.41279056E-02
3.87210000E-01  9.85063309E-01  1.46118625E-02
3.87970000E-01  9.83918198E-01  1.42930152E-02
3.88730000E-01  9.69820363E-01  1.43510211E-02
3.89490000E-01  9.61392049E-01  1.44437228E-02
3.90250000E-01  9.49775540E-01  1.45470586E-02
3.91010000E-01  9.65117321E-01  1.45821289E-02
3.91770000E-01  9.65846391E-01  1.47360492E-02
3.92520000E-01  9.48653423E-01  1.47651809E-02
3.93280000E-01  9.45788358E-01  1.49161755E-02
3.94040000E-01  9.48615419E-01  1.49577858E-02
3.94800000E-01  9.70270835E-01  1.50332701E-02
3.95560000E-01  9.90632754E-01  1.51721620E-02
3.96320000E-01  9.62001428E-01  1.51697522E-02
3.97080000E-01  9.55168442E-01  1.53375808E-02
3.97840000E-01  9.47970046E-01  1.54130048E-02
3.98600000E-01  9.61074899E-01  1.56215855E-02
3.99360000E-01  9.83846597E-01  1.56702876E-02
4.00120000E-01  9.42951775E-01  1.58200763E-02
4.00880000E-01  9.25935470E-01  1.58066890E-02
4.01640000E-01  9.53785760E-01  1.59465315E-02
4.02400000E-01  9.50693957E-01  1.60807913E-02
4.03160000E-01  9.47458680E-01  1.60644968E-02
4.03920000E-01  9.37369709E-01  1.62390289E-02
4.04680000E-01  9.57424772E-01  3.98068243E-01
4.05440000E-01  9.29661117E-01  1.62841175E-02
4.06200000E-01  9.37017020E-01  1.63984293E-02
4.06960000E-01  9.53534525E-01  1.64134131E-02
4.07720000E-01  9.07510418E-01  1.65742592E-02
4.08480000E-01  9.24052829E-01  1.65160243E-02
4.09240000E-01  9.37747465E-01  1.67312901E-02
4.09990000E-01  9.37110689E-01  1.66986395E-02
4.10750000E-01  9.39275372E-01  1.67663361E-02
4.11510000E-01  9.22096255E-01  1.67663540E-02
4.12270000E-01  9.21157051E-01  1.68501647E-02
4.13030000E-01  9.29356774E-01  1.69307110E-02
4.13790000E-01  9.22713171E-01  1.69867518E-02
4.14550000E-01  8.83631790E-01  1.70463039E-02
4.15310000E-01  9.16817595E-01  1.70764245E-02
4.16070000E-01  8.97180017E-01  1.70872426E-02
4.16830000E-01  9.10521964E-01  1.71428767E-02
4.17590000E-01  9.23727652E-01  1.72503124E-02
4.18350000E-01  8.95492586E-01  1.74430247E-02
4.19110000E-01  8.94081053E-01  1.73869775E-02
4.19870000E-01  9.08134799E-01  1.76923132E-02
4.20630000E-01  8.89640312E-01  1.74928144E-02
4.21390000E-01  8.88500834E-01  1.76274674E-02
4.22150000E-01  9.01463324E-01  1.78959514E-02
4.22910000E-01  9.15679687E-01  1.79311848E-02
4.23670000E-01  9.08051177E-01  1.81595083E-02
4.24430000E-01  9.02903843E-01  1.82660687E-02
4.25190000E-01  9.21944999E-01  1.83494821E-02
4.25940000E-01  8.90473232E-01  1.85623038E-02
4.26700000E-01  8.87148182E-01  1.86046240E-02
4.27460000E-01  8.98599424E-01  1.88186107E-02
4.28220000E-01  9.10758949E-01  1.91618234E-02
4.28980000E-01  8.83179043E-01  1.91354893E-02
4.29740000E-01  8.91936717E-01  1.94909813E-02
4.30500000E-01  8.65074509E-01  1.94219539E-02
4.31260000E-01  9.17757031E-01  1.97537524E-02
4.32020000E-01  9.07849000E-01  2.00022525E-02
4.32780000E-01  8.75830925E-01  2.00768488E-02
4.33540000E-01  9.02476116E-01  2.05696660E-02
4.34300000E-01  8.34136168E-01  2.04744529E-02
4.35060000E-01  9.38295905E-01  2.10377349E-02


### HEADER:
#
#{
#    "analysis": {},
#    "counters": {
#        "comment": ""
#    },
#    "filename": "UDP 6.dat",
#    "history": {
#        "subtraction": {
#            "initial_file": [
#                "A_E10_U_Af11_6_snap_00001",
#                {
#                    "averaged_files": [
#                        [
#                            "E10_U_Af11_6_snap_00001.dat"
#                        ],
#                        [
#                            "E10_U_Af11_6_snap_00002.dat"
#                        ],
#                        [
#                            "E10_U_Af11_6_snap_00003.dat"
#                        ],
#                        [
#                            "E10_U_Af11_6_snap_00004.dat"
#                        ],
#                        [
#                            "E10_U_Af11_6_snap_00005.dat"
#                        ],
#                        [
#                            "E10_U_Af11_6_snap_00006.dat"
#                        ],
#                        [
#                            "E10_U_Af11_6_snap_00007.dat"
#                        ],
#                        [
#                            "E10_U_Af11_6_snap_00008.dat"
#                        ],
#                        [
#                            "E10_U_Af11_6_snap_00009.dat"
#                        ],
#                        [
#                            "E10_U_Af11_6_snap_00010.dat"
#                        ],
#                        [
#                            "E10_U_Af11_6_snap_00011.dat"
#                        ],
#                        [
#                            "E10_U_Af11_6_snap_00012.dat"
#                        ],
#                        [
#                            "E10_U_Af11_6_snap_00013.dat"
#                        ],
#                        [
#                            "E10_U_Af11_6_snap_00014.dat"
#                        ],
#                        [
#                            "E10_U_Af11_6_snap_00015.dat"
#                        ],
#                        [
#                            "E10_U_Af11_6_snap_00016.dat"
#                        ],
#                        [
#                            "E10_U_Af11_6_snap_00018.dat"
#                        ],
#                        [
#                            "E10_U_Af11_6_snap_00019.dat"
#                        ],
#                        [
#                            "E10_U_Af11_6_snap_00020.dat"
#                        ],
#                        [
#                            "E10_U_Af11_6_snap_00021.dat"
#                        ],
#                        [
#                            "E10_U_Af11_6_snap_00022.dat"
#                        ],
#                        [
#                            "E10_U_Af11_6_snap_00023.dat"
#                        ],
#                        [
#                            "E10_U_Af11_6_snap_00024.dat"
#                        ],
#                        [
#                            "E10_U_Af11_6_snap_00025.dat"
#                        ],
#                        [
#                            "E10_U_Af11_6_snap_00026.dat"
#                        ],
#                        [
#                            "E10_U_Af11_6_snap_00027.dat"
#                        ],
#                        [
#                            "E10_U_Af11_6_snap_00028.dat"
#                        ],
#                        [
#                            "E10_U_Af11_6_snap_00029.dat"
#                        ],
#                        [
#                            "E10_U_Af11_6_snap_00030.dat"
#                        ],
#                        [
#                            "E10_U_Af11_6_snap_00031.dat"
#                        ],
#                        [
#                            "E10_U_Af11_6_snap_00032.dat"
#                        ],
#                        [
#                            "E10_U_Af11_6_snap_00033.dat"
#                        ],
#                        [
#                            "E10_U_Af11_6_snap_00034.dat"
#                        ],
#                        [
#                            "E10_U_Af11_6_snap_00035.dat"
#                        ],
#                        [
#                            "E10_U_Af11_6_snap_00036.dat"
#                        ],
#                        [
#                            "E10_U_Af11_6_snap_00037.dat"
#                        ],
#                        [
#                            "E10_U_Af11_6_snap_00038.dat"
#                        ]
#                    ]
#                }
#            ],
#            "subtracted_file": [
#                "A_E8_UDP_Glucose_snap_00001",
#                {
#                    "averaged_files": [
#                        [
#                            "E8_UDP_Glucose_snap_00001.dat"
#                        ],
#                        [
#                            "E8_UDP_Glucose_snap_00002.dat"
#                        ],
#                        [
#                            "E8_UDP_Glucose_snap_00003.dat"
#                        ],
#                        [
#                            "E8_UDP_Glucose_snap_00004.dat"
#                        ],
#                        [
#                            "E8_UDP_Glucose_snap_00005.dat"
#                        ],
#                        [
#                            "E8_UDP_Glucose_snap_00006.dat"
#                        ],
#                        [
#                            "E8_UDP_Glucose_snap_00007.dat"
#                        ],
#                        [
#                            "E8_UDP_Glucose_snap_00008.dat"
#                        ],
#                        [
#                            "E8_UDP_Glucose_snap_00009.dat"
#                        ],
#                        [
#                            "E8_UDP_Glucose_snap_00010.dat"
#                        ],
#                        [
#                            "E8_UDP_Glucose_snap_00011.dat"
#                        ],
#                        [
#                            "E8_UDP_Glucose_snap_00012.dat"
#                        ],
#                        [
#                            "E8_UDP_Glucose_snap_00013.dat"
#                        ],
#                        [
#                            "E8_UDP_Glucose_snap_00014.dat"
#                        ],
#                        [
#                            "E8_UDP_Glucose_snap_00015.dat"
#                        ],
#                        [
#                            "E8_UDP_Glucose_snap_00016.dat"
#                        ],
#                        [
#                            "E8_UDP_Glucose_snap_00017.dat"
#                        ],
#                        [
#                            "E8_UDP_Glucose_snap_00018.dat"
#                        ],
#                        [
#                            "E8_UDP_Glucose_snap_00019.dat"
#                        ],
#                        [
#                            "E8_UDP_Glucose_snap_00020.dat"
#                        ],
#                        [
#                            "E8_UDP_Glucose_snap_00021.dat"
#                        ],
#                        [
#                            "E8_UDP_Glucose_snap_00022.dat"
#                        ],
#                        [
#                            "E8_UDP_Glucose_snap_00023.dat"
#                        ],
#                        [
#                            "E8_UDP_Glucose_snap_00024.dat"
#                        ],
#                        [
#                            "E8_UDP_Glucose_snap_00025.dat"
#                        ],
#                        [
#                            "E8_UDP_Glucose_snap_00026.dat"
#                        ],
#                        [
#                            "E8_UDP_Glucose_snap_00027.dat"
#                        ],
#                        [
#                            "E8_UDP_Glucose_snap_00028.dat"
#                        ],
#                        [
#                            "E8_UDP_Glucose_snap_00029.dat"
#                        ],
#                        [
#                            "E8_UDP_Glucose_snap_00030.dat"
#                        ],
#                        [
#                            "E8_UDP_Glucose_snap_00031.dat"
#                        ],
#                        [
#                            "E8_UDP_Glucose_snap_00032.dat"
#                        ],
#                        [
#                            "E8_UDP_Glucose_snap_00033.dat"
#                        ],
#                        [
#                            "E8_UDP_Glucose_snap_00034.dat"
#                        ],
#                        [
#                            "E8_UDP_Glucose_snap_00035.dat"
#                        ],
#                        [
#                            "E8_UDP_Glucose_snap_00036.dat"
#                        ],
#                        [
#                            "E8_UDP_Glucose_snap_00037.dat"
#                        ],
#                        [
#                            "E8_UDP_Glucose_snap_00038.dat"
#                        ],
#                        [
#                            "E8_UDP_Glucose_snap_00039.dat"
#                        ],
#                        [
#                            "E8_UDP_Glucose_snap_00040.dat"
#                        ]
#                    ]
#                }
#            ]
#        }
#    }
#}
```
