## Supplementary material for "LEA_4 motifs function alone and in conjunction with synergistic cosolutes to protect a labile enzyme during desiccation": File S1: UDP 6.out

```
####      G N O M             Version 5.0 (r14832)      ####

                                               Tue Apr  4 14:03:52 2023


           ####      Configuration                                 ####


    System Type:                   arbitrary monodisperse (job = 0)

    Minimum characteristic size:         0.0000

    Maximum characteristic size:         8.0000

    rad56:                               0.0000

    Force 0.0 at r = rmin:                  yes

    Force 0.0 at r = rmax:                  yes

    Initial alpha:                       0.0000

    Initial random seed:    1048844367378531608

    Points in real space:                   189


    Input  1:                      UDP 6.dat

    First data point used:                    1

    Last data point used:                   560

    Scaling coefficient:             0.1000E+01

    Experimental setup:            point collimation


           ####      Results                                       ####


    Parameter    DISCRP  OSCILL  STABIL  SYSDEV  POSITV  VALCEN  SMOOTH

    Weight        1.000   3.000   3.000   3.000   1.000   1.000   1.000

    Sigma         0.300   0.600   0.120   0.120   0.120   0.120   0.600

    Ideal         0.700   1.100   0.000   1.000   1.000   0.950   0.000

    Current       4.584   1.082   0.052   0.483   1.000   0.907   0.321

               --------------------------------------------------------

    Estimate      0.000   0.999   0.831   0.000   1.000   0.881   0.751


    Angular range:                       0.0103 to       0.4351

    Reciprocal space Rg:             0.2736E+01

    Reciprocal space I(0):           0.1406E+01


    Real space range:                    0.0000 to       8.0000

    Real space Rg:                   0.2736E+01 +-   0.7406E-02

    Real space I(0):                 0.1406E+01 +-   0.1608E-02


    Highest ALPHA (theor):           0.2794E+02

    Current ALPHA:                   0.8872E+00


    Total Estimate:                      0.6248 (a REASONABLE solution)


           ####      Experimental Data and Fit                     ####


      S          J EXP       ERROR       J REG       I REG


   0.000000E+00                                                0.140648E+01

   0.732857E-03                                                0.140648E+01

   0.146571E-02                                                0.140647E+01

   0.219857E-02                                                0.140646E+01

   0.293143E-02                                                0.140645E+01

   0.366429E-02                                                0.140643E+01

   0.439714E-02                                                0.140641E+01

   0.513000E-02                                                0.140639E+01

   0.586286E-02                                                0.140636E+01

   0.659571E-02                                                0.140633E+01

   0.732857E-02                                                0.140629E+01

   0.806143E-02                                                0.140625E+01

   0.879429E-02                                                0.140621E+01

   0.952714E-02                                                0.140616E+01

   0.102600E-01  -0.241766E+02   0.536256E+00   0.140611E+01   0.140611E+01

   0.110200E-01  -0.194034E+02   0.347990E+00   0.140606E+01   0.140606E+01

   0.117800E-01  -0.160070E+02   0.261792E+00   0.140599E+01   0.140599E+01

   0.125400E-01  -0.137846E+02   0.179162E+00   0.140593E+01   0.140593E+01

   0.133000E-01  -0.114964E+02   0.139995E+00   0.140586E+01   0.140586E+01

   0.140600E-01  -0.931488E+01   0.117647E+00   0.140579E+01   0.140579E+01

   0.148200E-01  -0.746126E+01   0.104239E+00   0.140571E+01   0.140571E+01

   0.155800E-01  -0.620717E+01   0.943526E-01   0.140563E+01   0.140563E+01

   0.163400E-01  -0.517303E+01   0.866105E-01   0.140554E+01   0.140554E+01

   0.171000E-01  -0.414937E+01   0.783888E-01   0.140546E+01   0.140546E+01

   0.178600E-01  -0.345653E+01   0.739075E-01   0.140536E+01   0.140536E+01

   0.186200E-01  -0.277816E+01   0.691656E-01   0.140527E+01   0.140527E+01

   0.193800E-01  -0.223785E+01   0.662774E-01   0.140516E+01   0.140516E+01

   0.201400E-01  -0.163928E+01   0.624331E-01   0.140506E+01   0.140506E+01

   0.209000E-01  -0.129568E+01   0.584035E-01   0.140495E+01   0.140495E+01

   0.216600E-01  -0.968662E+00   0.554379E-01   0.140484E+01   0.140484E+01

   0.224200E-01  -0.732223E+00   0.531998E-01   0.140472E+01   0.140472E+01

   0.231800E-01  -0.442314E+00   0.515354E-01   0.140460E+01   0.140460E+01

   0.239500E-01  -0.278925E+00   0.497949E-01   0.140447E+01   0.140447E+01

   0.247100E-01  -0.255329E-01   0.476496E-01   0.140434E+01   0.140434E+01

   0.254700E-01   0.576491E-02   0.460699E-01   0.140421E+01   0.140421E+01

   0.262300E-01   0.163438E+00   0.448235E-01   0.140407E+01   0.140407E+01

   0.269900E-01   0.384177E+00   0.435624E-01   0.140393E+01   0.140393E+01

   0.277500E-01   0.464332E+00   0.430242E-01   0.140378E+01   0.140378E+01

   0.285100E-01   0.602642E+00   0.421761E-01   0.140363E+01   0.140363E+01

   0.292700E-01   0.614086E+00   0.409989E-01   0.140348E+01   0.140348E+01

   0.300300E-01   0.699978E+00   0.402658E-01   0.140332E+01   0.140332E+01

   0.307900E-01   0.860060E+00   0.394457E-01   0.140316E+01   0.140316E+01

   0.315500E-01   0.876252E+00   0.386477E-01   0.140299E+01   0.140299E+01

   0.323100E-01   0.882402E+00   0.383851E-01   0.140282E+01   0.140282E+01

   0.330700E-01   0.940874E+00   0.368983E-01   0.140265E+01   0.140265E+01

   0.338300E-01   0.954518E+00   0.363767E-01   0.140247E+01   0.140247E+01

   0.345900E-01   0.962425E+00   0.358636E-01   0.140229E+01   0.140229E+01

   0.353500E-01   0.101169E+01   0.354146E-01   0.140210E+01   0.140210E+01

   0.361100E-01   0.108596E+01   0.349107E-01   0.140191E+01   0.140191E+01

   0.368700E-01   0.109892E+01   0.345264E-01   0.140172E+01   0.140172E+01

   0.376300E-01   0.114443E+01   0.335978E-01   0.140152E+01   0.140152E+01

   0.383900E-01   0.115709E+01   0.334244E-01   0.140132E+01   0.140132E+01

   0.391500E-01   0.114129E+01   0.326928E-01   0.140111E+01   0.140111E+01

   0.399100E-01   0.116511E+01   0.325817E-01   0.140090E+01   0.140090E+01

   0.406700E-01   0.122922E+01   0.318796E-01   0.140069E+01   0.140069E+01

   0.414300E-01   0.119263E+01   0.315813E-01   0.140047E+01   0.140047E+01

   0.421900E-01   0.126079E+01   0.312122E-01   0.140025E+01   0.140025E+01

   0.429500E-01   0.130472E+01   0.307452E-01   0.140002E+01   0.140002E+01

   0.437100E-01   0.127950E+01   0.302993E-01   0.139979E+01   0.139979E+01

   0.444700E-01   0.121575E+01   0.298871E-01   0.139956E+01   0.139956E+01

   0.452300E-01   0.129265E+01   0.295358E-01   0.139932E+01   0.139932E+01

   0.459900E-01   0.127007E+01   0.286405E-01   0.139908E+01   0.139908E+01

   0.467500E-01   0.130590E+01   0.285228E-01   0.139883E+01   0.139883E+01

   0.475100E-01   0.135010E+01   0.283845E-01   0.139858E+01   0.139858E+01

   0.482700E-01   0.132484E+01   0.285352E-01   0.139833E+01   0.139833E+01

   0.490300E-01   0.133332E+01   0.278621E-01   0.139807E+01   0.139807E+01

   0.497900E-01   0.127833E+01   0.278209E-01   0.139781E+01   0.139781E+01

   0.505500E-01   0.139750E+01   0.274364E-01   0.139754E+01   0.139754E+01

   0.513100E-01   0.135865E+01   0.272723E-01   0.139728E+01   0.139728E+01

   0.520700E-01   0.136165E+01   0.272481E-01   0.139700E+01   0.139700E+01

   0.528300E-01   0.138089E+01   0.269106E-01   0.139672E+01   0.139672E+01

   0.535900E-01   0.137481E+01   0.265729E-01   0.139644E+01   0.139644E+01

   0.543500E-01   0.136931E+01   0.263239E-01   0.139616E+01   0.139616E+01

   0.551100E-01   0.139665E+01   0.262274E-01   0.139587E+01   0.139587E+01

   0.558700E-01   0.139454E+01   0.262052E-01   0.139557E+01   0.139557E+01

   0.566300E-01   0.138754E+01   0.259746E-01   0.139528E+01   0.139528E+01

   0.573900E-01   0.139412E+01   0.255059E-01   0.139497E+01   0.139497E+01

   0.581500E-01   0.142149E+01   0.251765E-01   0.139467E+01   0.139467E+01

   0.589100E-01   0.142355E+01   0.250448E-01   0.139436E+01   0.139436E+01

   0.596700E-01   0.141420E+01   0.249809E-01   0.139405E+01   0.139405E+01

   0.604300E-01   0.143746E+01   0.247265E-01   0.139373E+01   0.139373E+01

   0.611900E-01   0.143032E+01   0.245619E-01   0.139341E+01   0.139341E+01

   0.619500E-01   0.138491E+01   0.243714E-01   0.139308E+01   0.139308E+01

   0.627100E-01   0.139850E+01   0.243376E-01   0.139275E+01   0.139275E+01

   0.634700E-01   0.144004E+01   0.240336E-01   0.139242E+01   0.139242E+01

   0.642300E-01   0.140501E+01   0.241715E-01   0.139208E+01   0.139208E+01

   0.649900E-01   0.141942E+01   0.237080E-01   0.139174E+01   0.139174E+01

   0.657500E-01   0.140967E+01   0.235897E-01   0.139140E+01   0.139140E+01

   0.665100E-01   0.142565E+01   0.234383E-01   0.139105E+01   0.139105E+01

   0.672700E-01   0.141490E+01   0.234070E-01   0.139069E+01   0.139069E+01

   0.680300E-01   0.143773E+01   0.233890E-01   0.139034E+01   0.139034E+01

   0.687900E-01   0.141725E+01   0.231024E-01   0.138998E+01   0.138998E+01

   0.695500E-01   0.141123E+01   0.229126E-01   0.138961E+01   0.138961E+01

   0.703100E-01   0.141614E+01   0.227288E-01   0.138924E+01   0.138924E+01

   0.710700E-01   0.137964E+01   0.225908E-01   0.138887E+01   0.138887E+01

   0.718300E-01   0.145649E+01   0.223841E-01   0.138850E+01   0.138850E+01

   0.725900E-01   0.143848E+01   0.223153E-01   0.138812E+01   0.138812E+01

   0.733500E-01   0.144248E+01   0.220249E-01   0.138773E+01   0.138773E+01

   0.741200E-01   0.141087E+01   0.219867E-01   0.138734E+01   0.138734E+01

   0.748800E-01   0.144597E+01   0.218723E-01   0.138695E+01   0.138695E+01

   0.756400E-01   0.145375E+01   0.217634E-01   0.138655E+01   0.138655E+01

   0.764000E-01   0.145540E+01   0.216066E-01   0.138615E+01   0.138615E+01

   0.771600E-01   0.142867E+01   0.215557E-01   0.138575E+01   0.138575E+01

   0.779200E-01   0.143282E+01   0.213635E-01   0.138534E+01   0.138534E+01

   0.786800E-01   0.144093E+01   0.213363E-01   0.138493E+01   0.138493E+01

   0.794400E-01   0.144962E+01   0.212659E-01   0.138451E+01   0.138451E+01

   0.802000E-01   0.146143E+01   0.211352E-01   0.138410E+01   0.138410E+01

   0.809600E-01   0.143885E+01   0.210406E-01   0.138367E+01   0.138367E+01

   0.817200E-01   0.146310E+01   0.208121E-01   0.138325E+01   0.138325E+01

   0.824800E-01   0.144212E+01   0.208464E-01   0.138282E+01   0.138282E+01

   0.832400E-01   0.144300E+01   0.204651E-01   0.138238E+01   0.138238E+01

   0.840000E-01   0.145773E+01   0.205000E-01   0.138194E+01   0.138194E+01

   0.847600E-01   0.142429E+01   0.204720E-01   0.138150E+01   0.138150E+01

   0.855200E-01   0.139412E+01   0.208379E-01   0.138105E+01   0.138105E+01

   0.862800E-01   0.147571E+01   0.207776E-01   0.138061E+01   0.138061E+01

   0.870400E-01   0.143763E+01   0.209659E-01   0.138015E+01   0.138015E+01

   0.878000E-01   0.144187E+01   0.213676E-01   0.137969E+01   0.137969E+01

   0.885600E-01   0.143897E+01   0.217037E-01   0.137923E+01   0.137923E+01

   0.893200E-01   0.140411E+01   0.218318E-01   0.137877E+01   0.137877E+01

   0.900800E-01   0.141782E+01   0.219587E-01   0.137830E+01   0.137830E+01

   0.908400E-01   0.141537E+01   0.222018E-01   0.137783E+01   0.137783E+01

   0.916000E-01   0.144554E+01   0.223894E-01   0.137735E+01   0.137735E+01

   0.923600E-01   0.141014E+01   0.224533E-01   0.137687E+01   0.137687E+01

   0.931200E-01   0.140063E+01   0.225668E-01   0.137639E+01   0.137639E+01

   0.938800E-01   0.143524E+01   0.227340E-01   0.137590E+01   0.137590E+01

   0.946400E-01   0.141734E+01   0.227014E-01   0.137541E+01   0.137541E+01

   0.954000E-01   0.146460E+01   0.228589E-01   0.137491E+01   0.137491E+01

   0.961600E-01   0.143554E+01   0.225165E-01   0.137441E+01   0.137441E+01

   0.969200E-01   0.144776E+01   0.226550E-01   0.137391E+01   0.137391E+01

   0.976800E-01   0.144607E+01   0.228722E-01   0.137340E+01   0.137340E+01

   0.984400E-01   0.146795E+01   0.226646E-01   0.137289E+01   0.137289E+01

   0.992000E-01   0.141490E+01   0.221565E-01   0.137238E+01   0.137238E+01

   0.999600E-01   0.142973E+01   0.218962E-01   0.137186E+01   0.137186E+01

   0.100720E+00   0.144754E+01   0.212592E-01   0.137134E+01   0.137134E+01

   0.101480E+00   0.141149E+01   0.208090E-01   0.137081E+01   0.137081E+01

   0.102240E+00   0.143706E+01   0.205589E-01   0.137028E+01   0.137028E+01

   0.103000E+00   0.144057E+01   0.203739E-01   0.136975E+01   0.136975E+01

   0.103760E+00   0.143058E+01   0.202256E-01   0.136921E+01   0.136921E+01

   0.104520E+00   0.144426E+01   0.200924E-01   0.136867E+01   0.136867E+01

   0.105280E+00   0.140364E+01   0.198573E-01   0.136813E+01   0.136813E+01

   0.106040E+00   0.144805E+01   0.198088E-01   0.136758E+01   0.136758E+01

   0.106800E+00   0.143746E+01   0.196181E-01   0.136703E+01   0.136703E+01

   0.107560E+00   0.141138E+01   0.196181E-01   0.136647E+01   0.136647E+01

   0.108320E+00   0.141449E+01   0.194315E-01   0.136591E+01   0.136591E+01

   0.109080E+00   0.142079E+01   0.192492E-01   0.136535E+01   0.136535E+01

   0.109840E+00   0.146304E+01   0.193008E-01   0.136478E+01   0.136478E+01

   0.110600E+00   0.140648E+01   0.193795E-01   0.136421E+01   0.136421E+01

   0.111360E+00   0.143160E+01   0.194983E-01   0.136364E+01   0.136364E+01

   0.112120E+00   0.143117E+01   0.193975E-01   0.136306E+01   0.136306E+01

   0.112880E+00   0.141603E+01   0.190582E-01   0.136248E+01   0.136248E+01

   0.113640E+00   0.138800E+01   0.189364E-01   0.136190E+01   0.136190E+01

   0.114400E+00   0.141849E+01   0.188618E-01   0.136131E+01   0.136131E+01

   0.115160E+00   0.138399E+01   0.188032E-01   0.136072E+01   0.136072E+01

   0.115920E+00   0.142626E+01   0.185298E-01   0.136012E+01   0.136012E+01

   0.116680E+00   0.144621E+01   0.185931E-01   0.135952E+01   0.135952E+01

   0.117440E+00   0.141835E+01   0.182972E-01   0.135892E+01   0.135892E+01

   0.118200E+00   0.144638E+01   0.182408E-01   0.135831E+01   0.135831E+01

   0.118960E+00   0.139951E+01   0.181286E-01   0.135770E+01   0.135770E+01

   0.119720E+00   0.142780E+01   0.181317E-01   0.135708E+01   0.135708E+01

   0.120480E+00   0.141134E+01   0.180657E-01   0.135647E+01   0.135647E+01

   0.121240E+00   0.140210E+01   0.178909E-01   0.135585E+01   0.135585E+01

   0.122000E+00   0.142168E+01   0.178497E-01   0.135522E+01   0.135522E+01

   0.122760E+00   0.145978E+01   0.177307E-01   0.135459E+01   0.135459E+01

   0.123520E+00   0.141847E+01   0.176903E-01   0.135396E+01   0.135396E+01

   0.124280E+00   0.141197E+01   0.176593E-01   0.135332E+01   0.135332E+01

   0.125040E+00   0.140654E+01   0.173990E-01   0.135268E+01   0.135268E+01

   0.125800E+00   0.143351E+01   0.173118E-01   0.135204E+01   0.135204E+01

   0.126560E+00   0.139375E+01   0.173453E-01   0.135139E+01   0.135139E+01

   0.127320E+00   0.138770E+01   0.172805E-01   0.135074E+01   0.135074E+01

   0.128080E+00   0.140697E+01   0.172760E-01   0.135009E+01   0.135009E+01

   0.128840E+00   0.141647E+01   0.171239E-01   0.134943E+01   0.134943E+01

   0.129600E+00   0.141150E+01   0.171032E-01   0.134877E+01   0.134877E+01

   0.130360E+00   0.141634E+01   0.168584E-01   0.134811E+01   0.134811E+01

   0.131120E+00   0.142602E+01   0.168517E-01   0.134744E+01   0.134744E+01

   0.131880E+00   0.138418E+01   0.167420E-01   0.134677E+01   0.134677E+01

   0.132640E+00   0.140931E+01   0.166178E-01   0.134609E+01   0.134609E+01

   0.133400E+00   0.136032E+01   0.164502E-01   0.134541E+01   0.134541E+01

   0.134160E+00   0.141239E+01   0.164218E-01   0.134473E+01   0.134473E+01

   0.134920E+00   0.142051E+01   0.163215E-01   0.134405E+01   0.134405E+01

   0.135680E+00   0.140329E+01   0.162694E-01   0.134336E+01   0.134336E+01

   0.136440E+00   0.139784E+01   0.162805E-01   0.134266E+01   0.134266E+01

   0.137200E+00   0.137803E+01   0.161907E-01   0.134197E+01   0.134197E+01

   0.137960E+00   0.139025E+01   0.160552E-01   0.134127E+01   0.134127E+01

   0.138730E+00   0.137693E+01   0.160509E-01   0.134055E+01   0.134055E+01

   0.139490E+00   0.140638E+01   0.160850E-01   0.133985E+01   0.133985E+01

   0.140250E+00   0.140787E+01   0.159626E-01   0.133914E+01   0.133914E+01

   0.141010E+00   0.140329E+01   0.159280E-01   0.133842E+01   0.133842E+01

   0.141770E+00   0.136581E+01   0.157758E-01   0.133771E+01   0.133771E+01

   0.142530E+00   0.140088E+01   0.158256E-01   0.133699E+01   0.133699E+01

   0.143290E+00   0.138800E+01   0.156416E-01   0.133626E+01   0.133626E+01

   0.144050E+00   0.138459E+01   0.156542E-01   0.133553E+01   0.133553E+01

   0.144810E+00   0.140961E+01   0.156578E-01   0.133480E+01   0.133480E+01

   0.145570E+00   0.135390E+01   0.155159E-01   0.133407E+01   0.133407E+01

   0.146330E+00   0.140262E+01   0.154822E-01   0.133333E+01   0.133333E+01

   0.147090E+00   0.137229E+01   0.154466E-01   0.133259E+01   0.133259E+01

   0.147850E+00   0.136217E+01   0.154406E-01   0.133184E+01   0.133184E+01

   0.148610E+00   0.140333E+01   0.154045E-01   0.133109E+01   0.133109E+01

   0.149370E+00   0.137875E+01   0.153305E-01   0.133034E+01   0.133034E+01

   0.150130E+00   0.140092E+01   0.152207E-01   0.132959E+01   0.132959E+01

   0.150890E+00   0.137357E+01   0.151143E-01   0.132883E+01   0.132883E+01

   0.151650E+00   0.139681E+01   0.151093E-01   0.132807E+01   0.132807E+01

   0.152410E+00   0.136398E+01   0.151343E-01   0.132730E+01   0.132730E+01

   0.153170E+00   0.138726E+01   0.150351E-01   0.132653E+01   0.132653E+01

   0.153930E+00   0.140503E+01   0.149632E-01   0.132576E+01   0.132576E+01

   0.154690E+00   0.135798E+01   0.149524E-01   0.132499E+01   0.132499E+01

   0.155450E+00   0.138544E+01   0.149234E-01   0.132421E+01   0.132421E+01

   0.156210E+00   0.135126E+01   0.148564E-01   0.132343E+01   0.132343E+01

   0.156970E+00   0.136095E+01   0.148893E-01   0.132264E+01   0.132264E+01

   0.157730E+00   0.136457E+01   0.147118E-01   0.132185E+01   0.132185E+01

   0.158490E+00   0.134597E+01   0.146793E-01   0.132106E+01   0.132106E+01

   0.159250E+00   0.136679E+01   0.146382E-01   0.132026E+01   0.132026E+01

   0.160010E+00   0.134555E+01   0.146019E-01   0.131946E+01   0.131946E+01

   0.160770E+00   0.135819E+01   0.146356E-01   0.131866E+01   0.131866E+01

   0.161530E+00   0.134686E+01   0.145325E-01   0.131786E+01   0.131786E+01

   0.162290E+00   0.132099E+01   0.144346E-01   0.131705E+01   0.131705E+01

   0.163050E+00   0.133924E+01   0.143308E-01   0.131624E+01   0.131624E+01

   0.163810E+00   0.134454E+01   0.143151E-01   0.131542E+01   0.131542E+01

   0.164570E+00   0.136462E+01   0.143543E-01   0.131460E+01   0.131460E+01

   0.165330E+00   0.137875E+01   0.143123E-01   0.131378E+01   0.131378E+01

   0.166090E+00   0.133138E+01   0.142211E-01   0.131296E+01   0.131296E+01

   0.166850E+00   0.135725E+01   0.141701E-01   0.131213E+01   0.131213E+01

   0.167610E+00   0.135748E+01   0.141338E-01   0.131130E+01   0.131130E+01

   0.168370E+00   0.132660E+01   0.140942E-01   0.131046E+01   0.131046E+01

   0.169130E+00   0.136334E+01   0.141110E-01   0.130962E+01   0.130962E+01

   0.169890E+00   0.131374E+01   0.140001E-01   0.130878E+01   0.130878E+01

   0.170650E+00   0.135656E+01   0.139741E-01   0.130794E+01   0.130794E+01

   0.171410E+00   0.132173E+01   0.139552E-01   0.130709E+01   0.130709E+01

   0.172170E+00   0.135250E+01   0.138948E-01   0.130624E+01   0.130624E+01

   0.172930E+00   0.134458E+01   0.138499E-01   0.130538E+01   0.130538E+01

   0.173690E+00   0.133287E+01   0.138497E-01   0.130453E+01   0.130453E+01

   0.174450E+00   0.135433E+01   0.139970E-01   0.130367E+01   0.130367E+01

   0.175210E+00   0.131616E+01   0.140201E-01   0.130280E+01   0.130280E+01

   0.175970E+00   0.134029E+01   0.141054E-01   0.130193E+01   0.130193E+01

   0.176730E+00   0.131762E+01   0.142211E-01   0.130106E+01   0.130106E+01

   0.177490E+00   0.131751E+01   0.143757E-01   0.130019E+01   0.130019E+01

   0.178250E+00   0.131372E+01   0.145831E-01   0.129931E+01   0.129931E+01

   0.179010E+00   0.132278E+01   0.146097E-01   0.129843E+01   0.129843E+01

   0.179770E+00   0.131418E+01   0.146693E-01   0.129755E+01   0.129755E+01

   0.180530E+00   0.134523E+01   0.147163E-01   0.129667E+01   0.129667E+01

   0.181290E+00   0.132915E+01   0.148645E-01   0.129578E+01   0.129578E+01

   0.182050E+00   0.130022E+01   0.148464E-01   0.129489E+01   0.129489E+01

   0.182810E+00   0.132111E+01   0.149671E-01   0.129399E+01   0.129399E+01

   0.183570E+00   0.131252E+01   0.149805E-01   0.129309E+01   0.129309E+01

   0.184330E+00   0.130153E+01   0.150304E-01   0.129219E+01   0.129219E+01

   0.185090E+00   0.131054E+01   0.151030E-01   0.129129E+01   0.129129E+01

   0.185850E+00   0.130295E+01   0.151864E-01   0.129038E+01   0.129038E+01

   0.186610E+00   0.132029E+01   0.151650E-01   0.128947E+01   0.128947E+01

   0.187370E+00   0.131360E+01   0.152397E-01   0.128855E+01   0.128855E+01

   0.188130E+00   0.131151E+01   0.151514E-01   0.128764E+01   0.128764E+01

   0.188890E+00   0.128979E+01   0.151563E-01   0.128672E+01   0.128672E+01

   0.189650E+00   0.131606E+01   0.151893E-01   0.128579E+01   0.128579E+01

   0.190410E+00   0.128135E+01   0.152077E-01   0.128487E+01   0.128487E+01

   0.191170E+00   0.130455E+01   0.152398E-01   0.128394E+01   0.128394E+01

   0.191930E+00   0.129974E+01   0.152921E-01   0.128301E+01   0.128301E+01

   0.192690E+00   0.129538E+01   0.153301E-01   0.128207E+01   0.128207E+01

   0.193450E+00   0.130629E+01   0.153746E-01   0.128113E+01   0.128113E+01

   0.194210E+00   0.130569E+01   0.154134E-01   0.128019E+01   0.128019E+01

   0.194970E+00   0.131537E+01   0.154007E-01   0.127925E+01   0.127925E+01

   0.195730E+00   0.132406E+01   0.154786E-01   0.127830E+01   0.127830E+01

   0.196490E+00   0.129833E+01   0.154421E-01   0.127735E+01   0.127735E+01

   0.197250E+00   0.132605E+01   0.155040E-01   0.127640E+01   0.127640E+01

   0.198010E+00   0.129965E+01   0.154954E-01   0.127544E+01   0.127544E+01

   0.198770E+00   0.128183E+01   0.154921E-01   0.127448E+01   0.127448E+01

   0.199530E+00   0.130785E+01   0.155492E-01   0.127352E+01   0.127352E+01

   0.200290E+00   0.127559E+01   0.155507E-01   0.127256E+01   0.127256E+01

   0.201050E+00   0.127306E+01   0.155164E-01   0.127159E+01   0.127159E+01

   0.201810E+00   0.128545E+01   0.154138E-01   0.127062E+01   0.127062E+01

   0.202570E+00   0.131108E+01   0.154247E-01   0.126965E+01   0.126965E+01

   0.203330E+00   0.128918E+01   0.154795E-01   0.126867E+01   0.126867E+01

   0.204090E+00   0.128663E+01   0.154966E-01   0.126769E+01   0.126769E+01

   0.204850E+00   0.130047E+01   0.155171E-01   0.126671E+01   0.126671E+01

   0.205610E+00   0.130103E+01   0.155015E-01   0.126572E+01   0.126572E+01

   0.206370E+00   0.130829E+01   0.155009E-01   0.126474E+01   0.126474E+01

   0.207130E+00   0.126048E+01   0.154929E-01   0.126375E+01   0.126375E+01

   0.207890E+00   0.129758E+01   0.155685E-01   0.126275E+01   0.126275E+01

   0.208650E+00   0.127609E+01   0.155439E-01   0.126176E+01   0.126176E+01

   0.209410E+00   0.128888E+01   0.155687E-01   0.126076E+01   0.126076E+01

   0.210170E+00   0.126386E+01   0.155479E-01   0.125975E+01   0.125975E+01

   0.210930E+00   0.128105E+01   0.155117E-01   0.125875E+01   0.125875E+01

   0.211690E+00   0.125127E+01   0.156049E-01   0.125774E+01   0.125774E+01

   0.212450E+00   0.126388E+01   0.155594E-01   0.125673E+01   0.125673E+01

   0.213210E+00   0.127225E+01   0.156203E-01   0.125572E+01   0.125572E+01

   0.213970E+00   0.128498E+01   0.154303E-01   0.125470E+01   0.125470E+01

   0.214730E+00   0.127073E+01   0.154454E-01   0.125368E+01   0.125368E+01

   0.215490E+00   0.128786E+01   0.154107E-01   0.125266E+01   0.125266E+01

   0.216250E+00   0.125681E+01   0.154423E-01   0.125164E+01   0.125164E+01

   0.217010E+00   0.126783E+01   0.153799E-01   0.125061E+01   0.125061E+01

   0.217770E+00   0.127665E+01   0.154273E-01   0.124958E+01   0.124958E+01

   0.218530E+00   0.123562E+01   0.153218E-01   0.124855E+01   0.124855E+01

   0.219290E+00   0.124874E+01   0.152937E-01   0.124751E+01   0.124751E+01

   0.220050E+00   0.125891E+01   0.152934E-01   0.124647E+01   0.124647E+01

   0.220810E+00   0.126295E+01   0.152467E-01   0.124543E+01   0.124543E+01

   0.221570E+00   0.127212E+01   0.151775E-01   0.124439E+01   0.124439E+01

   0.222330E+00   0.122814E+01   0.150981E-01   0.124334E+01   0.124334E+01

   0.223090E+00   0.122359E+01   0.151048E-01   0.124229E+01   0.124229E+01

   0.223850E+00   0.124171E+01   0.150209E-01   0.124124E+01   0.124124E+01

   0.224610E+00   0.125123E+01   0.149185E-01   0.124019E+01   0.124019E+01

   0.225370E+00   0.125185E+01   0.148709E-01   0.123913E+01   0.123913E+01

   0.226130E+00   0.122105E+01   0.148683E-01   0.123807E+01   0.123807E+01

   0.226890E+00   0.125380E+01   0.146959E-01   0.123701E+01   0.123701E+01

   0.227650E+00   0.123069E+01   0.146401E-01   0.123594E+01   0.123594E+01

   0.228410E+00   0.125857E+01   0.144822E-01   0.123487E+01   0.123487E+01

   0.229170E+00   0.125302E+01   0.145092E-01   0.123380E+01   0.123380E+01

   0.229930E+00   0.124483E+01   0.144854E-01   0.123273E+01   0.123273E+01

   0.230690E+00   0.125063E+01   0.144352E-01   0.123166E+01   0.123166E+01

   0.231450E+00   0.124677E+01   0.143600E-01   0.123058E+01   0.123058E+01

   0.232210E+00   0.122226E+01   0.143739E-01   0.122950E+01   0.122950E+01

   0.232970E+00   0.124568E+01   0.142583E-01   0.122841E+01   0.122841E+01

   0.233730E+00   0.124045E+01   0.141972E-01   0.122733E+01   0.122733E+01

   0.234490E+00   0.121389E+01   0.141853E-01   0.122624E+01   0.122624E+01

   0.235250E+00   0.123804E+01   0.141198E-01   0.122515E+01   0.122515E+01

   0.236010E+00   0.120237E+01   0.140834E-01   0.122406E+01   0.122406E+01

   0.236770E+00   0.119671E+01   0.140035E-01   0.122296E+01   0.122296E+01

   0.237530E+00   0.122526E+01   0.140028E-01   0.122186E+01   0.122186E+01

   0.238290E+00   0.123446E+01   0.139467E-01   0.122076E+01   0.122076E+01

   0.239050E+00   0.123933E+01   0.138637E-01   0.121966E+01   0.121966E+01

   0.239810E+00   0.122517E+01   0.136902E-01   0.121855E+01   0.121855E+01

   0.240570E+00   0.123179E+01   0.137736E-01   0.121744E+01   0.121744E+01

   0.241330E+00   0.122698E+01   0.136760E-01   0.121633E+01   0.121633E+01

   0.242090E+00   0.120940E+01   0.136180E-01   0.121522E+01   0.121522E+01

   0.242850E+00   0.119556E+01   0.136052E-01   0.121410E+01   0.121410E+01

   0.243610E+00   0.122411E+01   0.135975E-01   0.121298E+01   0.121298E+01

   0.244370E+00   0.123226E+01   0.135136E-01   0.121186E+01   0.121186E+01

   0.245130E+00   0.120678E+01   0.134947E-01   0.121074E+01   0.121074E+01

   0.245890E+00   0.121389E+01   0.134144E-01   0.120961E+01   0.120961E+01

   0.246650E+00   0.122177E+01   0.133847E-01   0.120849E+01   0.120849E+01

   0.247410E+00   0.121070E+01   0.133384E-01   0.120736E+01   0.120736E+01

   0.248170E+00   0.120080E+01   0.133233E-01   0.120622E+01   0.120622E+01

   0.248930E+00   0.121652E+01   0.132462E-01   0.120509E+01   0.120509E+01

   0.249690E+00   0.120238E+01   0.132234E-01   0.120395E+01   0.120395E+01

   0.250450E+00   0.120122E+01   0.131770E-01   0.120281E+01   0.120281E+01

   0.251210E+00   0.118652E+01   0.130976E-01   0.120167E+01   0.120167E+01

   0.251970E+00   0.117539E+01   0.130864E-01   0.120052E+01   0.120052E+01

   0.252730E+00   0.120212E+01   0.130104E-01   0.119937E+01   0.119937E+01

   0.253490E+00   0.121635E+01   0.128906E-01   0.119823E+01   0.119823E+01

   0.254250E+00   0.119998E+01   0.129020E-01   0.119707E+01   0.119707E+01

   0.255010E+00   0.120075E+01   0.128871E-01   0.119592E+01   0.119592E+01

   0.255770E+00   0.121609E+01   0.128675E-01   0.119476E+01   0.119476E+01

   0.256530E+00   0.120479E+01   0.128693E-01   0.119360E+01   0.119360E+01

   0.257290E+00   0.120079E+01   0.128476E-01   0.119244E+01   0.119244E+01

   0.258050E+00   0.119501E+01   0.127237E-01   0.119128E+01   0.119128E+01

   0.258810E+00   0.118583E+01   0.127310E-01   0.119011E+01   0.119011E+01

   0.259570E+00   0.119321E+01   0.126685E-01   0.118895E+01   0.118895E+01

   0.260330E+00   0.119287E+01   0.126373E-01   0.118778E+01   0.118778E+01

   0.261090E+00   0.118290E+01   0.125880E-01   0.118660E+01   0.118660E+01

   0.261850E+00   0.117475E+01   0.125552E-01   0.118543E+01   0.118543E+01

   0.262610E+00   0.120299E+01   0.125399E-01   0.118425E+01   0.118425E+01

   0.263370E+00   0.116319E+01   0.124526E-01   0.118307E+01   0.118307E+01

   0.264130E+00   0.117835E+01   0.124505E-01   0.118189E+01   0.118189E+01

   0.264890E+00   0.119073E+01   0.123291E-01   0.118071E+01   0.118071E+01

   0.265650E+00   0.119608E+01   0.123438E-01   0.117952E+01   0.117952E+01

   0.266410E+00   0.117381E+01   0.122742E-01   0.117834E+01   0.117834E+01

   0.267170E+00   0.117729E+01   0.123451E-01   0.117715E+01   0.117715E+01

   0.267930E+00   0.118886E+01   0.122383E-01   0.117595E+01   0.117595E+01

   0.268690E+00   0.117713E+01   0.122479E-01   0.117476E+01   0.117476E+01

   0.269450E+00   0.116472E+01   0.121949E-01   0.117356E+01   0.117356E+01

   0.270210E+00   0.117217E+01   0.121777E-01   0.117236E+01   0.117236E+01

   0.270970E+00   0.116604E+01   0.121267E-01   0.117116E+01   0.117116E+01

   0.271720E+00   0.117448E+01   0.120763E-01   0.116998E+01   0.116998E+01

   0.272480E+00   0.117701E+01   0.120450E-01   0.116877E+01   0.116877E+01

   0.273240E+00   0.116773E+01   0.120234E-01   0.116756E+01   0.116756E+01

   0.274000E+00   0.115269E+01   0.119882E-01   0.116635E+01   0.116635E+01

   0.274760E+00   0.116933E+01   0.119725E-01   0.116514E+01   0.116514E+01

   0.275520E+00   0.114354E+01   0.119249E-01   0.116393E+01   0.116393E+01

   0.276280E+00   0.114106E+01   0.118739E-01   0.116271E+01   0.116271E+01

   0.277040E+00   0.113914E+01   0.118740E-01   0.116150E+01   0.116150E+01

   0.277800E+00   0.116387E+01   0.118655E-01   0.116028E+01   0.116028E+01

   0.278560E+00   0.116242E+01   0.117344E-01   0.115906E+01   0.115906E+01

   0.279320E+00   0.113952E+01   0.117029E-01   0.115783E+01   0.115783E+01

   0.280080E+00   0.117633E+01   0.117271E-01   0.115661E+01   0.115661E+01

   0.280840E+00   0.114654E+01   0.116935E-01   0.115538E+01   0.115538E+01

   0.281600E+00   0.113758E+01   0.116722E-01   0.115415E+01   0.115415E+01

   0.282360E+00   0.117256E+01   0.116838E-01   0.115292E+01   0.115292E+01

   0.283120E+00   0.114488E+01   0.116202E-01   0.115169E+01   0.115169E+01

   0.283880E+00   0.114815E+01   0.116254E-01   0.115045E+01   0.115045E+01

   0.284640E+00   0.115638E+01   0.115644E-01   0.114921E+01   0.114921E+01

   0.285400E+00   0.115977E+01   0.116060E-01   0.114797E+01   0.114797E+01

   0.286160E+00   0.114188E+01   0.115728E-01   0.114673E+01   0.114673E+01

   0.286920E+00   0.115126E+01   0.116202E-01   0.114549E+01   0.114549E+01

   0.287680E+00   0.111558E+01   0.116084E-01   0.114424E+01   0.114424E+01

   0.288440E+00   0.112333E+01   0.116162E-01   0.114300E+01   0.114300E+01

   0.289200E+00   0.112960E+01   0.116275E-01   0.114175E+01   0.114175E+01

   0.289960E+00   0.115124E+01   0.116350E-01   0.114050E+01   0.114050E+01

   0.290720E+00   0.113230E+01   0.115679E-01   0.113924E+01   0.113924E+01

   0.291480E+00   0.113362E+01   0.115487E-01   0.113799E+01   0.113799E+01

   0.292240E+00   0.112527E+01   0.116778E-01   0.113673E+01   0.113673E+01

   0.293000E+00   0.112136E+01   0.116451E-01   0.113548E+01   0.113548E+01

   0.293760E+00   0.110407E+01   0.116691E-01   0.113421E+01   0.113421E+01

   0.294520E+00   0.114478E+01   0.116600E-01   0.113295E+01   0.113295E+01

   0.295280E+00   0.113109E+01   0.116815E-01   0.113169E+01   0.113169E+01

   0.296040E+00   0.109608E+01   0.116386E-01   0.113042E+01   0.113042E+01

   0.296800E+00   0.111353E+01   0.116459E-01   0.112916E+01   0.112916E+01

   0.297560E+00   0.111908E+01   0.116312E-01   0.112789E+01   0.112789E+01

   0.298320E+00   0.112631E+01   0.116724E-01   0.112662E+01   0.112662E+01

   0.299080E+00   0.110026E+01   0.116277E-01   0.112534E+01   0.112534E+01

   0.299840E+00   0.111131E+01   0.116405E-01   0.112407E+01   0.112407E+01

   0.300600E+00   0.110402E+01   0.115789E-01   0.112279E+01   0.112279E+01

   0.301360E+00   0.110061E+01   0.115601E-01   0.112151E+01   0.112151E+01

   0.302120E+00   0.109916E+01   0.115354E-01   0.112023E+01   0.112023E+01

   0.302880E+00   0.111056E+01   0.114992E-01   0.111895E+01   0.111895E+01

   0.303640E+00   0.109734E+01   0.114476E-01   0.111767E+01   0.111767E+01

   0.304400E+00   0.108512E+01   0.115788E-01   0.111639E+01   0.111639E+01

   0.305160E+00   0.110437E+01   0.116529E-01   0.111510E+01   0.111510E+01

   0.305920E+00   0.109525E+01   0.116875E-01   0.111381E+01   0.111381E+01

   0.306680E+00   0.111039E+01   0.116634E-01   0.111252E+01   0.111252E+01

   0.307440E+00   0.108963E+01   0.117073E-01   0.111123E+01   0.111123E+01

   0.308200E+00   0.110993E+01   0.117041E-01   0.110994E+01   0.110994E+01

   0.308960E+00   0.108108E+01   0.117666E-01   0.110864E+01   0.110864E+01

   0.309720E+00   0.108451E+01   0.117255E-01   0.110734E+01   0.110734E+01

   0.310480E+00   0.108192E+01   0.117333E-01   0.110605E+01   0.110605E+01

   0.311240E+00   0.109795E+01   0.117073E-01   0.110475E+01   0.110475E+01

   0.312000E+00   0.108723E+01   0.117097E-01   0.110344E+01   0.110344E+01

   0.312760E+00   0.108875E+01   0.117179E-01   0.110214E+01   0.110214E+01

   0.313520E+00   0.110137E+01   0.116892E-01   0.110084E+01   0.110084E+01

   0.314280E+00   0.107984E+01   0.117505E-01   0.109953E+01   0.109953E+01

   0.315040E+00   0.107542E+01   0.116845E-01   0.109822E+01   0.109822E+01

   0.315800E+00   0.108456E+01   0.117221E-01   0.109691E+01   0.109691E+01

   0.316560E+00   0.107452E+01   0.118104E-01   0.109560E+01   0.109560E+01

   0.317320E+00   0.109585E+01   0.119286E-01   0.109429E+01   0.109429E+01

   0.318080E+00   0.108987E+01   0.118886E-01   0.109298E+01   0.109298E+01

   0.318830E+00   0.107595E+01   0.119632E-01   0.109168E+01   0.109168E+01

   0.319590E+00   0.107326E+01   0.119747E-01   0.109036E+01   0.109036E+01

   0.320350E+00   0.108286E+01   0.120320E-01   0.108904E+01   0.108904E+01

   0.321110E+00   0.106923E+01   0.120502E-01   0.108772E+01   0.108772E+01

   0.321870E+00   0.106049E+01   0.121015E-01   0.108640E+01   0.108640E+01

   0.322630E+00   0.107749E+01   0.121105E-01   0.108508E+01   0.108508E+01

   0.323390E+00   0.109670E+01   0.121602E-01   0.108375E+01   0.108375E+01

   0.324150E+00   0.108030E+01   0.122952E-01   0.108243E+01   0.108243E+01

   0.324910E+00   0.105888E+01   0.122419E-01   0.108110E+01   0.108110E+01

   0.325670E+00   0.109276E+01   0.122365E-01   0.107977E+01   0.107977E+01

   0.326430E+00   0.107493E+01   0.122447E-01   0.107844E+01   0.107844E+01

   0.327190E+00   0.106077E+01   0.122868E-01   0.107711E+01   0.107711E+01

   0.327950E+00   0.105998E+01   0.122778E-01   0.107578E+01   0.107578E+01

   0.328710E+00   0.105521E+01   0.122255E-01   0.107444E+01   0.107444E+01

   0.329470E+00   0.107909E+01   0.122405E-01   0.107311E+01   0.107311E+01

   0.330230E+00   0.107539E+01   0.122510E-01   0.107177E+01   0.107177E+01

   0.330990E+00   0.106592E+01   0.122359E-01   0.107043E+01   0.107043E+01

   0.331750E+00   0.105948E+01   0.122468E-01   0.106909E+01   0.106909E+01

   0.332510E+00   0.106333E+01   0.122399E-01   0.106775E+01   0.106775E+01

   0.333270E+00   0.107685E+01   0.122782E-01   0.106641E+01   0.106641E+01

   0.334030E+00   0.107171E+01   0.122760E-01   0.106506E+01   0.106506E+01

   0.334790E+00   0.104316E+01   0.122709E-01   0.106372E+01   0.106372E+01

   0.335550E+00   0.107061E+01   0.123301E-01   0.106237E+01   0.106237E+01

   0.336310E+00   0.106335E+01   0.123184E-01   0.106103E+01   0.106103E+01

   0.337070E+00   0.104350E+01   0.123020E-01   0.105968E+01   0.105968E+01

   0.337830E+00   0.105377E+01   0.123862E-01   0.105833E+01   0.105833E+01

   0.338590E+00   0.105792E+01   0.123403E-01   0.105697E+01   0.105697E+01

   0.339350E+00   0.105157E+01   0.123463E-01   0.105562E+01   0.105562E+01

   0.340110E+00   0.104716E+01   0.123979E-01   0.105427E+01   0.105427E+01

   0.340870E+00   0.103779E+01   0.123677E-01   0.105291E+01   0.105291E+01

   0.341630E+00   0.104249E+01   0.124199E-01   0.105156E+01   0.105156E+01

   0.342390E+00   0.104644E+01   0.123979E-01   0.105020E+01   0.105020E+01

   0.343150E+00   0.105200E+01   0.124766E-01   0.104884E+01   0.104884E+01

   0.343910E+00   0.104742E+01   0.124329E-01   0.104748E+01   0.104748E+01

   0.344670E+00   0.103780E+01   0.124610E-01   0.104612E+01   0.104612E+01

   0.345430E+00   0.105076E+01   0.124653E-01   0.104476E+01   0.104476E+01

   0.346190E+00   0.105605E+01   0.124303E-01   0.104339E+01   0.104339E+01

   0.346950E+00   0.103211E+01   0.124414E-01   0.104203E+01   0.104203E+01

   0.347710E+00   0.102204E+01   0.124990E-01   0.104066E+01   0.104066E+01

   0.348470E+00   0.103845E+01   0.125198E-01   0.103929E+01   0.103929E+01

   0.349220E+00   0.104733E+01   0.124704E-01   0.103794E+01   0.103794E+01

   0.349980E+00   0.102952E+01   0.123886E-01   0.103657E+01   0.103657E+01

   0.350740E+00   0.101600E+01   0.120753E-01   0.103520E+01   0.103520E+01

   0.351500E+00   0.102894E+01   0.120050E-01   0.103383E+01   0.103383E+01

   0.352260E+00   0.101121E+01   0.119021E-01   0.103246E+01   0.103246E+01

   0.353020E+00   0.102408E+01   0.118002E-01   0.103109E+01   0.103109E+01

   0.353780E+00   0.102956E+01   0.118804E-01   0.102971E+01   0.102971E+01

   0.354540E+00   0.103527E+01   0.119500E-01   0.102834E+01   0.102834E+01

   0.355300E+00   0.101901E+01   0.119810E-01   0.102696E+01   0.102696E+01

   0.356060E+00   0.100772E+01   0.120103E-01   0.102558E+01   0.102558E+01

   0.356820E+00   0.102533E+01   0.120307E-01   0.102420E+01   0.102420E+01

   0.357580E+00   0.101104E+01   0.120409E-01   0.102282E+01   0.102282E+01

   0.358340E+00   0.102905E+01   0.121033E-01   0.102144E+01   0.102144E+01

   0.359100E+00   0.103381E+01   0.121476E-01   0.102006E+01   0.102006E+01

   0.359860E+00   0.100330E+01   0.120845E-01   0.101868E+01   0.101868E+01

   0.360620E+00   0.100187E+01   0.120761E-01   0.101729E+01   0.101729E+01

   0.361380E+00   0.984581E+00   0.120695E-01   0.101591E+01   0.101591E+01

   0.362140E+00   0.102158E+01   0.121304E-01   0.101452E+01   0.101452E+01

   0.362900E+00   0.100302E+01   0.121640E-01   0.101313E+01   0.101313E+01

   0.363660E+00   0.989347E+00   0.123167E-01   0.101175E+01   0.101175E+01

   0.364420E+00   0.100336E+01   0.123144E-01   0.101036E+01   0.101036E+01

   0.365180E+00   0.989302E+00   0.123553E-01   0.100897E+01   0.100897E+01

   0.365940E+00   0.101160E+01   0.123971E-01   0.100758E+01   0.100758E+01

   0.366700E+00   0.982402E+00   0.124786E-01   0.100619E+01   0.100619E+01

   0.367460E+00   0.100819E+01   0.124579E-01   0.100479E+01   0.100479E+01

   0.368220E+00   0.100991E+01   0.125145E-01   0.100340E+01   0.100340E+01

   0.368980E+00   0.100410E+01   0.126300E-01   0.100201E+01   0.100201E+01

   0.369740E+00   0.989971E+00   0.125672E-01   0.100061E+01   0.100061E+01

   0.370500E+00   0.969947E+00   0.124663E-01   0.999216E+00   0.999216E+00

   0.371260E+00   0.978288E+00   0.125022E-01   0.997819E+00   0.997819E+00

   0.372020E+00   0.100065E+01   0.125979E-01   0.996422E+00   0.996422E+00

   0.372770E+00   0.100546E+01   0.126644E-01   0.995042E+00   0.995042E+00

   0.373530E+00   0.997830E+00   0.127263E-01   0.993643E+00   0.993643E+00

   0.374290E+00   0.994902E+00   0.128491E-01   0.992243E+00   0.992243E+00

   0.375050E+00   0.994490E+00   0.128643E-01   0.990843E+00   0.990843E+00

   0.375810E+00   0.990571E+00   0.129747E-01   0.989441E+00   0.989441E+00

   0.376570E+00   0.968845E+00   0.130886E-01   0.988039E+00   0.988039E+00

   0.377330E+00   0.979437E+00   0.131550E-01   0.986636E+00   0.986636E+00

   0.378090E+00   0.961339E+00   0.132122E-01   0.985232E+00   0.985232E+00

   0.378850E+00   0.981143E+00   0.133496E-01   0.983828E+00   0.983828E+00

   0.379610E+00   0.999790E+00   0.134289E-01   0.982423E+00   0.982423E+00

   0.380370E+00   0.989864E+00   0.134575E-01   0.981017E+00   0.981017E+00

   0.381130E+00   0.967440E+00   0.135331E-01   0.979610E+00   0.979610E+00

   0.381890E+00   0.981480E+00   0.136487E-01   0.978203E+00   0.978203E+00

   0.382650E+00   0.973514E+00   0.137227E-01   0.976795E+00   0.976795E+00

   0.383410E+00   0.961430E+00   0.137918E-01   0.975386E+00   0.975386E+00

   0.384170E+00   0.964499E+00   0.138831E-01   0.973976E+00   0.973976E+00

   0.384930E+00   0.984388E+00   0.139616E-01   0.972566E+00   0.972566E+00

   0.385690E+00   0.980855E+00   0.140860E-01   0.971156E+00   0.971156E+00

   0.386450E+00   0.983215E+00   0.141279E-01   0.969744E+00   0.969744E+00

   0.387210E+00   0.985063E+00   0.146119E-01   0.968332E+00   0.968332E+00

   0.387970E+00   0.983918E+00   0.142930E-01   0.966919E+00   0.966919E+00

   0.388730E+00   0.969820E+00   0.143510E-01   0.965506E+00   0.965506E+00

   0.389490E+00   0.961392E+00   0.144437E-01   0.964092E+00   0.964092E+00

   0.390250E+00   0.949776E+00   0.145471E-01   0.962678E+00   0.962678E+00

   0.391010E+00   0.965117E+00   0.145821E-01   0.961263E+00   0.961263E+00

   0.391770E+00   0.965846E+00   0.147360E-01   0.959847E+00   0.959847E+00

   0.392520E+00   0.948653E+00   0.147652E-01   0.958450E+00   0.958450E+00

   0.393280E+00   0.945788E+00   0.149162E-01   0.957033E+00   0.957033E+00

   0.394040E+00   0.948615E+00   0.149578E-01   0.955616E+00   0.955616E+00

   0.394800E+00   0.970271E+00   0.150333E-01   0.954198E+00   0.954198E+00

   0.395560E+00   0.990633E+00   0.151722E-01   0.952779E+00   0.952779E+00

   0.396320E+00   0.962001E+00   0.151698E-01   0.951360E+00   0.951360E+00

   0.397080E+00   0.955168E+00   0.153376E-01   0.949941E+00   0.949941E+00

   0.397840E+00   0.947970E+00   0.154130E-01   0.948521E+00   0.948521E+00

   0.398600E+00   0.961075E+00   0.156216E-01   0.947101E+00   0.947101E+00

   0.399360E+00   0.983847E+00   0.156703E-01   0.945680E+00   0.945680E+00

   0.400120E+00   0.942952E+00   0.158201E-01   0.944258E+00   0.944258E+00

   0.400880E+00   0.925935E+00   0.158067E-01   0.942837E+00   0.942837E+00

   0.401640E+00   0.953786E+00   0.159465E-01   0.941414E+00   0.941414E+00

   0.402400E+00   0.950694E+00   0.160808E-01   0.939992E+00   0.939992E+00

   0.403160E+00   0.947459E+00   0.160645E-01   0.938568E+00   0.938568E+00

   0.403920E+00   0.937370E+00   0.162390E-01   0.937145E+00   0.937145E+00

   0.404680E+00   0.957425E+00   0.398068E+00   0.935721E+00   0.935721E+00

   0.405440E+00   0.929661E+00   0.162841E-01   0.934296E+00   0.934296E+00

   0.406200E+00   0.937017E+00   0.163984E-01   0.932871E+00   0.932871E+00

   0.406960E+00   0.953535E+00   0.164134E-01   0.931446E+00   0.931446E+00

   0.407720E+00   0.907510E+00   0.165743E-01   0.930021E+00   0.930021E+00

   0.408480E+00   0.924053E+00   0.165160E-01   0.928595E+00   0.928595E+00

   0.409240E+00   0.937747E+00   0.167313E-01   0.927168E+00   0.927168E+00

   0.409990E+00   0.937111E+00   0.166986E-01   0.925761E+00   0.925761E+00

   0.410750E+00   0.939275E+00   0.167663E-01   0.924334E+00   0.924334E+00

   0.411510E+00   0.922096E+00   0.167664E-01   0.922906E+00   0.922906E+00

   0.412270E+00   0.921157E+00   0.168502E-01   0.921479E+00   0.921479E+00

   0.413030E+00   0.929357E+00   0.169307E-01   0.920051E+00   0.920051E+00

   0.413790E+00   0.922713E+00   0.169868E-01   0.918622E+00   0.918622E+00

   0.414550E+00   0.883632E+00   0.170463E-01   0.917194E+00   0.917194E+00

   0.415310E+00   0.916818E+00   0.170764E-01   0.915765E+00   0.915765E+00

   0.416070E+00   0.897180E+00   0.170872E-01   0.914336E+00   0.914336E+00

   0.416830E+00   0.910522E+00   0.171429E-01   0.912907E+00   0.912907E+00

   0.417590E+00   0.923728E+00   0.172503E-01   0.911477E+00   0.911477E+00

   0.418350E+00   0.895493E+00   0.174430E-01   0.910047E+00   0.910047E+00

   0.419110E+00   0.894081E+00   0.173870E-01   0.908617E+00   0.908617E+00

   0.419870E+00   0.908135E+00   0.176923E-01   0.907187E+00   0.907187E+00

   0.420630E+00   0.889640E+00   0.174928E-01   0.905756E+00   0.905756E+00

   0.421390E+00   0.888501E+00   0.176275E-01   0.904325E+00   0.904325E+00

   0.422150E+00   0.901463E+00   0.178960E-01   0.902894E+00   0.902894E+00

   0.422910E+00   0.915680E+00   0.179312E-01   0.901463E+00   0.901463E+00

   0.423670E+00   0.908051E+00   0.181595E-01   0.900032E+00   0.900032E+00

   0.424430E+00   0.902904E+00   0.182661E-01   0.898600E+00   0.898600E+00

   0.425190E+00   0.921945E+00   0.183495E-01   0.897169E+00   0.897169E+00

   0.425940E+00   0.890473E+00   0.185623E-01   0.895756E+00   0.895756E+00

   0.426700E+00   0.887148E+00   0.186046E-01   0.894324E+00   0.894324E+00

   0.427460E+00   0.898599E+00   0.188186E-01   0.892891E+00   0.892891E+00

   0.428220E+00   0.910759E+00   0.191618E-01   0.891459E+00   0.891459E+00

   0.428980E+00   0.883179E+00   0.191355E-01   0.890027E+00   0.890027E+00

   0.429740E+00   0.891937E+00   0.194910E-01   0.888594E+00   0.888594E+00

   0.430500E+00   0.865075E+00   0.194220E-01   0.887162E+00   0.887162E+00

   0.431260E+00   0.917757E+00   0.197538E-01   0.885729E+00   0.885729E+00

   0.432020E+00   0.907849E+00   0.200023E-01   0.884296E+00   0.884296E+00

   0.432780E+00   0.875831E+00   0.200768E-01   0.882864E+00   0.882864E+00

   0.433540E+00   0.902476E+00   0.205697E-01   0.881431E+00   0.881431E+00

   0.434300E+00   0.834136E+00   0.204745E-01   0.879998E+00   0.879998E+00

   0.435060E+00   0.938296E+00   0.210377E-01   0.878565E+00   0.878565E+00


           ####      Real Space Data                               ####


           Distance distribution  function of particle  


      R          P(R)      ERROR


  0.0000E+00  0.0000E+00  0.0000E+00

  0.4255E-01  0.6089E-03  0.7783E-05

  0.8511E-01  0.1210E-02  0.1528E-04

  0.1277E+00  0.1803E-02  0.2248E-04

  0.1702E+00  0.2388E-02  0.2940E-04

  0.2128E+00  0.2966E-02  0.3604E-04

  0.2553E+00  0.3536E-02  0.4238E-04

  0.2979E+00  0.4097E-02  0.4845E-04

  0.3404E+00  0.4651E-02  0.5423E-04

  0.3830E+00  0.5197E-02  0.5973E-04

  0.4255E+00  0.5736E-02  0.6495E-04

  0.4681E+00  0.6266E-02  0.6989E-04

  0.5106E+00  0.6788E-02  0.7456E-04

  0.5532E+00  0.7303E-02  0.7895E-04

  0.5957E+00  0.7810E-02  0.8307E-04

  0.6383E+00  0.8309E-02  0.8693E-04

  0.6809E+00  0.8800E-02  0.9051E-04

  0.7234E+00  0.9283E-02  0.9384E-04

  0.7660E+00  0.9758E-02  0.9690E-04

  0.8085E+00  0.1023E-01  0.9971E-04

  0.8511E+00  0.1068E-01  0.1023E-03

  0.8936E+00  0.1114E-01  0.1046E-03

  0.9362E+00  0.1158E-01  0.1066E-03

  0.9787E+00  0.1202E-01  0.1084E-03

  0.1021E+01  0.1244E-01  0.1100E-03

  0.1064E+01  0.1286E-01  0.1114E-03

  0.1106E+01  0.1328E-01  0.1125E-03

  0.1149E+01  0.1368E-01  0.1134E-03

  0.1191E+01  0.1408E-01  0.1141E-03

  0.1234E+01  0.1446E-01  0.1145E-03

  0.1277E+01  0.1484E-01  0.1148E-03

  0.1319E+01  0.1522E-01  0.1148E-03

  0.1362E+01  0.1558E-01  0.1147E-03

  0.1404E+01  0.1594E-01  0.1143E-03

  0.1447E+01  0.1629E-01  0.1138E-03

  0.1489E+01  0.1663E-01  0.1131E-03

  0.1532E+01  0.1696E-01  0.1122E-03

  0.1574E+01  0.1728E-01  0.1112E-03

  0.1617E+01  0.1760E-01  0.1100E-03

  0.1660E+01  0.1791E-01  0.1087E-03

  0.1702E+01  0.1821E-01  0.1072E-03

  0.1745E+01  0.1850E-01  0.1055E-03

  0.1787E+01  0.1878E-01  0.1038E-03

  0.1830E+01  0.1906E-01  0.1019E-03

  0.1872E+01  0.1933E-01  0.9997E-04

  0.1915E+01  0.1959E-01  0.9791E-04

  0.1957E+01  0.1984E-01  0.9577E-04

  0.2000E+01  0.2009E-01  0.9356E-04

  0.2043E+01  0.2032E-01  0.9128E-04

  0.2085E+01  0.2055E-01  0.8897E-04

  0.2128E+01  0.2077E-01  0.8662E-04

  0.2170E+01  0.2098E-01  0.8425E-04

  0.2213E+01  0.2119E-01  0.8189E-04

  0.2255E+01  0.2138E-01  0.7955E-04

  0.2298E+01  0.2157E-01  0.7725E-04

  0.2340E+01  0.2175E-01  0.7501E-04

  0.2383E+01  0.2193E-01  0.7285E-04

  0.2426E+01  0.2209E-01  0.7080E-04

  0.2468E+01  0.2225E-01  0.6889E-04

  0.2511E+01  0.2239E-01  0.6713E-04

  0.2553E+01  0.2253E-01  0.6555E-04

  0.2596E+01  0.2267E-01  0.6418E-04

  0.2638E+01  0.2279E-01  0.6305E-04

  0.2681E+01  0.2291E-01  0.6217E-04

  0.2723E+01  0.2301E-01  0.6156E-04

  0.2766E+01  0.2311E-01  0.6124E-04

  0.2809E+01  0.2321E-01  0.6122E-04

  0.2851E+01  0.2329E-01  0.6149E-04

  0.2894E+01  0.2337E-01  0.6206E-04

  0.2936E+01  0.2344E-01  0.6292E-04

  0.2979E+01  0.2350E-01  0.6404E-04

  0.3021E+01  0.2355E-01  0.6542E-04

  0.3064E+01  0.2359E-01  0.6702E-04

  0.3106E+01  0.2363E-01  0.6883E-04

  0.3149E+01  0.2366E-01  0.7083E-04

  0.3191E+01  0.2368E-01  0.7298E-04

  0.3234E+01  0.2370E-01  0.7527E-04

  0.3277E+01  0.2370E-01  0.7767E-04

  0.3319E+01  0.2370E-01  0.8015E-04

  0.3362E+01  0.2369E-01  0.8271E-04

  0.3404E+01  0.2367E-01  0.8531E-04

  0.3447E+01  0.2365E-01  0.8795E-04

  0.3489E+01  0.2361E-01  0.9060E-04

  0.3532E+01  0.2357E-01  0.9326E-04

  0.3574E+01  0.2353E-01  0.9590E-04

  0.3617E+01  0.2347E-01  0.9852E-04

  0.3660E+01  0.2341E-01  0.1011E-03

  0.3702E+01  0.2334E-01  0.1036E-03

  0.3745E+01  0.2326E-01  0.1061E-03

  0.3787E+01  0.2318E-01  0.1085E-03

  0.3830E+01  0.2309E-01  0.1109E-03

  0.3872E+01  0.2299E-01  0.1131E-03

  0.3915E+01  0.2288E-01  0.1153E-03

  0.3957E+01  0.2277E-01  0.1174E-03

  0.4000E+01  0.2265E-01  0.1193E-03

  0.4043E+01  0.2252E-01  0.1212E-03

  0.4085E+01  0.2239E-01  0.1230E-03

  0.4128E+01  0.2224E-01  0.1246E-03

  0.4170E+01  0.2210E-01  0.1262E-03

  0.4213E+01  0.2194E-01  0.1276E-03

  0.4255E+01  0.2178E-01  0.1289E-03

  0.4298E+01  0.2161E-01  0.1300E-03

  0.4340E+01  0.2144E-01  0.1311E-03

  0.4383E+01  0.2126E-01  0.1320E-03

  0.4426E+01  0.2107E-01  0.1327E-03

  0.4468E+01  0.2088E-01  0.1334E-03

  0.4511E+01  0.2068E-01  0.1339E-03

  0.4553E+01  0.2047E-01  0.1343E-03

  0.4596E+01  0.2026E-01  0.1345E-03

  0.4638E+01  0.2004E-01  0.1347E-03

  0.4681E+01  0.1982E-01  0.1346E-03

  0.4723E+01  0.1959E-01  0.1345E-03

  0.4766E+01  0.1936E-01  0.1343E-03

  0.4809E+01  0.1912E-01  0.1339E-03

  0.4851E+01  0.1887E-01  0.1334E-03

  0.4894E+01  0.1862E-01  0.1328E-03

  0.4936E+01  0.1837E-01  0.1321E-03

  0.4979E+01  0.1811E-01  0.1313E-03

  0.5021E+01  0.1784E-01  0.1304E-03

  0.5064E+01  0.1757E-01  0.1295E-03

  0.5106E+01  0.1730E-01  0.1284E-03

  0.5149E+01  0.1702E-01  0.1273E-03

  0.5191E+01  0.1674E-01  0.1261E-03

  0.5234E+01  0.1645E-01  0.1249E-03

  0.5277E+01  0.1616E-01  0.1237E-03

  0.5319E+01  0.1587E-01  0.1224E-03

  0.5362E+01  0.1557E-01  0.1211E-03

  0.5404E+01  0.1527E-01  0.1198E-03

  0.5447E+01  0.1496E-01  0.1185E-03

  0.5489E+01  0.1465E-01  0.1172E-03

  0.5532E+01  0.1434E-01  0.1160E-03

  0.5574E+01  0.1403E-01  0.1149E-03

  0.5617E+01  0.1371E-01  0.1138E-03

  0.5660E+01  0.1339E-01  0.1128E-03

  0.5702E+01  0.1307E-01  0.1119E-03

  0.5745E+01  0.1275E-01  0.1112E-03

  0.5787E+01  0.1243E-01  0.1105E-03

  0.5830E+01  0.1210E-01  0.1100E-03

  0.5872E+01  0.1177E-01  0.1097E-03

  0.5915E+01  0.1145E-01  0.1095E-03

  0.5957E+01  0.1112E-01  0.1095E-03

  0.6000E+01  0.1079E-01  0.1097E-03

  0.6043E+01  0.1046E-01  0.1100E-03

  0.6085E+01  0.1012E-01  0.1105E-03

  0.6128E+01  0.9794E-02  0.1112E-03

  0.6170E+01  0.9464E-02  0.1120E-03

  0.6213E+01  0.9134E-02  0.1130E-03

  0.6255E+01  0.8805E-02  0.1141E-03

  0.6298E+01  0.8477E-02  0.1154E-03

  0.6340E+01  0.8151E-02  0.1167E-03

  0.6383E+01  0.7826E-02  0.1182E-03

  0.6426E+01  0.7503E-02  0.1197E-03

  0.6468E+01  0.7182E-02  0.1213E-03

  0.6511E+01  0.6863E-02  0.1229E-03

  0.6553E+01  0.6548E-02  0.1245E-03

  0.6596E+01  0.6236E-02  0.1260E-03

  0.6638E+01  0.5926E-02  0.1276E-03

  0.6681E+01  0.5621E-02  0.1291E-03

  0.6723E+01  0.5320E-02  0.1304E-03

  0.6766E+01  0.5023E-02  0.1317E-03

  0.6809E+01  0.4731E-02  0.1328E-03

  0.6851E+01  0.4443E-02  0.1338E-03

  0.6894E+01  0.4162E-02  0.1345E-03

  0.6936E+01  0.3885E-02  0.1351E-03

  0.6979E+01  0.3615E-02  0.1354E-03

  0.7021E+01  0.3352E-02  0.1354E-03

  0.7064E+01  0.3095E-02  0.1352E-03

  0.7106E+01  0.2846E-02  0.1346E-03

  0.7149E+01  0.2604E-02  0.1337E-03

  0.7191E+01  0.2370E-02  0.1324E-03

  0.7234E+01  0.2144E-02  0.1307E-03

  0.7277E+01  0.1927E-02  0.1286E-03

  0.7319E+01  0.1719E-02  0.1260E-03

  0.7362E+01  0.1521E-02  0.1229E-03

  0.7404E+01  0.1333E-02  0.1194E-03

  0.7447E+01  0.1155E-02  0.1153E-03

  0.7489E+01  0.9882E-03  0.1106E-03

  0.7532E+01  0.8326E-03  0.1053E-03

  0.7574E+01  0.6888E-03  0.9946E-04

  0.7617E+01  0.5571E-03  0.9294E-04

  0.7660E+01  0.4382E-03  0.8573E-04

  0.7702E+01  0.3323E-03  0.7782E-04

  0.7745E+01  0.2401E-03  0.6916E-04

  0.7787E+01  0.1620E-03  0.5974E-04

  0.7830E+01  0.9842E-04  0.4952E-04

  0.7872E+01  0.4993E-04  0.3846E-04

  0.7915E+01  0.1703E-04  0.2655E-04

  0.7957E+01  0.2120E-06  0.1374E-04

  0.8000E+01  0.0000E+00  0.0000E+00
```
