## Supplementary material for "LEA_4 motifs function alone and in conjunction with synergistic cosolutes to protect a labile enzyme during desiccation": File S1: UDP 6b.dat

```
### DATA:
#
# 560
#      Q             I(Q)           Error     
1.02600000E-02  -2.63808937E+01  5.51819305E-01
1.10200000E-02  -2.12407901E+01  3.48411178E-01
1.17800000E-02  -1.83709959E+01  2.63333838E-01
1.25400000E-02  -1.52613838E+01  1.79174854E-01
1.33000000E-02  -1.26588642E+01  1.41557779E-01
1.40600000E-02  -1.04632082E+01  1.18104133E-01
1.48200000E-02  -8.52776143E+00  1.04313006E-01
1.55800000E-02  -7.17531320E+00  9.51542974E-02
1.63400000E-02  -5.94639004E+00  8.73646554E-02
1.71000000E-02  -4.92780444E+00  7.82954165E-02
1.78600000E-02  -4.11133394E+00  7.41283848E-02
1.86200000E-02  -3.25713701E+00  6.94647787E-02
1.93800000E-02  -2.75372784E+00  6.64141133E-02
2.01400000E-02  -2.10304399E+00  6.27164813E-02
2.09000000E-02  -1.71558964E+00  5.90095163E-02
2.16600000E-02  -1.28888570E+00  5.58433725E-02
2.24200000E-02  -9.64062415E-01  5.32047266E-02
2.31800000E-02  -6.61720929E-01  5.15279415E-02
2.39500000E-02  -4.54470913E-01  5.01405062E-02
2.47100000E-02  -1.81094045E-01  4.78419333E-02
2.54700000E-02  -1.00425396E-01  4.62065635E-02
2.62300000E-02  1.24169714E-01  4.50895531E-02
2.69900000E-02  2.61565889E-01  4.37597315E-02
2.77500000E-02  3.57828876E-01  4.29890497E-02
2.85100000E-02  5.35839657E-01  4.23427721E-02
2.92700000E-02  5.78479773E-01  4.09825732E-02
3.00300000E-02  6.11052761E-01  4.01936653E-02
3.07900000E-02  7.27055414E-01  3.95320994E-02
3.15500000E-02  7.55750090E-01  3.88115189E-02
3.23100000E-02  8.68489639E-01  3.83328177E-02
3.30700000E-02  9.37178844E-01  3.69576174E-02
3.38300000E-02  9.58819884E-01  3.63081049E-02
3.45900000E-02  9.22221476E-01  3.58754809E-02
3.53500000E-02  1.02205584E+00  3.54388611E-02
3.61100000E-02  1.00980037E+00  3.50446673E-02
3.68700000E-02  1.11907991E+00  3.44563643E-02
3.76300000E-02  1.14198463E+00  3.35138416E-02
3.83900000E-02  1.17957067E+00  3.35177297E-02
3.91500000E-02  1.18626196E+00  3.26990313E-02
3.99100000E-02  1.18422712E+00  3.26171271E-02
4.06700000E-02  1.21841326E+00  3.19372148E-02
4.14300000E-02  1.24202998E+00  3.16288003E-02
4.21900000E-02  1.26871043E+00  3.10528992E-02
4.29500000E-02  1.30387518E+00  3.07550439E-02
4.37100000E-02  1.25980371E+00  3.03420307E-02
4.44700000E-02  1.31252931E+00  2.98821581E-02
4.52300000E-02  1.37015983E+00  2.95009682E-02
4.59900000E-02  1.28003236E+00  2.86213161E-02
4.67500000E-02  1.34340763E+00  2.84618297E-02
4.75100000E-02  1.34971358E+00  2.84313138E-02
4.82700000E-02  1.33372815E+00  2.84693627E-02
4.90300000E-02  1.35256258E+00  2.79195221E-02
4.97900000E-02  1.35485668E+00  2.77283118E-02
5.05500000E-02  1.40154488E+00  2.74788222E-02
5.13100000E-02  1.39699832E+00  2.73271411E-02
5.20700000E-02  1.39466055E+00  2.72504241E-02
5.28300000E-02  1.42398199E+00  2.69617293E-02
5.35900000E-02  1.37903930E+00  2.65165317E-02
5.43500000E-02  1.42002483E+00  2.64313945E-02
5.51100000E-02  1.46093426E+00  2.62340584E-02
5.58700000E-02  1.47245191E+00  2.61570240E-02
5.66300000E-02  1.42765216E+00  2.59762195E-02
5.73900000E-02  1.39729923E+00  2.54756275E-02
5.81500000E-02  1.39686695E+00  2.52609653E-02
5.89100000E-02  1.40453726E+00  2.50400748E-02
5.96700000E-02  1.47844744E+00  2.50749727E-02
6.04300000E-02  1.46040090E+00  2.47428878E-02
6.11900000E-02  1.44140485E+00  2.46435270E-02
6.19500000E-02  1.42500673E+00  2.44096398E-02
6.27100000E-02  1.42823687E+00  2.43402786E-02
6.34700000E-02  1.47091382E+00  2.40409724E-02
6.42300000E-02  1.40696632E+00  2.41485865E-02
6.49900000E-02  1.44701743E+00  2.37437978E-02
6.57500000E-02  1.44227384E+00  2.36199479E-02
6.65100000E-02  1.48988829E+00  2.34164112E-02
6.72700000E-02  1.44527745E+00  2.33945135E-02
6.80300000E-02  1.49993735E+00  2.33744837E-02
6.87900000E-02  1.45334517E+00  2.31469247E-02
6.95500000E-02  1.44844941E+00  2.29143350E-02
7.03100000E-02  1.45886969E+00  2.27026837E-02
7.10700000E-02  1.44720710E+00  2.25429943E-02
7.18300000E-02  1.47037096E+00  2.23427257E-02
7.25900000E-02  1.47081445E+00  2.23224388E-02
7.33500000E-02  1.47628501E+00  2.20186357E-02
7.41200000E-02  1.44761564E+00  2.19861721E-02
7.48800000E-02  1.50631488E+00  2.19382992E-02
7.56400000E-02  1.46688806E+00  2.17450284E-02
7.64000000E-02  1.48112401E+00  2.16114837E-02
7.71600000E-02  1.47457261E+00  2.15309552E-02
7.79200000E-02  1.44570662E+00  2.13674153E-02
7.86800000E-02  1.42896005E+00  2.12616404E-02
7.94400000E-02  1.47221449E+00  2.12208561E-02
8.02000000E-02  1.47028471E+00  2.11350139E-02
8.09600000E-02  1.47684709E+00  2.10233038E-02
8.17200000E-02  1.52223316E+00  2.08138852E-02
8.24800000E-02  1.47457284E+00  2.08283991E-02
8.32400000E-02  1.47318706E+00  2.04218712E-02
8.40000000E-02  1.49370160E+00  2.04715363E-02
8.47600000E-02  1.48242143E+00  2.04940575E-02
8.55200000E-02  1.46105081E+00  2.08043620E-02
8.62800000E-02  1.48794007E+00  2.08214230E-02
8.70400000E-02  1.45048207E+00  2.09348479E-02
8.78000000E-02  1.48578684E+00  2.13735149E-02
8.85600000E-02  1.45448149E+00  2.16664324E-02
8.93200000E-02  1.45539548E+00  2.18117753E-02
9.00800000E-02  1.46949086E+00  2.19108424E-02
9.08400000E-02  1.45387211E+00  2.21462067E-02
9.16000000E-02  1.47211298E+00  2.23763414E-02
9.23600000E-02  1.43902561E+00  2.25017414E-02
9.31200000E-02  1.44512606E+00  2.26051646E-02
9.38800000E-02  1.47582191E+00  2.27028082E-02
9.46400000E-02  1.47566373E+00  2.26874379E-02
9.54000000E-02  1.45627371E+00  2.28732184E-02
9.61600000E-02  1.47084306E+00  2.25108416E-02
9.69200000E-02  1.47988221E+00  2.26509343E-02
9.76800000E-02  1.42669604E+00  2.29250739E-02
9.84400000E-02  1.47536856E+00  2.27349644E-02
9.92000000E-02  1.45714729E+00  2.21739226E-02
9.99600000E-02  1.48212257E+00  2.18917513E-02
1.00720000E-01  1.46937337E+00  2.12388978E-02
1.01480000E-01  1.48525729E+00  2.07506445E-02
1.02240000E-01  1.47254977E+00  2.05136387E-02
1.03000000E-01  1.47928040E+00  2.03689591E-02
1.03760000E-01  1.43301932E+00  2.02188105E-02
1.04520000E-01  1.45502023E+00  2.01168668E-02
1.05280000E-01  1.45538533E+00  1.98321017E-02
1.06040000E-01  1.46612579E+00  1.98140642E-02
1.06800000E-01  1.46330246E+00  1.96569640E-02
1.07560000E-01  1.45523109E+00  1.95383563E-02
1.08320000E-01  1.46039087E+00  1.93892453E-02
1.09080000E-01  1.46253659E+00  1.92231734E-02
1.09840000E-01  1.47853430E+00  1.93118513E-02
1.10600000E-01  1.41340057E+00  1.93780992E-02
1.11360000E-01  1.45207658E+00  1.95250497E-02
1.12120000E-01  1.46228470E+00  1.93426336E-02
1.12880000E-01  1.44483558E+00  1.90557390E-02
1.13640000E-01  1.43874547E+00  1.88934575E-02
1.14400000E-01  1.46078020E+00  1.88465653E-02
1.15160000E-01  1.43541386E+00  1.87777660E-02
1.15920000E-01  1.43602012E+00  1.85382986E-02
1.16680000E-01  1.49012849E+00  1.85956682E-02
1.17440000E-01  1.43530055E+00  1.83255705E-02
1.18200000E-01  1.46405993E+00  1.82866614E-02
1.18960000E-01  1.43225160E+00  1.81372975E-02
1.19720000E-01  1.46151038E+00  1.81233856E-02
1.20480000E-01  1.43707143E+00  1.81005370E-02
1.21240000E-01  1.43640404E+00  1.78911692E-02
1.22000000E-01  1.45687939E+00  1.78248491E-02
1.22760000E-01  1.47498904E+00  1.77598593E-02
1.23520000E-01  1.44207605E+00  1.76237349E-02
1.24280000E-01  1.44540988E+00  1.76193999E-02
1.25040000E-01  1.44841893E+00  1.73653057E-02
1.25800000E-01  1.45503312E+00  1.72862764E-02
1.26560000E-01  1.45126771E+00  1.73250025E-02
1.27320000E-01  1.41795420E+00  1.72611361E-02
1.28080000E-01  1.46533685E+00  1.72582678E-02
1.28840000E-01  1.45002286E+00  1.70926872E-02
1.29600000E-01  1.45220005E+00  1.70491198E-02
1.30360000E-01  1.44409226E+00  1.68729249E-02
1.31120000E-01  1.45195250E+00  1.68541676E-02
1.31880000E-01  1.44033845E+00  1.67312262E-02
1.32640000E-01  1.43314000E+00  1.65911221E-02
1.33400000E-01  1.42433137E+00  1.63815274E-02
1.34160000E-01  1.42723268E+00  1.64366082E-02
1.34920000E-01  1.45775482E+00  1.63097243E-02
1.35680000E-01  1.42256336E+00  1.62593392E-02
1.36440000E-01  1.43903862E+00  1.62763505E-02
1.37200000E-01  1.43648205E+00  1.61563541E-02
1.37960000E-01  1.43253587E+00  1.60485397E-02
1.38730000E-01  1.39685608E+00  1.60652393E-02
1.39490000E-01  1.43415792E+00  1.60731608E-02
1.40250000E-01  1.42607062E+00  1.59624455E-02
1.41010000E-01  1.44707473E+00  1.59562273E-02
1.41770000E-01  1.41113513E+00  1.57708723E-02
1.42530000E-01  1.42531663E+00  1.57959933E-02
1.43290000E-01  1.38573185E+00  1.56290543E-02
1.44050000E-01  1.40617252E+00  1.56610562E-02
1.44810000E-01  1.42611747E+00  1.56456936E-02
1.45570000E-01  1.42677377E+00  1.54853636E-02
1.46330000E-01  1.44910194E+00  1.54827510E-02
1.47090000E-01  1.40325725E+00  1.54028874E-02
1.47850000E-01  1.41333887E+00  1.54098799E-02
1.48610000E-01  1.41130088E+00  1.53895896E-02
1.49370000E-01  1.40266412E+00  1.53203882E-02
1.50130000E-01  1.42326355E+00  1.52249152E-02
1.50890000E-01  1.42194831E+00  1.50963487E-02
1.51650000E-01  1.40765875E+00  1.50851625E-02
1.52410000E-01  1.39195031E+00  1.51192879E-02
1.53170000E-01  1.43120205E+00  1.50282344E-02
1.53930000E-01  1.42103428E+00  1.49512755E-02
1.54690000E-01  1.38557261E+00  1.49384564E-02
1.55450000E-01  1.39459620E+00  1.49141704E-02
1.56210000E-01  1.38469143E+00  1.48463083E-02
1.56970000E-01  1.40353586E+00  1.48851226E-02
1.57730000E-01  1.37691143E+00  1.46916691E-02
1.58490000E-01  1.37285870E+00  1.46683780E-02
1.59250000E-01  1.38936275E+00  1.46118349E-02
1.60010000E-01  1.39280142E+00  1.45943985E-02
1.60770000E-01  1.39476182E+00  1.45900104E-02
1.61530000E-01  1.40797162E+00  1.44957245E-02
1.62290000E-01  1.36743337E+00  1.44066133E-02
1.63050000E-01  1.36798069E+00  1.43114936E-02
1.63810000E-01  1.37632407E+00  1.42940358E-02
1.64570000E-01  1.40197832E+00  1.43323418E-02
1.65330000E-01  1.40477654E+00  1.43105345E-02
1.66090000E-01  1.38700353E+00  1.41854015E-02
1.66850000E-01  1.37341778E+00  1.41891082E-02
1.67610000E-01  1.37289985E+00  1.41332599E-02
1.68370000E-01  1.36727841E+00  1.41348899E-02
1.69130000E-01  1.37226022E+00  1.40927510E-02
1.69890000E-01  1.36371643E+00  1.39693791E-02
1.70650000E-01  1.39464659E+00  1.39784959E-02
1.71410000E-01  1.36965884E+00  1.39486666E-02
1.72170000E-01  1.38140195E+00  1.38770346E-02
1.72930000E-01  1.38415093E+00  1.38442942E-02
1.73690000E-01  1.33951302E+00  1.38399244E-02
1.74450000E-01  1.36506006E+00  1.39928162E-02
1.75210000E-01  1.35761198E+00  1.40051101E-02
1.75970000E-01  1.38726212E+00  1.40955488E-02
1.76730000E-01  1.35255643E+00  1.42250484E-02
1.77490000E-01  1.37903843E+00  1.43846819E-02
1.78250000E-01  1.35594026E+00  1.45711310E-02
1.79010000E-01  1.36143297E+00  1.45944499E-02
1.79770000E-01  1.35440876E+00  1.46780151E-02
1.80530000E-01  1.36866426E+00  1.47295643E-02
1.81290000E-01  1.36966277E+00  1.48145876E-02
1.82050000E-01  1.33784112E+00  1.48571576E-02
1.82810000E-01  1.36324886E+00  1.49443073E-02
1.83570000E-01  1.34120126E+00  1.49944087E-02
1.84330000E-01  1.33823065E+00  1.50216655E-02
1.85090000E-01  1.33829188E+00  1.50662558E-02
1.85850000E-01  1.32300317E+00  1.51797910E-02
1.86610000E-01  1.35065743E+00  1.51368951E-02
1.87370000E-01  1.35546661E+00  1.52358967E-02
1.88130000E-01  1.31741216E+00  1.51725210E-02
1.88890000E-01  1.33415793E+00  1.51602994E-02
1.89650000E-01  1.36158756E+00  1.51842589E-02
1.90410000E-01  1.32725143E+00  1.51818996E-02
1.91170000E-01  1.34006697E+00  1.52574369E-02
1.91930000E-01  1.34013250E+00  1.52798709E-02
1.92690000E-01  1.32567280E+00  1.52936900E-02
1.93450000E-01  1.31852525E+00  1.53568144E-02
1.94210000E-01  1.32355467E+00  1.53961064E-02
1.94970000E-01  1.36332948E+00  1.54320703E-02
1.95730000E-01  1.36468329E+00  1.55057318E-02
1.96490000E-01  1.35212445E+00  1.54393413E-02
1.97250000E-01  1.35416592E+00  1.55197252E-02
1.98010000E-01  1.33265124E+00  1.54858631E-02
1.98770000E-01  1.34496029E+00  1.55037093E-02
1.99530000E-01  1.32360947E+00  1.55487841E-02
2.00290000E-01  1.34228125E+00  1.55081009E-02
2.01050000E-01  1.31497044E+00  1.55038027E-02
2.01810000E-01  1.29521541E+00  1.53962728E-02
2.02570000E-01  1.34142941E+00  1.54322996E-02
2.03330000E-01  1.30154919E+00  1.54858889E-02
2.04090000E-01  1.32032272E+00  1.54880929E-02
2.04850000E-01  1.32522689E+00  1.54935881E-02
2.05610000E-01  1.30108761E+00  1.54756316E-02
2.06370000E-01  1.32012455E+00  1.54999013E-02
2.07130000E-01  1.28488773E+00  1.55196851E-02
2.07890000E-01  1.34140863E+00  1.55694594E-02
2.08650000E-01  1.31577090E+00  1.55294365E-02
2.09410000E-01  1.32403066E+00  1.55460036E-02
2.10170000E-01  1.29155024E+00  1.55220605E-02
2.10930000E-01  1.30500972E+00  1.54999192E-02
2.11690000E-01  1.28960716E+00  1.55730868E-02
2.12450000E-01  1.30950450E+00  1.55429971E-02
2.13210000E-01  1.29261461E+00  1.55975329E-02
2.13970000E-01  1.30154427E+00  1.54277867E-02
2.14730000E-01  1.31593766E+00  1.53925511E-02
2.15490000E-01  1.30096748E+00  1.54310978E-02
2.16250000E-01  1.31180027E+00  1.54154983E-02
2.17010000E-01  1.30621512E+00  1.53587581E-02
2.17770000E-01  1.29662433E+00  1.53850357E-02
2.18530000E-01  1.27070665E+00  1.53062952E-02
2.19290000E-01  1.29920255E+00  1.53197512E-02
2.20050000E-01  1.28346402E+00  1.52543867E-02
2.20810000E-01  1.29470014E+00  1.52634609E-02
2.21570000E-01  1.30936004E+00  1.51852016E-02
2.22330000E-01  1.27594356E+00  1.50902588E-02
2.23090000E-01  1.26280009E+00  1.51065761E-02
2.23850000E-01  1.26724492E+00  1.50269893E-02
2.24610000E-01  1.27169326E+00  1.49047551E-02
2.25370000E-01  1.28865719E+00  1.48409478E-02
2.26130000E-01  1.26730747E+00  1.48630719E-02
2.26890000E-01  1.28645416E+00  1.46957356E-02
2.27650000E-01  1.27466245E+00  1.46200510E-02
2.28410000E-01  1.28086613E+00  1.44773026E-02
2.29170000E-01  1.24604353E+00  1.45374021E-02
2.29930000E-01  1.28023775E+00  1.44738342E-02
2.30690000E-01  1.27776855E+00  1.44344143E-02
2.31450000E-01  1.27327511E+00  1.43339561E-02
2.32210000E-01  1.23101744E+00  1.43846409E-02
2.32970000E-01  1.26289562E+00  1.42287223E-02
2.33730000E-01  1.26318998E+00  1.41928673E-02
2.34490000E-01  1.25421911E+00  1.41716953E-02
2.35250000E-01  1.25405282E+00  1.41226571E-02
2.36010000E-01  1.24697289E+00  1.41150303E-02
2.36770000E-01  1.22635611E+00  1.39901069E-02
2.37530000E-01  1.27440449E+00  1.39888572E-02
2.38290000E-01  1.26302641E+00  1.39559832E-02
2.39050000E-01  1.28303704E+00  1.38353550E-02
2.39810000E-01  1.24853019E+00  1.36945793E-02
2.40570000E-01  1.25700380E+00  1.37434878E-02
2.41330000E-01  1.25956031E+00  1.36624558E-02
2.42090000E-01  1.23618836E+00  1.36227342E-02
2.42850000E-01  1.24713603E+00  1.35954209E-02
2.43610000E-01  1.24773120E+00  1.35850157E-02
2.44370000E-01  1.25792637E+00  1.35143391E-02
2.45130000E-01  1.23674256E+00  1.35091904E-02
2.45890000E-01  1.23860612E+00  1.33984017E-02
2.46650000E-01  1.25420095E+00  1.33841507E-02
2.47410000E-01  1.24446900E+00  1.33399032E-02
2.48170000E-01  1.23913637E+00  1.33077742E-02
2.48930000E-01  1.24938294E+00  1.32401953E-02
2.49690000E-01  1.21911748E+00  1.32133763E-02
2.50450000E-01  1.23678135E+00  1.31486760E-02
2.51210000E-01  1.23799214E+00  1.30908668E-02
2.51970000E-01  1.20031473E+00  1.30565084E-02
2.52730000E-01  1.23520385E+00  1.30021277E-02
2.53490000E-01  1.22505794E+00  1.29084172E-02
2.54250000E-01  1.24667923E+00  1.29051405E-02
2.55010000E-01  1.23952897E+00  1.28961586E-02
2.55770000E-01  1.23040958E+00  1.28595027E-02
2.56530000E-01  1.22199453E+00  1.28268037E-02
2.57290000E-01  1.22997250E+00  1.28359483E-02
2.58050000E-01  1.21573600E+00  1.27242037E-02
2.58810000E-01  1.21464541E+00  1.27150042E-02
2.59570000E-01  1.20270119E+00  1.26595169E-02
2.60330000E-01  1.21402259E+00  1.26447929E-02
2.61090000E-01  1.20815602E+00  1.25604853E-02
2.61850000E-01  1.19549288E+00  1.25597337E-02
2.62610000E-01  1.21436785E+00  1.25355364E-02
2.63370000E-01  1.19825711E+00  1.24499413E-02
2.64130000E-01  1.21135858E+00  1.24535464E-02
2.64890000E-01  1.20698504E+00  1.23353666E-02
2.65650000E-01  1.20762933E+00  1.23266804E-02
2.66410000E-01  1.20547352E+00  1.22765342E-02
2.67170000E-01  1.21849735E+00  1.23359215E-02
2.67930000E-01  1.21181527E+00  1.22376212E-02
2.68690000E-01  1.20021842E+00  1.22403657E-02
2.69450000E-01  1.19271699E+00  1.21717156E-02
2.70210000E-01  1.19587390E+00  1.21915674E-02
2.70970000E-01  1.20154006E+00  1.21234497E-02
2.71720000E-01  1.16840337E+00  1.20705429E-02
2.72480000E-01  1.18884921E+00  1.20353676E-02
2.73240000E-01  1.20389325E+00  1.20175375E-02
2.74000000E-01  1.19403844E+00  1.19961866E-02
2.74760000E-01  1.18059431E+00  1.19707095E-02
2.75520000E-01  1.15817203E+00  1.19300698E-02
2.76280000E-01  1.17232641E+00  1.18771496E-02
2.77040000E-01  1.17637174E+00  1.18543129E-02
2.77800000E-01  1.16623852E+00  1.18484756E-02
2.78560000E-01  1.18850592E+00  1.17325730E-02
2.79320000E-01  1.17720804E+00  1.17109945E-02
2.80080000E-01  1.18815241E+00  1.16982222E-02
2.80840000E-01  1.16230187E+00  1.16892001E-02
2.81600000E-01  1.14339644E+00  1.16789534E-02
2.82360000E-01  1.19380587E+00  1.16539118E-02
2.83120000E-01  1.18472891E+00  1.16121779E-02
2.83880000E-01  1.16936520E+00  1.16201771E-02
2.84640000E-01  1.17568244E+00  1.15649030E-02
2.85400000E-01  1.18035811E+00  1.15965304E-02
2.86160000E-01  1.16969147E+00  1.15732861E-02
2.86920000E-01  1.17337944E+00  1.16264976E-02
2.87680000E-01  1.15943314E+00  1.16224567E-02
2.88440000E-01  1.14086002E+00  1.16106441E-02
2.89200000E-01  1.17092696E+00  1.16095540E-02
2.89960000E-01  1.16235484E+00  1.16352314E-02
2.90720000E-01  1.14792709E+00  1.15734959E-02
2.91480000E-01  1.17327113E+00  1.15409077E-02
2.92240000E-01  1.14228460E+00  1.16699489E-02
2.93000000E-01  1.15049587E+00  1.16253195E-02
2.93760000E-01  1.15394261E+00  1.16615457E-02
2.94520000E-01  1.18122872E+00  1.16581247E-02
2.95280000E-01  1.16807839E+00  1.16753703E-02
2.96040000E-01  1.13779106E+00  1.16282894E-02
2.96800000E-01  1.13093424E+00  1.16309209E-02
2.97560000E-01  1.13642339E+00  1.16280735E-02
2.98320000E-01  1.13692242E+00  1.16603242E-02
2.99080000E-01  1.14530283E+00  1.16236606E-02
2.99840000E-01  1.14360972E+00  1.16413978E-02
3.00600000E-01  1.12474886E+00  1.15789230E-02
3.01360000E-01  1.12467061E+00  1.15529571E-02
3.02120000E-01  1.11279347E+00  1.15323392E-02
3.02880000E-01  1.13532421E+00  1.15189901E-02
3.03640000E-01  1.11515020E+00  1.14227471E-02
3.04400000E-01  1.09256314E+00  1.15778945E-02
3.05160000E-01  1.11808079E+00  1.16362485E-02
3.05920000E-01  1.13080864E+00  1.16734592E-02
3.06680000E-01  1.14243918E+00  1.16733743E-02
3.07440000E-01  1.13317739E+00  1.17033347E-02
3.08200000E-01  1.12630859E+00  1.16925890E-02
3.08960000E-01  1.12065637E+00  1.17668345E-02
3.09720000E-01  1.11906531E+00  1.17034329E-02
3.10480000E-01  1.09381573E+00  1.17406329E-02
3.11240000E-01  1.13306708E+00  1.17034599E-02
3.12000000E-01  1.11632474E+00  1.17072825E-02
3.12760000E-01  1.11960357E+00  1.17274059E-02
3.13520000E-01  1.10324736E+00  1.16851044E-02
3.14280000E-01  1.10549683E+00  1.17360948E-02
3.15040000E-01  1.10656064E+00  1.16699425E-02
3.15800000E-01  1.11634051E+00  1.17014472E-02
3.16560000E-01  1.09968849E+00  1.18188503E-02
3.17320000E-01  1.11576686E+00  1.19467425E-02
3.18080000E-01  1.10798742E+00  1.18870924E-02
3.18830000E-01  1.10958677E+00  1.19505503E-02
3.19590000E-01  1.10000892E+00  1.19828280E-02
3.20350000E-01  1.09896285E+00  1.20250539E-02
3.21110000E-01  1.08457405E+00  1.20506945E-02
3.21870000E-01  1.09331872E+00  1.21069116E-02
3.22630000E-01  1.10197843E+00  1.21100327E-02
3.23390000E-01  1.12331668E+00  1.21677616E-02
3.24150000E-01  1.08516525E+00  1.22887505E-02
3.24910000E-01  1.10457090E+00  1.22266681E-02
3.25670000E-01  1.10098806E+00  1.22257555E-02
3.26430000E-01  1.08540449E+00  1.22387989E-02
3.27190000E-01  1.10684777E+00  1.22767272E-02
3.27950000E-01  1.10203470E+00  1.22767739E-02
3.28710000E-01  1.08827699E+00  1.22299791E-02
3.29470000E-01  1.08523794E+00  1.22431393E-02
3.30230000E-01  1.09804836E+00  1.22343100E-02
3.30990000E-01  1.08024497E+00  1.22542860E-02
3.31750000E-01  1.08770535E+00  1.22430560E-02
3.32510000E-01  1.08656924E+00  1.22324303E-02
3.33270000E-01  1.07616068E+00  1.22585461E-02
3.34030000E-01  1.07972647E+00  1.22717095E-02
3.34790000E-01  1.06712824E+00  1.22573790E-02
3.35550000E-01  1.09382392E+00  1.23024041E-02
3.36310000E-01  1.09605432E+00  1.23118523E-02
3.37070000E-01  1.06392199E+00  1.22949575E-02
3.37830000E-01  1.07548443E+00  1.23842012E-02
3.38590000E-01  1.07290294E+00  1.23392328E-02
3.39350000E-01  1.08090631E+00  1.23392328E-02
3.40110000E-01  1.07185918E+00  1.24021458E-02
3.40870000E-01  1.08462068E+00  1.23630996E-02
3.41630000E-01  1.06175742E+00  1.24112054E-02
3.42390000E-01  1.07722700E+00  1.23907437E-02
3.43150000E-01  1.06156209E+00  1.24795816E-02
3.43910000E-01  1.06651099E+00  1.24130257E-02
3.44670000E-01  1.06929229E+00  1.24791286E-02
3.45430000E-01  1.08179952E+00  1.24491413E-02
3.46190000E-01  1.07151511E+00  1.24288080E-02
3.46950000E-01  1.04914799E+00  1.24696761E-02
3.47710000E-01  1.06452546E+00  1.24661775E-02
3.48470000E-01  1.05857872E+00  1.25038913E-02
3.49220000E-01  1.05016968E+00  1.24551702E-02
3.49980000E-01  1.06814791E+00  1.23898638E-02
3.50740000E-01  1.04453448E+00  1.20754397E-02
3.51500000E-01  1.05922181E+00  1.19883073E-02
3.52260000E-01  1.05342983E+00  1.19033738E-02
3.53020000E-01  1.04714056E+00  1.17843176E-02
3.53780000E-01  1.05127853E+00  1.18803300E-02
3.54540000E-01  1.05597061E+00  1.19365306E-02
3.55300000E-01  1.03808490E+00  1.20141948E-02
3.56060000E-01  1.03884737E+00  1.20129003E-02
3.56820000E-01  1.03515697E+00  1.20126674E-02
3.57580000E-01  1.03345860E+00  1.20191134E-02
3.58340000E-01  1.03853123E+00  1.20953079E-02
3.59100000E-01  1.03650527E+00  1.21619592E-02
3.59860000E-01  1.02970753E+00  1.20824715E-02
3.60620000E-01  1.02667645E+00  1.20808044E-02
3.61380000E-01  1.01356089E+00  1.20838275E-02
3.62140000E-01  1.04122856E+00  1.21438930E-02
3.62900000E-01  1.01645691E+00  1.21465868E-02
3.63660000E-01  1.02208442E+00  1.22953919E-02
3.64420000E-01  1.03973482E+00  1.23041965E-02
3.65180000E-01  1.02333993E+00  1.23266459E-02
3.65940000E-01  1.01701785E+00  1.23943884E-02
3.66700000E-01  1.00588709E+00  1.24710918E-02
3.67460000E-01  1.02528947E+00  1.24725450E-02
3.68220000E-01  1.02942732E+00  1.24982746E-02
3.68980000E-01  1.02390229E+00  1.26308176E-02
3.69740000E-01  1.01182218E+00  1.25675388E-02
3.70500000E-01  1.00513064E+00  1.24463131E-02
3.71260000E-01  1.00994627E+00  1.24892185E-02
3.72020000E-01  1.02444219E+00  1.25909420E-02
3.72770000E-01  9.97244367E-01  1.26656834E-02
3.73530000E-01  1.01221855E+00  1.26988881E-02
3.74290000E-01  1.03828066E+00  1.28464029E-02
3.75050000E-01  1.02261788E+00  1.28540946E-02
3.75810000E-01  1.02643050E+00  1.29585271E-02
3.76570000E-01  9.81216211E-01  1.30722355E-02
3.77330000E-01  9.99612246E-01  1.31495361E-02
3.78090000E-01  1.00746076E+00  1.32132381E-02
3.78850000E-01  1.02015095E+00  1.33342847E-02
3.79610000E-01  1.01207957E+00  1.34242175E-02
3.80370000E-01  9.92238475E-01  1.34447370E-02
3.81130000E-01  9.89095798E-01  1.35315469E-02
3.81890000E-01  1.00357960E+00  1.36352804E-02
3.82650000E-01  9.99284189E-01  1.37242714E-02
3.83410000E-01  9.95400286E-01  1.38096750E-02
3.84170000E-01  9.98942790E-01  1.38502007E-02
3.84930000E-01  1.01224622E+00  1.39650644E-02
3.85690000E-01  9.95690869E-01  1.40491298E-02
3.86450000E-01  1.00216232E+00  1.41086192E-02
3.87210000E-01  1.00181467E+00  1.45173406E-02
3.87970000E-01  9.87395798E-01  1.42860589E-02
3.88730000E-01  9.86236613E-01  1.43648562E-02
3.89490000E-01  1.01297806E+00  1.44244720E-02
3.90250000E-01  9.85833330E-01  1.45024220E-02
3.91010000E-01  9.88204261E-01  1.45819161E-02
3.91770000E-01  9.81388871E-01  1.47232609E-02
3.92520000E-01  9.67664993E-01  1.47847086E-02
3.93280000E-01  9.74084108E-01  1.49221845E-02
3.94040000E-01  9.84820639E-01  1.49417150E-02
3.94800000E-01  9.78656175E-01  1.50584979E-02
3.95560000E-01  1.00133120E+00  1.51740258E-02
3.96320000E-01  9.88534688E-01  1.51601531E-02
3.97080000E-01  9.64232972E-01  1.53154518E-02
3.97840000E-01  9.79670716E-01  1.53989721E-02
3.98600000E-01  9.71502639E-01  1.55949358E-02
3.99360000E-01  9.92566817E-01  1.56882337E-02
4.00120000E-01  9.77863475E-01  1.57925565E-02
4.00880000E-01  9.49017810E-01  1.58151511E-02
4.01640000E-01  9.81878420E-01  1.59620455E-02
4.02400000E-01  9.79459597E-01  1.60622880E-02
4.03160000E-01  9.38894400E-01  1.60697306E-02
4.03920000E-01  9.50685559E-01  1.62026875E-02
4.04680000E-01  9.89646392E-01  2.66631092E-01
4.05440000E-01  9.60785177E-01  1.62872263E-02
4.06200000E-01  9.62030440E-01  1.63605907E-02
4.06960000E-01  9.66264795E-01  1.64108438E-02
4.07720000E-01  9.19642688E-01  1.65587346E-02
4.08480000E-01  9.39564949E-01  1.65391364E-02
4.09240000E-01  9.68102635E-01  1.67189188E-02
4.09990000E-01  9.59181029E-01  1.67623512E-02
4.10750000E-01  9.49296012E-01  1.68039414E-02
4.11510000E-01  9.31112485E-01  1.67780135E-02
4.12270000E-01  9.55663261E-01  1.68703300E-02
4.13030000E-01  9.21461794E-01  1.69389741E-02
4.13790000E-01  9.60662251E-01  1.69623482E-02
4.14550000E-01  9.08200160E-01  1.70705922E-02
4.15310000E-01  9.40838565E-01  1.70459448E-02
4.16070000E-01  9.24682267E-01  1.70509568E-02
4.16830000E-01  8.84558644E-01  1.71775864E-02
4.17590000E-01  9.40406792E-01  1.72712890E-02
4.18350000E-01  9.64043856E-01  1.74503049E-02
4.19110000E-01  9.18447943E-01  1.74081932E-02
4.19870000E-01  9.11886559E-01  1.77390940E-02
4.20630000E-01  9.13613212E-01  1.74901910E-02
4.21390000E-01  9.10549554E-01  1.76403285E-02
4.22150000E-01  9.59588924E-01  1.78560560E-02
4.22910000E-01  9.23342137E-01  1.78859188E-02
4.23670000E-01  9.17996377E-01  1.81036516E-02
4.24430000E-01  9.56756963E-01  1.82890778E-02
4.25190000E-01  9.11096819E-01  1.83310295E-02
4.25940000E-01  9.15706302E-01  1.85840009E-02
4.26700000E-01  9.24804242E-01  1.86844379E-02
4.27460000E-01  9.44265694E-01  1.88605599E-02
4.28220000E-01  9.17934259E-01  1.91240793E-02
4.28980000E-01  9.11960093E-01  1.91710744E-02
4.29740000E-01  9.41091397E-01  1.94538083E-02
4.30500000E-01  9.21671989E-01  1.94340596E-02
4.31260000E-01  9.28797491E-01  1.97076631E-02
4.32020000E-01  9.21798960E-01  2.00221713E-02
4.32780000E-01  9.15268565E-01  2.00050826E-02
4.33540000E-01  9.30437216E-01  2.05579832E-02
4.34300000E-01  8.82490218E-01  2.04800939E-02
4.35060000E-01  9.37346925E-01  2.10415485E-02


### HEADER:
#
#{
#    "analysis": {},
#    "counters": {
#        "comment": ""
#    },
#    "filename": "UDP 6b.dat",
#    "history": {
#        "subtraction": {
#            "initial_file": [
#                "A_E10_U_Af11_6_snap_00001",
#                {
#                    "averaged_files": [
#                        [
#                            "E10_U_Af11_6_snap_00001.dat"
#                        ],
#                        [
#                            "E10_U_Af11_6_snap_00002.dat"
#                        ],
#                        [
#                            "E10_U_Af11_6_snap_00003.dat"
#                        ],
#                        [
#                            "E10_U_Af11_6_snap_00004.dat"
#                        ],
#                        [
#                            "E10_U_Af11_6_snap_00005.dat"
#                        ],
#                        [
#                            "E10_U_Af11_6_snap_00006.dat"
#                        ],
#                        [
#                            "E10_U_Af11_6_snap_00007.dat"
#                        ],
#                        [
#                            "E10_U_Af11_6_snap_00008.dat"
#                        ],
#                        [
#                            "E10_U_Af11_6_snap_00009.dat"
#                        ],
#                        [
#                            "E10_U_Af11_6_snap_00010.dat"
#                        ],
#                        [
#                            "E10_U_Af11_6_snap_00011.dat"
#                        ],
#                        [
#                            "E10_U_Af11_6_snap_00012.dat"
#                        ],
#                        [
#                            "E10_U_Af11_6_snap_00013.dat"
#                        ],
#                        [
#                            "E10_U_Af11_6_snap_00014.dat"
#                        ],
#                        [
#                            "E10_U_Af11_6_snap_00015.dat"
#                        ],
#                        [
#                            "E10_U_Af11_6_snap_00016.dat"
#                        ],
#                        [
#                            "E10_U_Af11_6_snap_00018.dat"
#                        ],
#                        [
#                            "E10_U_Af11_6_snap_00019.dat"
#                        ],
#                        [
#                            "E10_U_Af11_6_snap_00020.dat"
#                        ],
#                        [
#                            "E10_U_Af11_6_snap_00021.dat"
#                        ],
#                        [
#                            "E10_U_Af11_6_snap_00022.dat"
#                        ],
#                        [
#                            "E10_U_Af11_6_snap_00023.dat"
#                        ],
#                        [
#                            "E10_U_Af11_6_snap_00024.dat"
#                        ],
#                        [
#                            "E10_U_Af11_6_snap_00025.dat"
#                        ],
#                        [
#                            "E10_U_Af11_6_snap_00026.dat"
#                        ],
#                        [
#                            "E10_U_Af11_6_snap_00027.dat"
#                        ],
#                        [
#                            "E10_U_Af11_6_snap_00028.dat"
#                        ],
#                        [
#                            "E10_U_Af11_6_snap_00029.dat"
#                        ],
#                        [
#                            "E10_U_Af11_6_snap_00030.dat"
#                        ],
#                        [
#                            "E10_U_Af11_6_snap_00031.dat"
#                        ],
#                        [
#                            "E10_U_Af11_6_snap_00032.dat"
#                        ],
#                        [
#                            "E10_U_Af11_6_snap_00033.dat"
#                        ],
#                        [
#                            "E10_U_Af11_6_snap_00034.dat"
#                        ],
#                        [
#                            "E10_U_Af11_6_snap_00035.dat"
#                        ],
#                        [
#                            "E10_U_Af11_6_snap_00036.dat"
#                        ],
#                        [
#                            "E10_U_Af11_6_snap_00037.dat"
#                        ],
#                        [
#                            "E10_U_Af11_6_snap_00038.dat"
#                        ]
#                    ]
#                }
#            ],
#            "subtracted_file": [
#                "A_E12_UDP_Glucose_snap_00001",
#                {
#                    "averaged_files": [
#                        [
#                            "E12_UDP_Glucose_snap_00001.dat"
#                        ],
#                        [
#                            "E12_UDP_Glucose_snap_00002.dat"
#                        ],
#                        [
#                            "E12_UDP_Glucose_snap_00003.dat"
#                        ],
#                        [
#                            "E12_UDP_Glucose_snap_00004.dat"
#                        ],
#                        [
#                            "E12_UDP_Glucose_snap_00005.dat"
#                        ],
#                        [
#                            "E12_UDP_Glucose_snap_00006.dat"
#                        ],
#                        [
#                            "E12_UDP_Glucose_snap_00007.dat"
#                        ],
#                        [
#                            "E12_UDP_Glucose_snap_00008.dat"
#                        ],
#                        [
#                            "E12_UDP_Glucose_snap_00009.dat"
#                        ],
#                        [
#                            "E12_UDP_Glucose_snap_00010.dat"
#                        ],
#                        [
#                            "E12_UDP_Glucose_snap_00011.dat"
#                        ],
#                        [
#                            "E12_UDP_Glucose_snap_00012.dat"
#                        ],
#                        [
#                            "E12_UDP_Glucose_snap_00013.dat"
#                        ],
#                        [
#                            "E12_UDP_Glucose_snap_00014.dat"
#                        ],
#                        [
#                            "E12_UDP_Glucose_snap_00015.dat"
#                        ],
#                        [
#                            "E12_UDP_Glucose_snap_00016.dat"
#                        ],
#                        [
#                            "E12_UDP_Glucose_snap_00017.dat"
#                        ],
#                        [
#                            "E12_UDP_Glucose_snap_00018.dat"
#                        ],
#                        [
#                            "E12_UDP_Glucose_snap_00019.dat"
#                        ],
#                        [
#                            "E12_UDP_Glucose_snap_00020.dat"
#                        ],
#                        [
#                            "E12_UDP_Glucose_snap_00021.dat"
#                        ],
#                        [
#                            "E12_UDP_Glucose_snap_00022.dat"
#                        ],
#                        [
#                            "E12_UDP_Glucose_snap_00023.dat"
#                        ],
#                        [
#                            "E12_UDP_Glucose_snap_00024.dat"
#                        ],
#                        [
#                            "E12_UDP_Glucose_snap_00025.dat"
#                        ],
#                        [
#                            "E12_UDP_Glucose_snap_00026.dat"
#                        ],
#                        [
#                            "E12_UDP_Glucose_snap_00027.dat"
#                        ],
#                        [
#                            "E12_UDP_Glucose_snap_00028.dat"
#                        ],
#                        [
#                            "E12_UDP_Glucose_snap_00029.dat"
#                        ],
#                        [
#                            "E12_UDP_Glucose_snap_00030.dat"
#                        ],
#                        [
#                            "E12_UDP_Glucose_snap_00031.dat"
#                        ],
#                        [
#                            "E12_UDP_Glucose_snap_00032.dat"
#                        ],
#                        [
#                            "E12_UDP_Glucose_snap_00033.dat"
#                        ],
#                        [
#                            "E12_UDP_Glucose_snap_00034.dat"
#                        ],
#                        [
#                            "E12_UDP_Glucose_snap_00035.dat"
#                        ],
#                        [
#                            "E12_UDP_Glucose_snap_00036.dat"
#                        ],
#                        [
#                            "E12_UDP_Glucose_snap_00037.dat"
#                        ],
#                        [
#                            "E12_UDP_Glucose_snap_00038.dat"
#                        ],
#                        [
#                            "E12_UDP_Glucose_snap_00039.dat"
#                        ],
#                        [
#                            "E12_UDP_Glucose_snap_00040.dat"
#                        ]
#                    ]
#                }
#            ]
#        }
#    }
#}
```
