## Supplementary material for "LEA_4 motifs function alone and in conjunction with synergistic cosolutes to protect a labile enzyme during desiccation": File S1: UDP 6b.out

```
####      G N O M             Version 5.0 (r14832)      ####

                                               Tue Apr  4 14:04:19 2023


           ####      Configuration                                 ####


    System Type:                   arbitrary monodisperse (job = 0)

    Minimum characteristic size:         0.0000

    Maximum characteristic size:         8.0000

    rad56:                               0.0000

    Force 0.0 at r = rmin:                  yes

    Force 0.0 at r = rmax:                  yes

    Initial alpha:                       0.0000

    Initial random seed:    1048862070243420868

    Points in real space:                   189


    Input  1:                      UDP 6b.dat

    First data point used:                    1

    Last data point used:                   560

    Scaling coefficient:             0.1000E+01

    Experimental setup:            point collimation


           ####      Results                                       ####


    Parameter    DISCRP  OSCILL  STABIL  SYSDEV  POSITV  VALCEN  SMOOTH

    Weight        1.000   3.000   3.000   3.000   1.000   1.000   1.000

    Sigma         0.300   0.600   0.120   0.120   0.120   0.120   0.600

    Ideal         0.700   1.100   0.000   1.000   1.000   0.950   0.000

    Current       5.115   1.086   0.049   0.454   1.000   0.906  99.999

               --------------------------------------------------------

    Estimate      0.000   0.999   0.846   0.000   1.000   0.874   0.000


    Angular range:                       0.0103 to       0.4351

    Reciprocal space Rg:             0.2726E+01

    Reciprocal space I(0):           0.1436E+01


    Real space range:                    0.0000 to       8.0000

    Real space Rg:                   0.2726E+01 +-   0.6446E-02

    Real space I(0):                 0.1436E+01 +-   0.1516E-02


    Highest ALPHA (theor):           0.2976E+02

    Current ALPHA:                   0.1139E+01


    Total Estimate:                      0.5701 (a REASONABLE solution)


           ####      Experimental Data and Fit                     ####


      S          J EXP       ERROR       J REG       I REG


   0.000000E+00                                                0.143615E+01

   0.732857E-03                                                0.143615E+01

   0.146571E-02                                                0.143614E+01

   0.219857E-02                                                0.143614E+01

   0.293143E-02                                                0.143612E+01

   0.366429E-02                                                0.143610E+01

   0.439714E-02                                                0.143608E+01

   0.513000E-02                                                0.143606E+01

   0.586286E-02                                                0.143603E+01

   0.659571E-02                                                0.143600E+01

   0.732857E-02                                                0.143596E+01

   0.806143E-02                                                0.143592E+01

   0.879429E-02                                                0.143588E+01

   0.952714E-02                                                0.143583E+01

   0.102600E-01  -0.263809E+02   0.551819E+00   0.143578E+01   0.143578E+01

   0.110200E-01  -0.212408E+02   0.348411E+00   0.143572E+01   0.143572E+01

   0.117800E-01  -0.183710E+02   0.263334E+00   0.143566E+01   0.143566E+01

   0.125400E-01  -0.152614E+02   0.179175E+00   0.143559E+01   0.143559E+01

   0.133000E-01  -0.126589E+02   0.141558E+00   0.143552E+01   0.143552E+01

   0.140600E-01  -0.104632E+02   0.118104E+00   0.143545E+01   0.143545E+01

   0.148200E-01  -0.852776E+01   0.104313E+00   0.143537E+01   0.143537E+01

   0.155800E-01  -0.717531E+01   0.951543E-01   0.143529E+01   0.143529E+01

   0.163400E-01  -0.594639E+01   0.873647E-01   0.143520E+01   0.143520E+01

   0.171000E-01  -0.492780E+01   0.782954E-01   0.143511E+01   0.143511E+01

   0.178600E-01  -0.411133E+01   0.741284E-01   0.143502E+01   0.143502E+01

   0.186200E-01  -0.325714E+01   0.694648E-01   0.143492E+01   0.143492E+01

   0.193800E-01  -0.275373E+01   0.664141E-01   0.143482E+01   0.143482E+01

   0.201400E-01  -0.210304E+01   0.627165E-01   0.143471E+01   0.143471E+01

   0.209000E-01  -0.171559E+01   0.590095E-01   0.143460E+01   0.143460E+01

   0.216600E-01  -0.128889E+01   0.558434E-01   0.143449E+01   0.143449E+01

   0.224200E-01  -0.964062E+00   0.532047E-01   0.143437E+01   0.143437E+01

   0.231800E-01  -0.661721E+00   0.515279E-01   0.143424E+01   0.143424E+01

   0.239500E-01  -0.454471E+00   0.501405E-01   0.143411E+01   0.143411E+01

   0.247100E-01  -0.181094E+00   0.478419E-01   0.143398E+01   0.143398E+01

   0.254700E-01  -0.100425E+00   0.462066E-01   0.143385E+01   0.143385E+01

   0.262300E-01   0.124170E+00   0.450896E-01   0.143371E+01   0.143371E+01

   0.269900E-01   0.261566E+00   0.437597E-01   0.143356E+01   0.143356E+01

   0.277500E-01   0.357829E+00   0.429890E-01   0.143342E+01   0.143342E+01

   0.285100E-01   0.535840E+00   0.423428E-01   0.143326E+01   0.143326E+01

   0.292700E-01   0.578480E+00   0.409826E-01   0.143311E+01   0.143311E+01

   0.300300E-01   0.611053E+00   0.401937E-01   0.143295E+01   0.143295E+01

   0.307900E-01   0.727055E+00   0.395321E-01   0.143279E+01   0.143279E+01

   0.315500E-01   0.755750E+00   0.388115E-01   0.143262E+01   0.143262E+01

   0.323100E-01   0.868490E+00   0.383328E-01   0.143244E+01   0.143244E+01

   0.330700E-01   0.937179E+00   0.369576E-01   0.143227E+01   0.143227E+01

   0.338300E-01   0.958820E+00   0.363081E-01   0.143209E+01   0.143209E+01

   0.345900E-01   0.922221E+00   0.358755E-01   0.143190E+01   0.143190E+01

   0.353500E-01   0.102206E+01   0.354389E-01   0.143172E+01   0.143172E+01

   0.361100E-01   0.100980E+01   0.350447E-01   0.143152E+01   0.143152E+01

   0.368700E-01   0.111908E+01   0.344564E-01   0.143133E+01   0.143133E+01

   0.376300E-01   0.114198E+01   0.335138E-01   0.143113E+01   0.143113E+01

   0.383900E-01   0.117957E+01   0.335177E-01   0.143092E+01   0.143092E+01

   0.391500E-01   0.118626E+01   0.326990E-01   0.143071E+01   0.143071E+01

   0.399100E-01   0.118423E+01   0.326171E-01   0.143050E+01   0.143050E+01

   0.406700E-01   0.121841E+01   0.319372E-01   0.143028E+01   0.143028E+01

   0.414300E-01   0.124203E+01   0.316288E-01   0.143006E+01   0.143006E+01

   0.421900E-01   0.126871E+01   0.310529E-01   0.142984E+01   0.142984E+01

   0.429500E-01   0.130388E+01   0.307550E-01   0.142961E+01   0.142961E+01

   0.437100E-01   0.125980E+01   0.303420E-01   0.142937E+01   0.142937E+01

   0.444700E-01   0.131253E+01   0.298822E-01   0.142914E+01   0.142914E+01

   0.452300E-01   0.137016E+01   0.295010E-01   0.142890E+01   0.142890E+01

   0.459900E-01   0.128003E+01   0.286213E-01   0.142865E+01   0.142865E+01

   0.467500E-01   0.134341E+01   0.284618E-01   0.142840E+01   0.142840E+01

   0.475100E-01   0.134971E+01   0.284313E-01   0.142815E+01   0.142815E+01

   0.482700E-01   0.133373E+01   0.284694E-01   0.142789E+01   0.142789E+01

   0.490300E-01   0.135256E+01   0.279195E-01   0.142763E+01   0.142763E+01

   0.497900E-01   0.135486E+01   0.277283E-01   0.142736E+01   0.142736E+01

   0.505500E-01   0.140154E+01   0.274788E-01   0.142709E+01   0.142709E+01

   0.513100E-01   0.139700E+01   0.273271E-01   0.142682E+01   0.142682E+01

   0.520700E-01   0.139466E+01   0.272504E-01   0.142654E+01   0.142654E+01

   0.528300E-01   0.142398E+01   0.269617E-01   0.142626E+01   0.142626E+01

   0.535900E-01   0.137904E+01   0.265165E-01   0.142598E+01   0.142598E+01

   0.543500E-01   0.142002E+01   0.264314E-01   0.142569E+01   0.142569E+01

   0.551100E-01   0.146093E+01   0.262341E-01   0.142539E+01   0.142539E+01

   0.558700E-01   0.147245E+01   0.261570E-01   0.142509E+01   0.142509E+01

   0.566300E-01   0.142765E+01   0.259762E-01   0.142479E+01   0.142479E+01

   0.573900E-01   0.139730E+01   0.254756E-01   0.142449E+01   0.142449E+01

   0.581500E-01   0.139687E+01   0.252610E-01   0.142418E+01   0.142418E+01

   0.589100E-01   0.140454E+01   0.250401E-01   0.142386E+01   0.142386E+01

   0.596700E-01   0.147845E+01   0.250750E-01   0.142355E+01   0.142355E+01

   0.604300E-01   0.146040E+01   0.247429E-01   0.142322E+01   0.142322E+01

   0.611900E-01   0.144140E+01   0.246435E-01   0.142290E+01   0.142290E+01

   0.619500E-01   0.142501E+01   0.244096E-01   0.142257E+01   0.142257E+01

   0.627100E-01   0.142824E+01   0.243403E-01   0.142224E+01   0.142224E+01

   0.634700E-01   0.147091E+01   0.240410E-01   0.142190E+01   0.142190E+01

   0.642300E-01   0.140697E+01   0.241486E-01   0.142156E+01   0.142156E+01

   0.649900E-01   0.144702E+01   0.237438E-01   0.142121E+01   0.142121E+01

   0.657500E-01   0.144227E+01   0.236199E-01   0.142086E+01   0.142086E+01

   0.665100E-01   0.148989E+01   0.234164E-01   0.142051E+01   0.142051E+01

   0.672700E-01   0.144528E+01   0.233945E-01   0.142015E+01   0.142015E+01

   0.680300E-01   0.149994E+01   0.233745E-01   0.141979E+01   0.141979E+01

   0.687900E-01   0.145335E+01   0.231469E-01   0.141942E+01   0.141942E+01

   0.695500E-01   0.144845E+01   0.229143E-01   0.141905E+01   0.141905E+01

   0.703100E-01   0.145887E+01   0.227027E-01   0.141868E+01   0.141868E+01

   0.710700E-01   0.144721E+01   0.225430E-01   0.141830E+01   0.141830E+01

   0.718300E-01   0.147037E+01   0.223427E-01   0.141792E+01   0.141792E+01

   0.725900E-01   0.147081E+01   0.223224E-01   0.141754E+01   0.141754E+01

   0.733500E-01   0.147629E+01   0.220186E-01   0.141715E+01   0.141715E+01

   0.741200E-01   0.144762E+01   0.219862E-01   0.141675E+01   0.141675E+01

   0.748800E-01   0.150631E+01   0.219383E-01   0.141635E+01   0.141635E+01

   0.756400E-01   0.146689E+01   0.217450E-01   0.141595E+01   0.141595E+01

   0.764000E-01   0.148112E+01   0.216115E-01   0.141554E+01   0.141554E+01

   0.771600E-01   0.147457E+01   0.215310E-01   0.141514E+01   0.141514E+01

   0.779200E-01   0.144571E+01   0.213674E-01   0.141472E+01   0.141472E+01

   0.786800E-01   0.142896E+01   0.212616E-01   0.141431E+01   0.141431E+01

   0.794400E-01   0.147221E+01   0.212209E-01   0.141388E+01   0.141388E+01

   0.802000E-01   0.147028E+01   0.211350E-01   0.141346E+01   0.141346E+01

   0.809600E-01   0.147685E+01   0.210233E-01   0.141303E+01   0.141303E+01

   0.817200E-01   0.152223E+01   0.208139E-01   0.141260E+01   0.141260E+01

   0.824800E-01   0.147457E+01   0.208284E-01   0.141216E+01   0.141216E+01

   0.832400E-01   0.147319E+01   0.204219E-01   0.141172E+01   0.141172E+01

   0.840000E-01   0.149370E+01   0.204715E-01   0.141128E+01   0.141128E+01

   0.847600E-01   0.148242E+01   0.204941E-01   0.141083E+01   0.141083E+01

   0.855200E-01   0.146105E+01   0.208044E-01   0.141038E+01   0.141038E+01

   0.862800E-01   0.148794E+01   0.208214E-01   0.140992E+01   0.140992E+01

   0.870400E-01   0.145048E+01   0.209348E-01   0.140946E+01   0.140946E+01

   0.878000E-01   0.148579E+01   0.213735E-01   0.140900E+01   0.140900E+01

   0.885600E-01   0.145448E+01   0.216664E-01   0.140853E+01   0.140853E+01

   0.893200E-01   0.145540E+01   0.218118E-01   0.140806E+01   0.140806E+01

   0.900800E-01   0.146949E+01   0.219108E-01   0.140758E+01   0.140758E+01

   0.908400E-01   0.145387E+01   0.221462E-01   0.140710E+01   0.140710E+01

   0.916000E-01   0.147211E+01   0.223763E-01   0.140662E+01   0.140662E+01

   0.923600E-01   0.143903E+01   0.225017E-01   0.140613E+01   0.140613E+01

   0.931200E-01   0.144513E+01   0.226052E-01   0.140564E+01   0.140564E+01

   0.938800E-01   0.147582E+01   0.227028E-01   0.140515E+01   0.140515E+01

   0.946400E-01   0.147566E+01   0.226874E-01   0.140465E+01   0.140465E+01

   0.954000E-01   0.145627E+01   0.228732E-01   0.140415E+01   0.140415E+01

   0.961600E-01   0.147084E+01   0.225108E-01   0.140364E+01   0.140364E+01

   0.969200E-01   0.147988E+01   0.226509E-01   0.140313E+01   0.140313E+01

   0.976800E-01   0.142670E+01   0.229251E-01   0.140262E+01   0.140262E+01

   0.984400E-01   0.147537E+01   0.227350E-01   0.140210E+01   0.140210E+01

   0.992000E-01   0.145715E+01   0.221739E-01   0.140158E+01   0.140158E+01

   0.999600E-01   0.148212E+01   0.218918E-01   0.140105E+01   0.140105E+01

   0.100720E+00   0.146937E+01   0.212389E-01   0.140053E+01   0.140053E+01

   0.101480E+00   0.148526E+01   0.207506E-01   0.139999E+01   0.139999E+01

   0.102240E+00   0.147255E+01   0.205136E-01   0.139946E+01   0.139946E+01

   0.103000E+00   0.147928E+01   0.203690E-01   0.139892E+01   0.139892E+01

   0.103760E+00   0.143302E+01   0.202188E-01   0.139837E+01   0.139837E+01

   0.104520E+00   0.145502E+01   0.201169E-01   0.139782E+01   0.139782E+01

   0.105280E+00   0.145539E+01   0.198321E-01   0.139727E+01   0.139727E+01

   0.106040E+00   0.146613E+01   0.198141E-01   0.139672E+01   0.139672E+01

   0.106800E+00   0.146330E+01   0.196570E-01   0.139616E+01   0.139616E+01

   0.107560E+00   0.145523E+01   0.195384E-01   0.139559E+01   0.139559E+01

   0.108320E+00   0.146039E+01   0.193892E-01   0.139503E+01   0.139503E+01

   0.109080E+00   0.146254E+01   0.192232E-01   0.139446E+01   0.139446E+01

   0.109840E+00   0.147853E+01   0.193119E-01   0.139388E+01   0.139388E+01

   0.110600E+00   0.141340E+01   0.193781E-01   0.139330E+01   0.139330E+01

   0.111360E+00   0.145208E+01   0.195250E-01   0.139272E+01   0.139272E+01

   0.112120E+00   0.146228E+01   0.193426E-01   0.139214E+01   0.139214E+01

   0.112880E+00   0.144484E+01   0.190557E-01   0.139155E+01   0.139155E+01

   0.113640E+00   0.143875E+01   0.188935E-01   0.139095E+01   0.139095E+01

   0.114400E+00   0.146078E+01   0.188466E-01   0.139036E+01   0.139036E+01

   0.115160E+00   0.143541E+01   0.187778E-01   0.138976E+01   0.138976E+01

   0.115920E+00   0.143602E+01   0.185383E-01   0.138915E+01   0.138915E+01

   0.116680E+00   0.149013E+01   0.185957E-01   0.138854E+01   0.138854E+01

   0.117440E+00   0.143530E+01   0.183256E-01   0.138793E+01   0.138793E+01

   0.118200E+00   0.146406E+01   0.182867E-01   0.138732E+01   0.138732E+01

   0.118960E+00   0.143225E+01   0.181373E-01   0.138670E+01   0.138670E+01

   0.119720E+00   0.146151E+01   0.181234E-01   0.138608E+01   0.138608E+01

   0.120480E+00   0.143707E+01   0.181005E-01   0.138545E+01   0.138545E+01

   0.121240E+00   0.143640E+01   0.178912E-01   0.138482E+01   0.138482E+01

   0.122000E+00   0.145688E+01   0.178248E-01   0.138419E+01   0.138419E+01

   0.122760E+00   0.147499E+01   0.177599E-01   0.138355E+01   0.138355E+01

   0.123520E+00   0.144208E+01   0.176237E-01   0.138291E+01   0.138291E+01

   0.124280E+00   0.144541E+01   0.176194E-01   0.138226E+01   0.138226E+01

   0.125040E+00   0.144842E+01   0.173653E-01   0.138161E+01   0.138161E+01

   0.125800E+00   0.145503E+01   0.172863E-01   0.138096E+01   0.138096E+01

   0.126560E+00   0.145127E+01   0.173250E-01   0.138031E+01   0.138031E+01

   0.127320E+00   0.141795E+01   0.172611E-01   0.137965E+01   0.137965E+01

   0.128080E+00   0.146534E+01   0.172583E-01   0.137898E+01   0.137898E+01

   0.128840E+00   0.145002E+01   0.170927E-01   0.137832E+01   0.137832E+01

   0.129600E+00   0.145220E+01   0.170491E-01   0.137765E+01   0.137765E+01

   0.130360E+00   0.144409E+01   0.168729E-01   0.137697E+01   0.137697E+01

   0.131120E+00   0.145195E+01   0.168542E-01   0.137630E+01   0.137630E+01

   0.131880E+00   0.144034E+01   0.167312E-01   0.137562E+01   0.137562E+01

   0.132640E+00   0.143314E+01   0.165911E-01   0.137493E+01   0.137493E+01

   0.133400E+00   0.142433E+01   0.163815E-01   0.137424E+01   0.137424E+01

   0.134160E+00   0.142723E+01   0.164366E-01   0.137355E+01   0.137355E+01

   0.134920E+00   0.145775E+01   0.163097E-01   0.137286E+01   0.137286E+01

   0.135680E+00   0.142256E+01   0.162593E-01   0.137216E+01   0.137216E+01

   0.136440E+00   0.143904E+01   0.162764E-01   0.137146E+01   0.137146E+01

   0.137200E+00   0.143648E+01   0.161564E-01   0.137075E+01   0.137075E+01

   0.137960E+00   0.143254E+01   0.160485E-01   0.137004E+01   0.137004E+01

   0.138730E+00   0.139686E+01   0.160652E-01   0.136932E+01   0.136932E+01

   0.139490E+00   0.143416E+01   0.160732E-01   0.136860E+01   0.136860E+01

   0.140250E+00   0.142607E+01   0.159624E-01   0.136788E+01   0.136788E+01

   0.141010E+00   0.144707E+01   0.159562E-01   0.136716E+01   0.136716E+01

   0.141770E+00   0.141114E+01   0.157709E-01   0.136643E+01   0.136643E+01

   0.142530E+00   0.142532E+01   0.157960E-01   0.136570E+01   0.136570E+01

   0.143290E+00   0.138573E+01   0.156291E-01   0.136496E+01   0.136496E+01

   0.144050E+00   0.140617E+01   0.156611E-01   0.136423E+01   0.136423E+01

   0.144810E+00   0.142612E+01   0.156457E-01   0.136348E+01   0.136348E+01

   0.145570E+00   0.142677E+01   0.154854E-01   0.136274E+01   0.136274E+01

   0.146330E+00   0.144910E+01   0.154828E-01   0.136199E+01   0.136199E+01

   0.147090E+00   0.140326E+01   0.154029E-01   0.136124E+01   0.136124E+01

   0.147850E+00   0.141334E+01   0.154099E-01   0.136048E+01   0.136048E+01

   0.148610E+00   0.141130E+01   0.153896E-01   0.135973E+01   0.135973E+01

   0.149370E+00   0.140266E+01   0.153204E-01   0.135896E+01   0.135896E+01

   0.150130E+00   0.142326E+01   0.152249E-01   0.135820E+01   0.135820E+01

   0.150890E+00   0.142195E+01   0.150963E-01   0.135743E+01   0.135743E+01

   0.151650E+00   0.140766E+01   0.150852E-01   0.135666E+01   0.135666E+01

   0.152410E+00   0.139195E+01   0.151193E-01   0.135588E+01   0.135588E+01

   0.153170E+00   0.143120E+01   0.150282E-01   0.135510E+01   0.135510E+01

   0.153930E+00   0.142103E+01   0.149513E-01   0.135432E+01   0.135432E+01

   0.154690E+00   0.138557E+01   0.149385E-01   0.135353E+01   0.135353E+01

   0.155450E+00   0.139460E+01   0.149142E-01   0.135274E+01   0.135274E+01

   0.156210E+00   0.138469E+01   0.148463E-01   0.135195E+01   0.135195E+01

   0.156970E+00   0.140354E+01   0.148851E-01   0.135115E+01   0.135115E+01

   0.157730E+00   0.137691E+01   0.146917E-01   0.135035E+01   0.135035E+01

   0.158490E+00   0.137286E+01   0.146684E-01   0.134955E+01   0.134955E+01

   0.159250E+00   0.138936E+01   0.146118E-01   0.134874E+01   0.134874E+01

   0.160010E+00   0.139280E+01   0.145944E-01   0.134793E+01   0.134793E+01

   0.160770E+00   0.139476E+01   0.145900E-01   0.134712E+01   0.134712E+01

   0.161530E+00   0.140797E+01   0.144957E-01   0.134630E+01   0.134630E+01

   0.162290E+00   0.136743E+01   0.144066E-01   0.134548E+01   0.134548E+01

   0.163050E+00   0.136798E+01   0.143115E-01   0.134466E+01   0.134466E+01

   0.163810E+00   0.137632E+01   0.142940E-01   0.134383E+01   0.134383E+01

   0.164570E+00   0.140198E+01   0.143323E-01   0.134300E+01   0.134300E+01

   0.165330E+00   0.140478E+01   0.143105E-01   0.134217E+01   0.134217E+01

   0.166090E+00   0.138700E+01   0.141854E-01   0.134133E+01   0.134133E+01

   0.166850E+00   0.137342E+01   0.141891E-01   0.134049E+01   0.134049E+01

   0.167610E+00   0.137290E+01   0.141333E-01   0.133965E+01   0.133965E+01

   0.168370E+00   0.136728E+01   0.141349E-01   0.133880E+01   0.133880E+01

   0.169130E+00   0.137226E+01   0.140928E-01   0.133795E+01   0.133795E+01

   0.169890E+00   0.136372E+01   0.139694E-01   0.133710E+01   0.133710E+01

   0.170650E+00   0.139465E+01   0.139785E-01   0.133624E+01   0.133624E+01

   0.171410E+00   0.136966E+01   0.139487E-01   0.133539E+01   0.133539E+01

   0.172170E+00   0.138140E+01   0.138770E-01   0.133452E+01   0.133452E+01

   0.172930E+00   0.138415E+01   0.138443E-01   0.133366E+01   0.133366E+01

   0.173690E+00   0.133951E+01   0.138399E-01   0.133279E+01   0.133279E+01

   0.174450E+00   0.136506E+01   0.139928E-01   0.133191E+01   0.133191E+01

   0.175210E+00   0.135761E+01   0.140051E-01   0.133104E+01   0.133104E+01

   0.175970E+00   0.138726E+01   0.140955E-01   0.133016E+01   0.133016E+01

   0.176730E+00   0.135256E+01   0.142250E-01   0.132928E+01   0.132928E+01

   0.177490E+00   0.137904E+01   0.143847E-01   0.132839E+01   0.132839E+01

   0.178250E+00   0.135594E+01   0.145711E-01   0.132750E+01   0.132750E+01

   0.179010E+00   0.136143E+01   0.145944E-01   0.132661E+01   0.132661E+01

   0.179770E+00   0.135441E+01   0.146780E-01   0.132572E+01   0.132572E+01

   0.180530E+00   0.136866E+01   0.147296E-01   0.132482E+01   0.132482E+01

   0.181290E+00   0.136966E+01   0.148146E-01   0.132392E+01   0.132392E+01

   0.182050E+00   0.133784E+01   0.148572E-01   0.132301E+01   0.132301E+01

   0.182810E+00   0.136325E+01   0.149443E-01   0.132210E+01   0.132210E+01

   0.183570E+00   0.134120E+01   0.149944E-01   0.132119E+01   0.132119E+01

   0.184330E+00   0.133823E+01   0.150217E-01   0.132028E+01   0.132028E+01

   0.185090E+00   0.133829E+01   0.150663E-01   0.131936E+01   0.131936E+01

   0.185850E+00   0.132300E+01   0.151798E-01   0.131844E+01   0.131844E+01

   0.186610E+00   0.135066E+01   0.151369E-01   0.131752E+01   0.131752E+01

   0.187370E+00   0.135547E+01   0.152359E-01   0.131659E+01   0.131659E+01

   0.188130E+00   0.131741E+01   0.151725E-01   0.131566E+01   0.131566E+01

   0.188890E+00   0.133416E+01   0.151603E-01   0.131473E+01   0.131473E+01

   0.189650E+00   0.136159E+01   0.151843E-01   0.131379E+01   0.131379E+01

   0.190410E+00   0.132725E+01   0.151819E-01   0.131285E+01   0.131285E+01

   0.191170E+00   0.134007E+01   0.152574E-01   0.131191E+01   0.131191E+01

   0.191930E+00   0.134013E+01   0.152799E-01   0.131097E+01   0.131097E+01

   0.192690E+00   0.132567E+01   0.152937E-01   0.131002E+01   0.131002E+01

   0.193450E+00   0.131853E+01   0.153568E-01   0.130907E+01   0.130907E+01

   0.194210E+00   0.132355E+01   0.153961E-01   0.130811E+01   0.130811E+01

   0.194970E+00   0.136333E+01   0.154321E-01   0.130716E+01   0.130716E+01

   0.195730E+00   0.136468E+01   0.155057E-01   0.130619E+01   0.130619E+01

   0.196490E+00   0.135212E+01   0.154393E-01   0.130523E+01   0.130523E+01

   0.197250E+00   0.135417E+01   0.155197E-01   0.130427E+01   0.130427E+01

   0.198010E+00   0.133265E+01   0.154859E-01   0.130330E+01   0.130330E+01

   0.198770E+00   0.134496E+01   0.155037E-01   0.130232E+01   0.130232E+01

   0.199530E+00   0.132361E+01   0.155488E-01   0.130135E+01   0.130135E+01

   0.200290E+00   0.134228E+01   0.155081E-01   0.130037E+01   0.130037E+01

   0.201050E+00   0.131497E+01   0.155038E-01   0.129939E+01   0.129939E+01

   0.201810E+00   0.129522E+01   0.153963E-01   0.129840E+01   0.129840E+01

   0.202570E+00   0.134143E+01   0.154323E-01   0.129742E+01   0.129742E+01

   0.203330E+00   0.130155E+01   0.154859E-01   0.129643E+01   0.129643E+01

   0.204090E+00   0.132032E+01   0.154881E-01   0.129543E+01   0.129543E+01

   0.204850E+00   0.132523E+01   0.154936E-01   0.129444E+01   0.129444E+01

   0.205610E+00   0.130109E+01   0.154756E-01   0.129344E+01   0.129344E+01

   0.206370E+00   0.132012E+01   0.154999E-01   0.129244E+01   0.129244E+01

   0.207130E+00   0.128489E+01   0.155197E-01   0.129143E+01   0.129143E+01

   0.207890E+00   0.134141E+01   0.155695E-01   0.129042E+01   0.129042E+01

   0.208650E+00   0.131577E+01   0.155294E-01   0.128941E+01   0.128941E+01

   0.209410E+00   0.132403E+01   0.155460E-01   0.128840E+01   0.128840E+01

   0.210170E+00   0.129155E+01   0.155221E-01   0.128738E+01   0.128738E+01

   0.210930E+00   0.130501E+01   0.154999E-01   0.128637E+01   0.128637E+01

   0.211690E+00   0.128961E+01   0.155731E-01   0.128534E+01   0.128534E+01

   0.212450E+00   0.130950E+01   0.155430E-01   0.128432E+01   0.128432E+01

   0.213210E+00   0.129261E+01   0.155975E-01   0.128329E+01   0.128329E+01

   0.213970E+00   0.130154E+01   0.154278E-01   0.128226E+01   0.128226E+01

   0.214730E+00   0.131594E+01   0.153926E-01   0.128123E+01   0.128123E+01

   0.215490E+00   0.130097E+01   0.154311E-01   0.128019E+01   0.128019E+01

   0.216250E+00   0.131180E+01   0.154155E-01   0.127915E+01   0.127915E+01

   0.217010E+00   0.130622E+01   0.153588E-01   0.127811E+01   0.127811E+01

   0.217770E+00   0.129662E+01   0.153850E-01   0.127707E+01   0.127707E+01

   0.218530E+00   0.127071E+01   0.153063E-01   0.127602E+01   0.127602E+01

   0.219290E+00   0.129920E+01   0.153198E-01   0.127497E+01   0.127497E+01

   0.220050E+00   0.128346E+01   0.152544E-01   0.127391E+01   0.127391E+01

   0.220810E+00   0.129470E+01   0.152635E-01   0.127286E+01   0.127286E+01

   0.221570E+00   0.130936E+01   0.151852E-01   0.127180E+01   0.127180E+01

   0.222330E+00   0.127594E+01   0.150903E-01   0.127074E+01   0.127074E+01

   0.223090E+00   0.126280E+01   0.151066E-01   0.126968E+01   0.126968E+01

   0.223850E+00   0.126724E+01   0.150270E-01   0.126861E+01   0.126861E+01

   0.224610E+00   0.127169E+01   0.149048E-01   0.126754E+01   0.126754E+01

   0.225370E+00   0.128866E+01   0.148409E-01   0.126647E+01   0.126647E+01

   0.226130E+00   0.126731E+01   0.148631E-01   0.126539E+01   0.126539E+01

   0.226890E+00   0.128645E+01   0.146957E-01   0.126432E+01   0.126432E+01

   0.227650E+00   0.127466E+01   0.146201E-01   0.126324E+01   0.126324E+01

   0.228410E+00   0.128087E+01   0.144773E-01   0.126215E+01   0.126215E+01

   0.229170E+00   0.124604E+01   0.145374E-01   0.126107E+01   0.126107E+01

   0.229930E+00   0.128024E+01   0.144738E-01   0.125998E+01   0.125998E+01

   0.230690E+00   0.127777E+01   0.144344E-01   0.125889E+01   0.125889E+01

   0.231450E+00   0.127328E+01   0.143340E-01   0.125779E+01   0.125779E+01

   0.232210E+00   0.123102E+01   0.143846E-01   0.125670E+01   0.125670E+01

   0.232970E+00   0.126290E+01   0.142287E-01   0.125560E+01   0.125560E+01

   0.233730E+00   0.126319E+01   0.141929E-01   0.125450E+01   0.125450E+01

   0.234490E+00   0.125422E+01   0.141717E-01   0.125340E+01   0.125340E+01

   0.235250E+00   0.125405E+01   0.141227E-01   0.125229E+01   0.125229E+01

   0.236010E+00   0.124697E+01   0.141150E-01   0.125118E+01   0.125118E+01

   0.236770E+00   0.122636E+01   0.139901E-01   0.125007E+01   0.125007E+01

   0.237530E+00   0.127440E+01   0.139889E-01   0.124895E+01   0.124895E+01

   0.238290E+00   0.126303E+01   0.139560E-01   0.124784E+01   0.124784E+01

   0.239050E+00   0.128304E+01   0.138354E-01   0.124672E+01   0.124672E+01

   0.239810E+00   0.124853E+01   0.136946E-01   0.124560E+01   0.124560E+01

   0.240570E+00   0.125700E+01   0.137435E-01   0.124447E+01   0.124447E+01

   0.241330E+00   0.125956E+01   0.136625E-01   0.124335E+01   0.124335E+01

   0.242090E+00   0.123619E+01   0.136227E-01   0.124222E+01   0.124222E+01

   0.242850E+00   0.124714E+01   0.135954E-01   0.124108E+01   0.124108E+01

   0.243610E+00   0.124773E+01   0.135850E-01   0.123995E+01   0.123995E+01

   0.244370E+00   0.125793E+01   0.135143E-01   0.123881E+01   0.123881E+01

   0.245130E+00   0.123674E+01   0.135092E-01   0.123767E+01   0.123767E+01

   0.245890E+00   0.123861E+01   0.133984E-01   0.123653E+01   0.123653E+01

   0.246650E+00   0.125420E+01   0.133842E-01   0.123539E+01   0.123539E+01

   0.247410E+00   0.124447E+01   0.133399E-01   0.123424E+01   0.123424E+01

   0.248170E+00   0.123914E+01   0.133078E-01   0.123309E+01   0.123309E+01

   0.248930E+00   0.124938E+01   0.132402E-01   0.123194E+01   0.123194E+01

   0.249690E+00   0.121912E+01   0.132134E-01   0.123079E+01   0.123079E+01

   0.250450E+00   0.123678E+01   0.131487E-01   0.122963E+01   0.122963E+01

   0.251210E+00   0.123799E+01   0.130909E-01   0.122847E+01   0.122847E+01

   0.251970E+00   0.120031E+01   0.130565E-01   0.122731E+01   0.122731E+01

   0.252730E+00   0.123520E+01   0.130021E-01   0.122615E+01   0.122615E+01

   0.253490E+00   0.122506E+01   0.129084E-01   0.122498E+01   0.122498E+01

   0.254250E+00   0.124668E+01   0.129051E-01   0.122381E+01   0.122381E+01

   0.255010E+00   0.123953E+01   0.128962E-01   0.122264E+01   0.122264E+01

   0.255770E+00   0.123041E+01   0.128595E-01   0.122147E+01   0.122147E+01

   0.256530E+00   0.122199E+01   0.128268E-01   0.122029E+01   0.122029E+01

   0.257290E+00   0.122997E+01   0.128359E-01   0.121911E+01   0.121911E+01

   0.258050E+00   0.121574E+01   0.127242E-01   0.121793E+01   0.121793E+01

   0.258810E+00   0.121465E+01   0.127150E-01   0.121675E+01   0.121675E+01

   0.259570E+00   0.120270E+01   0.126595E-01   0.121557E+01   0.121557E+01

   0.260330E+00   0.121402E+01   0.126448E-01   0.121438E+01   0.121438E+01

   0.261090E+00   0.120816E+01   0.125605E-01   0.121319E+01   0.121319E+01

   0.261850E+00   0.119549E+01   0.125597E-01   0.121200E+01   0.121200E+01

   0.262610E+00   0.121437E+01   0.125355E-01   0.121081E+01   0.121081E+01

   0.263370E+00   0.119826E+01   0.124499E-01   0.120961E+01   0.120961E+01

   0.264130E+00   0.121136E+01   0.124535E-01   0.120841E+01   0.120841E+01

   0.264890E+00   0.120699E+01   0.123354E-01   0.120721E+01   0.120721E+01

   0.265650E+00   0.120763E+01   0.123267E-01   0.120601E+01   0.120601E+01

   0.266410E+00   0.120547E+01   0.122765E-01   0.120480E+01   0.120480E+01

   0.267170E+00   0.121850E+01   0.123359E-01   0.120360E+01   0.120360E+01

   0.267930E+00   0.121182E+01   0.122376E-01   0.120239E+01   0.120239E+01

   0.268690E+00   0.120022E+01   0.122404E-01   0.120117E+01   0.120117E+01

   0.269450E+00   0.119272E+01   0.121717E-01   0.119996E+01   0.119996E+01

   0.270210E+00   0.119587E+01   0.121916E-01   0.119875E+01   0.119875E+01

   0.270970E+00   0.120154E+01   0.121234E-01   0.119753E+01   0.119753E+01

   0.271720E+00   0.116840E+01   0.120705E-01   0.119632E+01   0.119632E+01

   0.272480E+00   0.118885E+01   0.120354E-01   0.119510E+01   0.119510E+01

   0.273240E+00   0.120389E+01   0.120175E-01   0.119388E+01   0.119388E+01

   0.274000E+00   0.119404E+01   0.119962E-01   0.119265E+01   0.119265E+01

   0.274760E+00   0.118059E+01   0.119707E-01   0.119142E+01   0.119142E+01

   0.275520E+00   0.115817E+01   0.119301E-01   0.119019E+01   0.119019E+01

   0.276280E+00   0.117233E+01   0.118771E-01   0.118896E+01   0.118896E+01

   0.277040E+00   0.117637E+01   0.118543E-01   0.118772E+01   0.118772E+01

   0.277800E+00   0.116624E+01   0.118485E-01   0.118648E+01   0.118648E+01

   0.278560E+00   0.118851E+01   0.117326E-01   0.118525E+01   0.118525E+01

   0.279320E+00   0.117721E+01   0.117110E-01   0.118400E+01   0.118400E+01

   0.280080E+00   0.118815E+01   0.116982E-01   0.118276E+01   0.118276E+01

   0.280840E+00   0.116230E+01   0.116892E-01   0.118152E+01   0.118152E+01

   0.281600E+00   0.114340E+01   0.116790E-01   0.118027E+01   0.118027E+01

   0.282360E+00   0.119381E+01   0.116539E-01   0.117902E+01   0.117902E+01

   0.283120E+00   0.118473E+01   0.116122E-01   0.117777E+01   0.117777E+01

   0.283880E+00   0.116937E+01   0.116202E-01   0.117651E+01   0.117651E+01

   0.284640E+00   0.117568E+01   0.115649E-01   0.117526E+01   0.117526E+01

   0.285400E+00   0.118036E+01   0.115965E-01   0.117400E+01   0.117400E+01

   0.286160E+00   0.116969E+01   0.115733E-01   0.117274E+01   0.117274E+01

   0.286920E+00   0.117338E+01   0.116265E-01   0.117148E+01   0.117148E+01

   0.287680E+00   0.115943E+01   0.116225E-01   0.117022E+01   0.117022E+01

   0.288440E+00   0.114086E+01   0.116106E-01   0.116895E+01   0.116895E+01

   0.289200E+00   0.117093E+01   0.116096E-01   0.116769E+01   0.116769E+01

   0.289960E+00   0.116235E+01   0.116352E-01   0.116642E+01   0.116642E+01

   0.290720E+00   0.114793E+01   0.115735E-01   0.116515E+01   0.116515E+01

   0.291480E+00   0.117327E+01   0.115409E-01   0.116387E+01   0.116387E+01

   0.292240E+00   0.114228E+01   0.116699E-01   0.116260E+01   0.116260E+01

   0.293000E+00   0.115050E+01   0.116253E-01   0.116132E+01   0.116132E+01

   0.293760E+00   0.115394E+01   0.116615E-01   0.116004E+01   0.116004E+01

   0.294520E+00   0.118123E+01   0.116581E-01   0.115876E+01   0.115876E+01

   0.295280E+00   0.116808E+01   0.116754E-01   0.115748E+01   0.115748E+01

   0.296040E+00   0.113779E+01   0.116283E-01   0.115620E+01   0.115620E+01

   0.296800E+00   0.113093E+01   0.116309E-01   0.115491E+01   0.115491E+01

   0.297560E+00   0.113642E+01   0.116281E-01   0.115362E+01   0.115362E+01

   0.298320E+00   0.113692E+01   0.116603E-01   0.115233E+01   0.115233E+01

   0.299080E+00   0.114530E+01   0.116237E-01   0.115104E+01   0.115104E+01

   0.299840E+00   0.114361E+01   0.116414E-01   0.114975E+01   0.114975E+01

   0.300600E+00   0.112475E+01   0.115789E-01   0.114845E+01   0.114845E+01

   0.301360E+00   0.112467E+01   0.115530E-01   0.114716E+01   0.114716E+01

   0.302120E+00   0.111279E+01   0.115323E-01   0.114586E+01   0.114586E+01

   0.302880E+00   0.113532E+01   0.115190E-01   0.114456E+01   0.114456E+01

   0.303640E+00   0.111515E+01   0.114227E-01   0.114326E+01   0.114326E+01

   0.304400E+00   0.109256E+01   0.115779E-01   0.114195E+01   0.114195E+01

   0.305160E+00   0.111808E+01   0.116362E-01   0.114065E+01   0.114065E+01

   0.305920E+00   0.113081E+01   0.116735E-01   0.113934E+01   0.113934E+01

   0.306680E+00   0.114244E+01   0.116734E-01   0.113803E+01   0.113803E+01

   0.307440E+00   0.113318E+01   0.117033E-01   0.113672E+01   0.113672E+01

   0.308200E+00   0.112631E+01   0.116926E-01   0.113541E+01   0.113541E+01

   0.308960E+00   0.112066E+01   0.117668E-01   0.113409E+01   0.113409E+01

   0.309720E+00   0.111907E+01   0.117034E-01   0.113278E+01   0.113278E+01

   0.310480E+00   0.109382E+01   0.117406E-01   0.113146E+01   0.113146E+01

   0.311240E+00   0.113307E+01   0.117035E-01   0.113014E+01   0.113014E+01

   0.312000E+00   0.111632E+01   0.117073E-01   0.112882E+01   0.112882E+01

   0.312760E+00   0.111960E+01   0.117274E-01   0.112750E+01   0.112750E+01

   0.313520E+00   0.110325E+01   0.116851E-01   0.112617E+01   0.112617E+01

   0.314280E+00   0.110550E+01   0.117361E-01   0.112485E+01   0.112485E+01

   0.315040E+00   0.110656E+01   0.116699E-01   0.112352E+01   0.112352E+01

   0.315800E+00   0.111634E+01   0.117014E-01   0.112219E+01   0.112219E+01

   0.316560E+00   0.109969E+01   0.118189E-01   0.112086E+01   0.112086E+01

   0.317320E+00   0.111577E+01   0.119467E-01   0.111953E+01   0.111953E+01

   0.318080E+00   0.110799E+01   0.118871E-01   0.111820E+01   0.111820E+01

   0.318830E+00   0.110959E+01   0.119506E-01   0.111688E+01   0.111688E+01

   0.319590E+00   0.110001E+01   0.119828E-01   0.111554E+01   0.111554E+01

   0.320350E+00   0.109896E+01   0.120251E-01   0.111421E+01   0.111421E+01

   0.321110E+00   0.108457E+01   0.120507E-01   0.111287E+01   0.111287E+01

   0.321870E+00   0.109332E+01   0.121069E-01   0.111153E+01   0.111153E+01

   0.322630E+00   0.110198E+01   0.121100E-01   0.111018E+01   0.111018E+01

   0.323390E+00   0.112332E+01   0.121678E-01   0.110884E+01   0.110884E+01

   0.324150E+00   0.108517E+01   0.122888E-01   0.110749E+01   0.110749E+01

   0.324910E+00   0.110457E+01   0.122267E-01   0.110615E+01   0.110615E+01

   0.325670E+00   0.110099E+01   0.122258E-01   0.110480E+01   0.110480E+01

   0.326430E+00   0.108540E+01   0.122388E-01   0.110345E+01   0.110345E+01

   0.327190E+00   0.110685E+01   0.122767E-01   0.110210E+01   0.110210E+01

   0.327950E+00   0.110203E+01   0.122768E-01   0.110074E+01   0.110074E+01

   0.328710E+00   0.108828E+01   0.122300E-01   0.109939E+01   0.109939E+01

   0.329470E+00   0.108524E+01   0.122431E-01   0.109803E+01   0.109803E+01

   0.330230E+00   0.109805E+01   0.122343E-01   0.109668E+01   0.109668E+01

   0.330990E+00   0.108024E+01   0.122543E-01   0.109532E+01   0.109532E+01

   0.331750E+00   0.108771E+01   0.122431E-01   0.109396E+01   0.109396E+01

   0.332510E+00   0.108657E+01   0.122324E-01   0.109260E+01   0.109260E+01

   0.333270E+00   0.107616E+01   0.122585E-01   0.109124E+01   0.109124E+01

   0.334030E+00   0.107973E+01   0.122717E-01   0.108987E+01   0.108987E+01

   0.334790E+00   0.106713E+01   0.122574E-01   0.108851E+01   0.108851E+01

   0.335550E+00   0.109382E+01   0.123024E-01   0.108714E+01   0.108714E+01

   0.336310E+00   0.109605E+01   0.123119E-01   0.108577E+01   0.108577E+01

   0.337070E+00   0.106392E+01   0.122950E-01   0.108440E+01   0.108440E+01

   0.337830E+00   0.107548E+01   0.123842E-01   0.108303E+01   0.108303E+01

   0.338590E+00   0.107290E+01   0.123392E-01   0.108166E+01   0.108166E+01

   0.339350E+00   0.108091E+01   0.123392E-01   0.108029E+01   0.108029E+01

   0.340110E+00   0.107186E+01   0.124021E-01   0.107891E+01   0.107891E+01

   0.340870E+00   0.108462E+01   0.123631E-01   0.107754E+01   0.107754E+01

   0.341630E+00   0.106176E+01   0.124112E-01   0.107616E+01   0.107616E+01

   0.342390E+00   0.107723E+01   0.123907E-01   0.107478E+01   0.107478E+01

   0.343150E+00   0.106156E+01   0.124796E-01   0.107340E+01   0.107340E+01

   0.343910E+00   0.106651E+01   0.124130E-01   0.107202E+01   0.107202E+01

   0.344670E+00   0.106929E+01   0.124791E-01   0.107064E+01   0.107064E+01

   0.345430E+00   0.108180E+01   0.124491E-01   0.106926E+01   0.106926E+01

   0.346190E+00   0.107152E+01   0.124288E-01   0.106788E+01   0.106788E+01

   0.346950E+00   0.104915E+01   0.124697E-01   0.106649E+01   0.106649E+01

   0.347710E+00   0.106453E+01   0.124662E-01   0.106510E+01   0.106510E+01

   0.348470E+00   0.105858E+01   0.125039E-01   0.106372E+01   0.106372E+01

   0.349220E+00   0.105017E+01   0.124552E-01   0.106235E+01   0.106235E+01

   0.349980E+00   0.106815E+01   0.123899E-01   0.106096E+01   0.106096E+01

   0.350740E+00   0.104453E+01   0.120754E-01   0.105956E+01   0.105956E+01

   0.351500E+00   0.105922E+01   0.119883E-01   0.105817E+01   0.105817E+01

   0.352260E+00   0.105343E+01   0.119034E-01   0.105678E+01   0.105678E+01

   0.353020E+00   0.104714E+01   0.117843E-01   0.105538E+01   0.105538E+01

   0.353780E+00   0.105128E+01   0.118803E-01   0.105399E+01   0.105399E+01

   0.354540E+00   0.105597E+01   0.119365E-01   0.105259E+01   0.105259E+01

   0.355300E+00   0.103808E+01   0.120142E-01   0.105120E+01   0.105120E+01

   0.356060E+00   0.103885E+01   0.120129E-01   0.104980E+01   0.104980E+01

   0.356820E+00   0.103516E+01   0.120127E-01   0.104840E+01   0.104840E+01

   0.357580E+00   0.103346E+01   0.120191E-01   0.104700E+01   0.104700E+01

   0.358340E+00   0.103853E+01   0.120953E-01   0.104559E+01   0.104559E+01

   0.359100E+00   0.103651E+01   0.121620E-01   0.104419E+01   0.104419E+01

   0.359860E+00   0.102971E+01   0.120825E-01   0.104279E+01   0.104279E+01

   0.360620E+00   0.102668E+01   0.120808E-01   0.104138E+01   0.104138E+01

   0.361380E+00   0.101356E+01   0.120838E-01   0.103998E+01   0.103998E+01

   0.362140E+00   0.104123E+01   0.121439E-01   0.103857E+01   0.103857E+01

   0.362900E+00   0.101646E+01   0.121466E-01   0.103716E+01   0.103716E+01

   0.363660E+00   0.102208E+01   0.122954E-01   0.103575E+01   0.103575E+01

   0.364420E+00   0.103973E+01   0.123042E-01   0.103434E+01   0.103434E+01

   0.365180E+00   0.102334E+01   0.123266E-01   0.103293E+01   0.103293E+01

   0.365940E+00   0.101702E+01   0.123944E-01   0.103152E+01   0.103152E+01

   0.366700E+00   0.100589E+01   0.124711E-01   0.103011E+01   0.103011E+01

   0.367460E+00   0.102529E+01   0.124725E-01   0.102870E+01   0.102870E+01

   0.368220E+00   0.102943E+01   0.124983E-01   0.102728E+01   0.102728E+01

   0.368980E+00   0.102390E+01   0.126308E-01   0.102587E+01   0.102587E+01

   0.369740E+00   0.101182E+01   0.125675E-01   0.102445E+01   0.102445E+01

   0.370500E+00   0.100513E+01   0.124463E-01   0.102303E+01   0.102303E+01

   0.371260E+00   0.100995E+01   0.124892E-01   0.102162E+01   0.102162E+01

   0.372020E+00   0.102444E+01   0.125909E-01   0.102020E+01   0.102020E+01

   0.372770E+00   0.997244E+00   0.126657E-01   0.101880E+01   0.101880E+01

   0.373530E+00   0.101222E+01   0.126989E-01   0.101738E+01   0.101738E+01

   0.374290E+00   0.103828E+01   0.128464E-01   0.101595E+01   0.101595E+01

   0.375050E+00   0.102262E+01   0.128541E-01   0.101453E+01   0.101453E+01

   0.375810E+00   0.102643E+01   0.129585E-01   0.101311E+01   0.101311E+01

   0.376570E+00   0.981216E+00   0.130722E-01   0.101169E+01   0.101169E+01

   0.377330E+00   0.999612E+00   0.131495E-01   0.101026E+01   0.101026E+01

   0.378090E+00   0.100746E+01   0.132132E-01   0.100884E+01   0.100884E+01

   0.378850E+00   0.102015E+01   0.133343E-01   0.100741E+01   0.100741E+01

   0.379610E+00   0.101208E+01   0.134242E-01   0.100598E+01   0.100598E+01

   0.380370E+00   0.992238E+00   0.134447E-01   0.100456E+01   0.100456E+01

   0.381130E+00   0.989096E+00   0.135315E-01   0.100313E+01   0.100313E+01

   0.381890E+00   0.100358E+01   0.136353E-01   0.100170E+01   0.100170E+01

   0.382650E+00   0.999284E+00   0.137243E-01   0.100027E+01   0.100027E+01

   0.383410E+00   0.995400E+00   0.138097E-01   0.998839E+00   0.998839E+00

   0.384170E+00   0.998943E+00   0.138502E-01   0.997408E+00   0.997408E+00

   0.384930E+00   0.101225E+01   0.139651E-01   0.995976E+00   0.995976E+00

   0.385690E+00   0.995691E+00   0.140491E-01   0.994544E+00   0.994544E+00

   0.386450E+00   0.100216E+01   0.141086E-01   0.993111E+00   0.993111E+00

   0.387210E+00   0.100181E+01   0.145173E-01   0.991677E+00   0.991677E+00

   0.387970E+00   0.987396E+00   0.142861E-01   0.990243E+00   0.990243E+00

   0.388730E+00   0.986237E+00   0.143649E-01   0.988808E+00   0.988808E+00

   0.389490E+00   0.101298E+01   0.144245E-01   0.987372E+00   0.987372E+00

   0.390250E+00   0.985833E+00   0.145024E-01   0.985936E+00   0.985936E+00

   0.391010E+00   0.988204E+00   0.145819E-01   0.984499E+00   0.984499E+00

   0.391770E+00   0.981389E+00   0.147233E-01   0.983062E+00   0.983062E+00

   0.392520E+00   0.967665E+00   0.147847E-01   0.981643E+00   0.981643E+00

   0.393280E+00   0.974084E+00   0.149222E-01   0.980204E+00   0.980204E+00

   0.394040E+00   0.984821E+00   0.149417E-01   0.978765E+00   0.978765E+00

   0.394800E+00   0.978656E+00   0.150585E-01   0.977325E+00   0.977325E+00

   0.395560E+00   0.100133E+01   0.151740E-01   0.975885E+00   0.975885E+00

   0.396320E+00   0.988535E+00   0.151602E-01   0.974444E+00   0.974444E+00

   0.397080E+00   0.964233E+00   0.153155E-01   0.973003E+00   0.973003E+00

   0.397840E+00   0.979671E+00   0.153990E-01   0.971561E+00   0.971561E+00

   0.398600E+00   0.971503E+00   0.155949E-01   0.970118E+00   0.970118E+00

   0.399360E+00   0.992567E+00   0.156882E-01   0.968676E+00   0.968676E+00

   0.400120E+00   0.977863E+00   0.157926E-01   0.967232E+00   0.967232E+00

   0.400880E+00   0.949018E+00   0.158152E-01   0.965788E+00   0.965788E+00

   0.401640E+00   0.981878E+00   0.159620E-01   0.964344E+00   0.964344E+00

   0.402400E+00   0.979460E+00   0.160623E-01   0.962899E+00   0.962899E+00

   0.403160E+00   0.938894E+00   0.160697E-01   0.961454E+00   0.961454E+00

   0.403920E+00   0.950686E+00   0.162027E-01   0.960008E+00   0.960008E+00

   0.404680E+00   0.989646E+00   0.266631E+00   0.958562E+00   0.958562E+00

   0.405440E+00   0.960785E+00   0.162872E-01   0.957116E+00   0.957116E+00

   0.406200E+00   0.962030E+00   0.163606E-01   0.955669E+00   0.955669E+00

   0.406960E+00   0.966265E+00   0.164108E-01   0.954221E+00   0.954221E+00

   0.407720E+00   0.919643E+00   0.165587E-01   0.952774E+00   0.952774E+00

   0.408480E+00   0.939565E+00   0.165391E-01   0.951325E+00   0.951325E+00

   0.409240E+00   0.968103E+00   0.167189E-01   0.949877E+00   0.949877E+00

   0.409990E+00   0.959181E+00   0.167624E-01   0.948447E+00   0.948447E+00

   0.410750E+00   0.949296E+00   0.168039E-01   0.946998E+00   0.946998E+00

   0.411510E+00   0.931112E+00   0.167780E-01   0.945548E+00   0.945548E+00

   0.412270E+00   0.955663E+00   0.168703E-01   0.944098E+00   0.944098E+00

   0.413030E+00   0.921462E+00   0.169390E-01   0.942648E+00   0.942648E+00

   0.413790E+00   0.960662E+00   0.169623E-01   0.941198E+00   0.941198E+00

   0.414550E+00   0.908200E+00   0.170706E-01   0.939747E+00   0.939747E+00

   0.415310E+00   0.940839E+00   0.170459E-01   0.938295E+00   0.938295E+00

   0.416070E+00   0.924682E+00   0.170510E-01   0.936844E+00   0.936844E+00

   0.416830E+00   0.884559E+00   0.171776E-01   0.935392E+00   0.935392E+00

   0.417590E+00   0.940407E+00   0.172713E-01   0.933940E+00   0.933940E+00

   0.418350E+00   0.964044E+00   0.174503E-01   0.932488E+00   0.932488E+00

   0.419110E+00   0.918448E+00   0.174082E-01   0.931035E+00   0.931035E+00

   0.419870E+00   0.911887E+00   0.177391E-01   0.929583E+00   0.929583E+00

   0.420630E+00   0.913613E+00   0.174902E-01   0.928130E+00   0.928130E+00

   0.421390E+00   0.910550E+00   0.176403E-01   0.926676E+00   0.926676E+00

   0.422150E+00   0.959589E+00   0.178561E-01   0.925223E+00   0.925223E+00

   0.422910E+00   0.923342E+00   0.178859E-01   0.923769E+00   0.923769E+00

   0.423670E+00   0.917996E+00   0.181037E-01   0.922315E+00   0.922315E+00

   0.424430E+00   0.956757E+00   0.182891E-01   0.920861E+00   0.920861E+00

   0.425190E+00   0.911097E+00   0.183310E-01   0.919407E+00   0.919407E+00

   0.425940E+00   0.915706E+00   0.185840E-01   0.917972E+00   0.917972E+00

   0.426700E+00   0.924804E+00   0.186844E-01   0.916517E+00   0.916517E+00

   0.427460E+00   0.944266E+00   0.188606E-01   0.915063E+00   0.915063E+00

   0.428220E+00   0.917934E+00   0.191241E-01   0.913608E+00   0.913608E+00

   0.428980E+00   0.911960E+00   0.191711E-01   0.912153E+00   0.912153E+00

   0.429740E+00   0.941091E+00   0.194538E-01   0.910698E+00   0.910698E+00

   0.430500E+00   0.921672E+00   0.194341E-01   0.909243E+00   0.909243E+00

   0.431260E+00   0.928797E+00   0.197077E-01   0.907787E+00   0.907787E+00

   0.432020E+00   0.921799E+00   0.200222E-01   0.906332E+00   0.906332E+00

   0.432780E+00   0.915269E+00   0.200051E-01   0.904876E+00   0.904876E+00

   0.433540E+00   0.930437E+00   0.205580E-01   0.903421E+00   0.903421E+00

   0.434300E+00   0.882490E+00   0.204801E-01   0.901965E+00   0.901965E+00

   0.435060E+00   0.937347E+00   0.210415E-01   0.900510E+00   0.900510E+00


           ####      Real Space Data                               ####


           Distance distribution  function of particle  


      R          P(R)      ERROR


  0.0000E+00  0.0000E+00  0.0000E+00

  0.4255E-01  0.6328E-03  0.6661E-05

  0.8511E-01  0.1257E-02  0.1308E-04

  0.1277E+00  0.1873E-02  0.1927E-04

  0.1702E+00  0.2481E-02  0.2522E-04

  0.2128E+00  0.3080E-02  0.3094E-04

  0.2553E+00  0.3671E-02  0.3642E-04

  0.2979E+00  0.4254E-02  0.4167E-04

  0.3404E+00  0.4828E-02  0.4669E-04

  0.3830E+00  0.5394E-02  0.5147E-04

  0.4255E+00  0.5952E-02  0.5602E-04

  0.4681E+00  0.6501E-02  0.6035E-04

  0.5106E+00  0.7042E-02  0.6444E-04

  0.5532E+00  0.7574E-02  0.6832E-04

  0.5957E+00  0.8098E-02  0.7196E-04

  0.6383E+00  0.8614E-02  0.7539E-04

  0.6809E+00  0.9121E-02  0.7860E-04

  0.7234E+00  0.9620E-02  0.8158E-04

  0.7660E+00  0.1011E-01  0.8436E-04

  0.8085E+00  0.1059E-01  0.8692E-04

  0.8511E+00  0.1107E-01  0.8927E-04

  0.8936E+00  0.1153E-01  0.9141E-04

  0.9362E+00  0.1199E-01  0.9334E-04

  0.9787E+00  0.1244E-01  0.9508E-04

  0.1021E+01  0.1288E-01  0.9662E-04

  0.1064E+01  0.1331E-01  0.9796E-04

  0.1106E+01  0.1373E-01  0.9910E-04

  0.1149E+01  0.1415E-01  0.1001E-03

  0.1191E+01  0.1456E-01  0.1008E-03

  0.1234E+01  0.1495E-01  0.1014E-03

  0.1277E+01  0.1534E-01  0.1018E-03

  0.1319E+01  0.1573E-01  0.1021E-03

  0.1362E+01  0.1610E-01  0.1022E-03

  0.1404E+01  0.1646E-01  0.1021E-03

  0.1447E+01  0.1682E-01  0.1018E-03

  0.1489E+01  0.1717E-01  0.1014E-03

  0.1532E+01  0.1751E-01  0.1009E-03

  0.1574E+01  0.1784E-01  0.1002E-03

  0.1617E+01  0.1816E-01  0.9932E-04

  0.1660E+01  0.1848E-01  0.9834E-04

  0.1702E+01  0.1878E-01  0.9723E-04

  0.1745E+01  0.1908E-01  0.9600E-04

  0.1787E+01  0.1937E-01  0.9465E-04

  0.1830E+01  0.1965E-01  0.9320E-04

  0.1872E+01  0.1992E-01  0.9163E-04

  0.1915E+01  0.2019E-01  0.8997E-04

  0.1957E+01  0.2044E-01  0.8822E-04

  0.2000E+01  0.2069E-01  0.8639E-04

  0.2043E+01  0.2093E-01  0.8448E-04

  0.2085E+01  0.2116E-01  0.8251E-04

  0.2128E+01  0.2138E-01  0.8048E-04

  0.2170E+01  0.2159E-01  0.7840E-04

  0.2213E+01  0.2180E-01  0.7629E-04

  0.2255E+01  0.2199E-01  0.7415E-04

  0.2298E+01  0.2218E-01  0.7200E-04

  0.2340E+01  0.2236E-01  0.6985E-04

  0.2383E+01  0.2253E-01  0.6771E-04

  0.2426E+01  0.2270E-01  0.6560E-04

  0.2468E+01  0.2285E-01  0.6354E-04

  0.2511E+01  0.2300E-01  0.6154E-04

  0.2553E+01  0.2314E-01  0.5963E-04

  0.2596E+01  0.2327E-01  0.5781E-04

  0.2638E+01  0.2339E-01  0.5612E-04

  0.2681E+01  0.2350E-01  0.5458E-04

  0.2723E+01  0.2361E-01  0.5320E-04

  0.2766E+01  0.2371E-01  0.5202E-04

  0.2809E+01  0.2380E-01  0.5104E-04

  0.2851E+01  0.2388E-01  0.5029E-04

  0.2894E+01  0.2395E-01  0.4978E-04

  0.2936E+01  0.2401E-01  0.4952E-04

  0.2979E+01  0.2407E-01  0.4953E-04

  0.3021E+01  0.2412E-01  0.4979E-04

  0.3064E+01  0.2416E-01  0.5030E-04

  0.3106E+01  0.2419E-01  0.5105E-04

  0.3149E+01  0.2421E-01  0.5204E-04

  0.3191E+01  0.2423E-01  0.5323E-04

  0.3234E+01  0.2424E-01  0.5462E-04

  0.3277E+01  0.2424E-01  0.5618E-04

  0.3319E+01  0.2423E-01  0.5788E-04

  0.3362E+01  0.2421E-01  0.5971E-04

  0.3404E+01  0.2419E-01  0.6165E-04

  0.3447E+01  0.2416E-01  0.6368E-04

  0.3489E+01  0.2412E-01  0.6578E-04

  0.3532E+01  0.2407E-01  0.6792E-04

  0.3574E+01  0.2402E-01  0.7011E-04

  0.3617E+01  0.2396E-01  0.7232E-04

  0.3660E+01  0.2389E-01  0.7454E-04

  0.3702E+01  0.2381E-01  0.7677E-04

  0.3745E+01  0.2372E-01  0.7898E-04

  0.3787E+01  0.2363E-01  0.8116E-04

  0.3830E+01  0.2353E-01  0.8332E-04

  0.3872E+01  0.2343E-01  0.8544E-04

  0.3915E+01  0.2331E-01  0.8752E-04

  0.3957E+01  0.2319E-01  0.8955E-04

  0.4000E+01  0.2306E-01  0.9151E-04

  0.4043E+01  0.2293E-01  0.9342E-04

  0.4085E+01  0.2278E-01  0.9525E-04

  0.4128E+01  0.2264E-01  0.9702E-04

  0.4170E+01  0.2248E-01  0.9870E-04

  0.4213E+01  0.2232E-01  0.1003E-03

  0.4255E+01  0.2215E-01  0.1018E-03

  0.4298E+01  0.2197E-01  0.1033E-03

  0.4340E+01  0.2179E-01  0.1046E-03

  0.4383E+01  0.2160E-01  0.1059E-03

  0.4426E+01  0.2140E-01  0.1070E-03

  0.4468E+01  0.2120E-01  0.1081E-03

  0.4511E+01  0.2099E-01  0.1091E-03

  0.4553E+01  0.2078E-01  0.1100E-03

  0.4596E+01  0.2056E-01  0.1107E-03

  0.4638E+01  0.2034E-01  0.1114E-03

  0.4681E+01  0.2010E-01  0.1120E-03

  0.4723E+01  0.1987E-01  0.1125E-03

  0.4766E+01  0.1963E-01  0.1129E-03

  0.4809E+01  0.1938E-01  0.1132E-03

  0.4851E+01  0.1912E-01  0.1134E-03

  0.4894E+01  0.1887E-01  0.1136E-03

  0.4936E+01  0.1860E-01  0.1136E-03

  0.4979E+01  0.1834E-01  0.1136E-03

  0.5021E+01  0.1806E-01  0.1134E-03

  0.5064E+01  0.1779E-01  0.1132E-03

  0.5106E+01  0.1750E-01  0.1129E-03

  0.5149E+01  0.1722E-01  0.1126E-03

  0.5191E+01  0.1693E-01  0.1122E-03

  0.5234E+01  0.1663E-01  0.1117E-03

  0.5277E+01  0.1634E-01  0.1112E-03

  0.5319E+01  0.1603E-01  0.1106E-03

  0.5362E+01  0.1573E-01  0.1100E-03

  0.5404E+01  0.1542E-01  0.1093E-03

  0.5447E+01  0.1511E-01  0.1087E-03

  0.5489E+01  0.1480E-01  0.1080E-03

  0.5532E+01  0.1448E-01  0.1072E-03

  0.5574E+01  0.1416E-01  0.1065E-03

  0.5617E+01  0.1384E-01  0.1058E-03

  0.5660E+01  0.1351E-01  0.1051E-03

  0.5702E+01  0.1318E-01  0.1044E-03

  0.5745E+01  0.1286E-01  0.1037E-03

  0.5787E+01  0.1253E-01  0.1030E-03

  0.5830E+01  0.1219E-01  0.1024E-03

  0.5872E+01  0.1186E-01  0.1019E-03

  0.5915E+01  0.1153E-01  0.1014E-03

  0.5957E+01  0.1119E-01  0.1009E-03

  0.6000E+01  0.1086E-01  0.1005E-03

  0.6043E+01  0.1052E-01  0.1002E-03

  0.6085E+01  0.1019E-01  0.9994E-04

  0.6128E+01  0.9853E-02  0.9976E-04

  0.6170E+01  0.9518E-02  0.9964E-04

  0.6213E+01  0.9184E-02  0.9960E-04

  0.6255E+01  0.8851E-02  0.9962E-04

  0.6298E+01  0.8520E-02  0.9971E-04

  0.6340E+01  0.8189E-02  0.9985E-04

  0.6383E+01  0.7861E-02  0.1001E-03

  0.6426E+01  0.7535E-02  0.1003E-03

  0.6468E+01  0.7211E-02  0.1006E-03

  0.6511E+01  0.6890E-02  0.1009E-03

  0.6553E+01  0.6571E-02  0.1012E-03

  0.6596E+01  0.6256E-02  0.1016E-03

  0.6638E+01  0.5945E-02  0.1019E-03

  0.6681E+01  0.5637E-02  0.1022E-03

  0.6723E+01  0.5334E-02  0.1024E-03

  0.6766E+01  0.5035E-02  0.1026E-03

  0.6809E+01  0.4740E-02  0.1028E-03

  0.6851E+01  0.4452E-02  0.1028E-03

  0.6894E+01  0.4168E-02  0.1028E-03

  0.6936E+01  0.3891E-02  0.1026E-03

  0.6979E+01  0.3619E-02  0.1023E-03

  0.7021E+01  0.3355E-02  0.1018E-03

  0.7064E+01  0.3097E-02  0.1011E-03

  0.7106E+01  0.2846E-02  0.1003E-03

  0.7149E+01  0.2603E-02  0.9919E-04

  0.7191E+01  0.2369E-02  0.9788E-04

  0.7234E+01  0.2143E-02  0.9631E-04

  0.7277E+01  0.1925E-02  0.9447E-04

  0.7319E+01  0.1717E-02  0.9233E-04

  0.7362E+01  0.1519E-02  0.8987E-04

  0.7404E+01  0.1330E-02  0.8707E-04

  0.7447E+01  0.1152E-02  0.8391E-04

  0.7489E+01  0.9855E-03  0.8037E-04

  0.7532E+01  0.8300E-03  0.7642E-04

  0.7574E+01  0.6863E-03  0.7205E-04

  0.7617E+01  0.5548E-03  0.6724E-04

  0.7660E+01  0.4360E-03  0.6195E-04

  0.7702E+01  0.3305E-03  0.5617E-04

  0.7745E+01  0.2385E-03  0.4988E-04

  0.7787E+01  0.1606E-03  0.4305E-04

  0.7830E+01  0.9738E-04  0.3566E-04

  0.7872E+01  0.4919E-04  0.2768E-04

  0.7915E+01  0.1656E-04  0.1909E-04

  0.7957E+01 -0.7244E-08  0.9876E-05

  0.8000E+01  0.0000E+00  0.0000E+00
```
