## Supplementary material for "LEA_4 motifs function alone and in conjunction with synergistic cosolutes to protect a labile enzyme during desiccation": File S1: UDP 8.dat

```
### DATA:
#
# 560
#      Q             I(Q)           Error     
1.02600000E-02  -2.94522331E+01  5.05540583E-01
1.10200000E-02  -2.50757938E+01  3.38342428E-01
1.17800000E-02  -2.01331970E+01  2.58005470E-01
1.25400000E-02  -1.73234158E+01  1.74026274E-01
1.33000000E-02  -1.44842568E+01  1.36015923E-01
1.40600000E-02  -1.19313127E+01  1.14941479E-01
1.48200000E-02  -9.84826740E+00  1.00965381E-01
1.55800000E-02  -8.10131350E+00  9.16721189E-02
1.63400000E-02  -6.89740198E+00  8.38140769E-02
1.71000000E-02  -5.74973840E+00  7.57912685E-02
1.78600000E-02  -4.86078722E+00  7.13459167E-02
1.86200000E-02  -4.02612871E+00  6.71958396E-02
1.93800000E-02  -3.28060532E+00  6.41952985E-02
2.01400000E-02  -2.73737339E+00  6.05945704E-02
2.09000000E-02  -2.19342128E+00  5.65538021E-02
2.16600000E-02  -1.68855685E+00  5.36068148E-02
2.24200000E-02  -1.43130470E+00  5.17716934E-02
2.31800000E-02  -1.15087908E+00  5.02085334E-02
2.39500000E-02  -8.69843260E-01  4.87473174E-02
2.47100000E-02  -6.01046490E-01  4.65790781E-02
2.54700000E-02  -4.54056160E-01  4.49578103E-02
2.62300000E-02  -3.11219270E-01  4.35952135E-02
2.69900000E-02  -5.84098700E-02  4.25574485E-02
2.77500000E-02  8.54375400E-02  4.19099399E-02
2.85100000E-02  1.97046670E-01  4.12082502E-02
2.92700000E-02  2.62377890E-01  4.00649757E-02
3.00300000E-02  4.05413350E-01  3.94460662E-02
3.07900000E-02  4.80303740E-01  3.84574117E-02
3.15500000E-02  6.43662360E-01  3.77621737E-02
3.23100000E-02  6.10753440E-01  3.72872842E-02
3.30700000E-02  7.29682530E-01  3.60520267E-02
3.38300000E-02  7.53765140E-01  3.56164457E-02
3.45900000E-02  8.15908280E-01  3.50819359E-02
3.53500000E-02  7.73146110E-01  3.46840446E-02
3.61100000E-02  8.54977070E-01  3.39312675E-02
3.68700000E-02  9.34044390E-01  3.37115161E-02
3.76300000E-02  9.80088290E-01  3.27858387E-02
3.83900000E-02  9.71961950E-01  3.25922728E-02
3.91500000E-02  9.75000500E-01  3.19025035E-02
3.99100000E-02  1.04806823E+00  3.18389539E-02
4.06700000E-02  1.08554165E+00  3.11508803E-02
4.14300000E-02  1.06866831E+00  3.07793328E-02
4.21900000E-02  1.10370744E+00  3.05276589E-02
4.29500000E-02  1.12780337E+00  3.00147001E-02
4.37100000E-02  1.20219095E+00  2.95027934E-02
4.44700000E-02  1.04976658E+00  2.92082088E-02
4.52300000E-02  1.13858604E+00  2.88815129E-02
4.59900000E-02  1.17753395E+00  2.80932081E-02
4.67500000E-02  1.21028656E+00  2.78734911E-02
4.75100000E-02  1.23032304E+00  2.77297873E-02
4.82700000E-02  1.22156998E+00  2.77634270E-02
4.90300000E-02  1.21864572E+00  2.72887541E-02
4.97900000E-02  1.21933630E+00  2.72774862E-02
5.05500000E-02  1.30941859E+00  2.68589069E-02
5.13100000E-02  1.28934796E+00  2.66600515E-02
5.20700000E-02  1.23787518E+00  2.65955970E-02
5.28300000E-02  1.32139751E+00  2.62370603E-02
5.35900000E-02  1.32181945E+00  2.60889222E-02
5.43500000E-02  1.32403488E+00  2.57626549E-02
5.51100000E-02  1.30612759E+00  2.56505364E-02
5.58700000E-02  1.29543108E+00  2.55812063E-02
5.66300000E-02  1.34053185E+00  2.52701689E-02
5.73900000E-02  1.34792705E+00  2.49713326E-02
5.81500000E-02  1.36445456E+00  2.45735927E-02
5.89100000E-02  1.37952474E+00  2.45149123E-02
5.96700000E-02  1.40395826E+00  2.44393604E-02
6.04300000E-02  1.39383228E+00  2.41779886E-02
6.11900000E-02  1.40861953E+00  2.40283882E-02
6.19500000E-02  1.33771392E+00  2.38235340E-02
6.27100000E-02  1.32270483E+00  2.38125745E-02
6.34700000E-02  1.36261067E+00  2.35710662E-02
6.42300000E-02  1.36916966E+00  2.36657079E-02
6.49900000E-02  1.38071471E+00  2.32206135E-02
6.57500000E-02  1.37065349E+00  2.30902867E-02
6.65100000E-02  1.37673272E+00  2.28842316E-02
6.72700000E-02  1.40730843E+00  2.29268015E-02
6.80300000E-02  1.38137953E+00  2.28144566E-02
6.87900000E-02  1.37266202E+00  2.25826916E-02
6.95500000E-02  1.36328233E+00  2.23274555E-02
7.03100000E-02  1.40354921E+00  2.22729317E-02
7.10700000E-02  1.38029458E+00  2.20769449E-02
7.18300000E-02  1.42688430E+00  2.18484845E-02
7.25900000E-02  1.41363529E+00  2.17656568E-02
7.33500000E-02  1.42294112E+00  2.15360689E-02
7.41200000E-02  1.41789196E+00  2.15398585E-02
7.48800000E-02  1.40579105E+00  2.13993916E-02
7.56400000E-02  1.40655296E+00  2.13206195E-02
7.64000000E-02  1.42318668E+00  2.12136217E-02
7.71600000E-02  1.40402637E+00  2.10924340E-02
7.79200000E-02  1.42152591E+00  2.09269789E-02
7.86800000E-02  1.44956517E+00  2.08654169E-02
7.94400000E-02  1.40184836E+00  2.07980466E-02
8.02000000E-02  1.44752698E+00  2.07459319E-02
8.09600000E-02  1.40222494E+00  2.05809710E-02
8.17200000E-02  1.40593937E+00  2.03842585E-02
8.24800000E-02  1.39464467E+00  2.03501557E-02
8.32400000E-02  1.41725328E+00  2.00460154E-02
8.40000000E-02  1.44454726E+00  2.01224683E-02
8.47600000E-02  1.39462329E+00  1.99919389E-02
8.55200000E-02  1.41348992E+00  2.03081188E-02
8.62800000E-02  1.38870312E+00  2.02661549E-02
8.70400000E-02  1.39427339E+00  2.05433983E-02
8.78000000E-02  1.40918849E+00  2.09616873E-02
8.85600000E-02  1.45129185E+00  2.12428082E-02
8.93200000E-02  1.40893504E+00  2.14785747E-02
9.00800000E-02  1.39739376E+00  2.15575430E-02
9.08400000E-02  1.41641884E+00  2.17427651E-02
9.16000000E-02  1.44821183E+00  2.19100589E-02
9.23600000E-02  1.41092118E+00  2.19388558E-02
9.31200000E-02  1.42014882E+00  2.20743810E-02
9.38800000E-02  1.42777458E+00  2.21495499E-02
9.46400000E-02  1.38642707E+00  2.22011597E-02
9.54000000E-02  1.42817190E+00  2.23390391E-02
9.61600000E-02  1.41732471E+00  2.20443229E-02
9.69200000E-02  1.41406134E+00  2.21770388E-02
9.76800000E-02  1.38819972E+00  2.23965016E-02
9.84400000E-02  1.42307976E+00  2.21269944E-02
9.92000000E-02  1.39928012E+00  2.16865522E-02
9.99600000E-02  1.38991390E+00  2.13461611E-02
1.00720000E-01  1.41595844E+00  2.08087318E-02
1.01480000E-01  1.40497736E+00  2.04060860E-02
1.02240000E-01  1.41842367E+00  2.01411474E-02
1.03000000E-01  1.41014780E+00  2.00476640E-02
1.03760000E-01  1.43514907E+00  1.98216295E-02
1.04520000E-01  1.42703057E+00  1.97119928E-02
1.05280000E-01  1.39093236E+00  1.94803007E-02
1.06040000E-01  1.42419502E+00  1.93868070E-02
1.06800000E-01  1.45024860E+00  1.91545291E-02
1.07560000E-01  1.39976645E+00  1.91998108E-02
1.08320000E-01  1.41851421E+00  1.90259980E-02
1.09080000E-01  1.38478947E+00  1.88076990E-02
1.09840000E-01  1.45220644E+00  1.89224892E-02
1.10600000E-01  1.42802837E+00  1.89900039E-02
1.11360000E-01  1.39098800E+00  1.90726370E-02
1.12120000E-01  1.42622934E+00  1.90025787E-02
1.12880000E-01  1.40290159E+00  1.87169534E-02
1.13640000E-01  1.40778532E+00  1.85611085E-02
1.14400000E-01  1.39894084E+00  1.83968952E-02
1.15160000E-01  1.37827910E+00  1.83175784E-02
1.15920000E-01  1.45564812E+00  1.82144096E-02
1.16680000E-01  1.42113104E+00  1.82233876E-02
1.17440000E-01  1.39798675E+00  1.78597064E-02
1.18200000E-01  1.42470076E+00  1.78604465E-02
1.18960000E-01  1.41155409E+00  1.77491420E-02
1.19720000E-01  1.42848755E+00  1.77233001E-02
1.20480000E-01  1.42130962E+00  1.76885523E-02
1.21240000E-01  1.37107961E+00  1.75237875E-02
1.22000000E-01  1.39653078E+00  1.74426210E-02
1.22760000E-01  1.39626453E+00  1.73885558E-02
1.23520000E-01  1.39416624E+00  1.72733020E-02
1.24280000E-01  1.43851336E+00  1.72778624E-02
1.25040000E-01  1.41690007E+00  1.70434564E-02
1.25800000E-01  1.42422721E+00  1.69185478E-02
1.26560000E-01  1.40688117E+00  1.69159311E-02
1.27320000E-01  1.40222232E+00  1.69337543E-02
1.28080000E-01  1.38352977E+00  1.68565867E-02
1.28840000E-01  1.40780476E+00  1.67877710E-02
1.29600000E-01  1.39025163E+00  1.66964133E-02
1.30360000E-01  1.44509455E+00  1.65165745E-02
1.31120000E-01  1.38961049E+00  1.64572508E-02
1.31880000E-01  1.38863564E+00  1.63928774E-02
1.32640000E-01  1.43178108E+00  1.63025869E-02
1.33400000E-01  1.36702063E+00  1.60743033E-02
1.34160000E-01  1.40022694E+00  1.60339279E-02
1.34920000E-01  1.42887369E+00  1.59715124E-02
1.35680000E-01  1.41029557E+00  1.59046650E-02
1.36440000E-01  1.39151666E+00  1.59479973E-02
1.37200000E-01  1.39098528E+00  1.58313050E-02
1.37960000E-01  1.39893373E+00  1.56954807E-02
1.38730000E-01  1.41342852E+00  1.56827269E-02
1.39490000E-01  1.39595476E+00  1.57377012E-02
1.40250000E-01  1.43179785E+00  1.56314699E-02
1.41010000E-01  1.40361373E+00  1.55825257E-02
1.41770000E-01  1.38513017E+00  1.54464706E-02
1.42530000E-01  1.40389480E+00  1.55129305E-02
1.43290000E-01  1.38518904E+00  1.53210126E-02
1.44050000E-01  1.39097864E+00  1.53760097E-02
1.44810000E-01  1.38283182E+00  1.53570814E-02
1.45570000E-01  1.36271984E+00  1.51986535E-02
1.46330000E-01  1.39889520E+00  1.51405391E-02
1.47090000E-01  1.38716339E+00  1.51379670E-02
1.47850000E-01  1.37818731E+00  1.51165928E-02
1.48610000E-01  1.37294216E+00  1.50979607E-02
1.49370000E-01  1.37067578E+00  1.49881528E-02
1.50130000E-01  1.39408083E+00  1.49069009E-02
1.50890000E-01  1.38889644E+00  1.48099485E-02
1.51650000E-01  1.39586524E+00  1.47690910E-02
1.52410000E-01  1.36903290E+00  1.48257142E-02
1.53170000E-01  1.37229537E+00  1.47377543E-02
1.53930000E-01  1.40191205E+00  1.46748061E-02
1.54690000E-01  1.37007418E+00  1.46222385E-02
1.55450000E-01  1.38945065E+00  1.45996054E-02
1.56210000E-01  1.37217020E+00  1.45584227E-02
1.56970000E-01  1.35011666E+00  1.45483031E-02
1.57730000E-01  1.36566454E+00  1.44200688E-02
1.58490000E-01  1.34784006E+00  1.43868743E-02
1.59250000E-01  1.37420930E+00  1.43173416E-02
1.60010000E-01  1.33372069E+00  1.42945739E-02
1.60770000E-01  1.33788290E+00  1.42987094E-02
1.61530000E-01  1.35108291E+00  1.42092542E-02
1.62290000E-01  1.33136661E+00  1.41673752E-02
1.63050000E-01  1.33356617E+00  1.40534294E-02
1.63810000E-01  1.36033955E+00  1.40099543E-02
1.64570000E-01  1.33569595E+00  1.40416889E-02
1.65330000E-01  1.34877856E+00  1.39624355E-02
1.66090000E-01  1.31698008E+00  1.39106819E-02
1.66850000E-01  1.34041230E+00  1.38878487E-02
1.67610000E-01  1.37053792E+00  1.38468109E-02
1.68370000E-01  1.33625865E+00  1.38097173E-02
1.69130000E-01  1.36778746E+00  1.37742551E-02
1.69890000E-01  1.32591767E+00  1.37009810E-02
1.70650000E-01  1.32670650E+00  1.36426429E-02
1.71410000E-01  1.31083645E+00  1.36724088E-02
1.72170000E-01  1.33984614E+00  1.36131307E-02
1.72930000E-01  1.32765257E+00  1.35649259E-02
1.73690000E-01  1.34469655E+00  1.35427742E-02
1.74450000E-01  1.35068400E+00  1.37295755E-02
1.75210000E-01  1.34784455E+00  1.37218728E-02
1.75970000E-01  1.30361372E+00  1.37941154E-02
1.76730000E-01  1.33772995E+00  1.39622657E-02
1.77490000E-01  1.33063365E+00  1.41240445E-02
1.78250000E-01  1.32848839E+00  1.42370297E-02
1.79010000E-01  1.32489244E+00  1.42667039E-02
1.79770000E-01  1.31540523E+00  1.43564768E-02
1.80530000E-01  1.32422246E+00  1.43989313E-02
1.81290000E-01  1.33468339E+00  1.45572557E-02
1.82050000E-01  1.30804542E+00  1.45310463E-02
1.82810000E-01  1.30833709E+00  1.46451217E-02
1.83570000E-01  1.30789105E+00  1.46785346E-02
1.84330000E-01  1.32519612E+00  1.47555699E-02
1.85090000E-01  1.32316877E+00  1.47739108E-02
1.85850000E-01  1.31217618E+00  1.48624569E-02
1.86610000E-01  1.30236290E+00  1.48695279E-02
1.87370000E-01  1.32206924E+00  1.48832295E-02
1.88130000E-01  1.33840857E+00  1.48246971E-02
1.88890000E-01  1.30447103E+00  1.48634802E-02
1.89650000E-01  1.30801971E+00  1.48608912E-02
1.90410000E-01  1.32522443E+00  1.49271879E-02
1.91170000E-01  1.30102391E+00  1.49574038E-02
1.91930000E-01  1.31612376E+00  1.49647931E-02
1.92690000E-01  1.31596971E+00  1.50434111E-02
1.93450000E-01  1.32326571E+00  1.50381984E-02
1.94210000E-01  1.28185956E+00  1.50771398E-02
1.94970000E-01  1.30088417E+00  1.50642477E-02
1.95730000E-01  1.28159321E+00  1.51262541E-02
1.96490000E-01  1.29579979E+00  1.51260610E-02
1.97250000E-01  1.33580280E+00  1.52143759E-02
1.98010000E-01  1.31307799E+00  1.52034270E-02
1.98770000E-01  1.27239000E+00  1.51568707E-02
1.99530000E-01  1.31280246E+00  1.51778729E-02
2.00290000E-01  1.27613593E+00  1.52228324E-02
2.01050000E-01  1.27088164E+00  1.52298753E-02
2.01810000E-01  1.29712876E+00  1.50827828E-02
2.02570000E-01  1.28324287E+00  1.50313223E-02
2.03330000E-01  1.29862456E+00  1.51260859E-02
2.04090000E-01  1.29342126E+00  1.51653383E-02
2.04850000E-01  1.30636564E+00  1.51527746E-02
2.05610000E-01  1.30350031E+00  1.51562282E-02
2.06370000E-01  1.29819080E+00  1.51722031E-02
2.07130000E-01  1.28632070E+00  1.52247983E-02
2.07890000E-01  1.29462522E+00  1.51879981E-02
2.08650000E-01  1.27427508E+00  1.52325411E-02
2.09410000E-01  1.26112383E+00  1.52396992E-02
2.10170000E-01  1.27363335E+00  1.52443413E-02
2.10930000E-01  1.29497527E+00  1.51779936E-02
2.11690000E-01  1.27672865E+00  1.53209368E-02
2.12450000E-01  1.26893594E+00  1.52404443E-02
2.13210000E-01  1.27483424E+00  1.52917625E-02
2.13970000E-01  1.28914644E+00  1.50985826E-02
2.14730000E-01  1.25843493E+00  1.51916108E-02
2.15490000E-01  1.27730052E+00  1.50852399E-02
2.16250000E-01  1.26703202E+00  1.50962626E-02
2.17010000E-01  1.27618335E+00  1.50167073E-02
2.17770000E-01  1.26608953E+00  1.51052664E-02
2.18530000E-01  1.26103897E+00  1.50675024E-02
2.19290000E-01  1.26014817E+00  1.49521799E-02
2.20050000E-01  1.26366215E+00  1.49781926E-02
2.20810000E-01  1.27886324E+00  1.49229208E-02
2.21570000E-01  1.24395705E+00  1.48591488E-02
2.22330000E-01  1.24962762E+00  1.47819861E-02
2.23090000E-01  1.23271015E+00  1.47879933E-02
2.23850000E-01  1.26449867E+00  1.46652611E-02
2.24610000E-01  1.24921606E+00  1.45962116E-02
2.25370000E-01  1.22754293E+00  1.45994149E-02
2.26130000E-01  1.24677760E+00  1.45273151E-02
2.26890000E-01  1.21380085E+00  1.43839142E-02
2.27650000E-01  1.23484296E+00  1.43016250E-02
2.28410000E-01  1.25975062E+00  1.41826326E-02
2.29170000E-01  1.26029930E+00  1.41727931E-02
2.29930000E-01  1.23583197E+00  1.41887572E-02
2.30690000E-01  1.26550156E+00  1.41627098E-02
2.31450000E-01  1.23802240E+00  1.40815496E-02
2.32210000E-01  1.24426068E+00  1.40504516E-02
2.32970000E-01  1.24269637E+00  1.39589302E-02
2.33730000E-01  1.24769138E+00  1.39085121E-02
2.34490000E-01  1.23152158E+00  1.38622225E-02
2.35250000E-01  1.23689129E+00  1.37965926E-02
2.36010000E-01  1.23201384E+00  1.37832634E-02
2.36770000E-01  1.22484165E+00  1.37252956E-02
2.37530000E-01  1.23357831E+00  1.36757172E-02
2.38290000E-01  1.22817961E+00  1.36327985E-02
2.39050000E-01  1.24813643E+00  1.35628286E-02
2.39810000E-01  1.20996643E+00  1.33887250E-02
2.40570000E-01  1.22863132E+00  1.34779604E-02
2.41330000E-01  1.23310055E+00  1.33564232E-02
2.42090000E-01  1.23400442E+00  1.33535383E-02
2.42850000E-01  1.20747110E+00  1.33510821E-02
2.43610000E-01  1.23278334E+00  1.33083169E-02
2.44370000E-01  1.22100719E+00  1.32189658E-02
2.45130000E-01  1.22709160E+00  1.32327094E-02
2.45890000E-01  1.21834719E+00  1.31335549E-02
2.46650000E-01  1.21960891E+00  1.31063547E-02
2.47410000E-01  1.20831448E+00  1.30140507E-02
2.48170000E-01  1.19531821E+00  1.30273615E-02
2.48930000E-01  1.21336775E+00  1.29377469E-02
2.49690000E-01  1.23684232E+00  1.29503377E-02
2.50450000E-01  1.19824376E+00  1.29192481E-02
2.51210000E-01  1.18335009E+00  1.28064586E-02
2.51970000E-01  1.20562137E+00  1.28155228E-02
2.52730000E-01  1.20707101E+00  1.27359378E-02
2.53490000E-01  1.22338711E+00  1.26184075E-02
2.54250000E-01  1.21358096E+00  1.26360048E-02
2.55010000E-01  1.17512730E+00  1.26191591E-02
2.55770000E-01  1.22478926E+00  1.25787852E-02
2.56530000E-01  1.20879898E+00  1.25837288E-02
2.57290000E-01  1.19999662E+00  1.25385038E-02
2.58050000E-01  1.22011565E+00  1.24521968E-02
2.58810000E-01  1.21178504E+00  1.24726930E-02
2.59570000E-01  1.22424467E+00  1.24042125E-02
2.60330000E-01  1.20355873E+00  1.23747413E-02
2.61090000E-01  1.20564146E+00  1.23292091E-02
2.61850000E-01  1.17064426E+00  1.23010974E-02
2.62610000E-01  1.20327008E+00  1.22769610E-02
2.63370000E-01  1.18576705E+00  1.22241212E-02
2.64130000E-01  1.16880150E+00  1.22211750E-02
2.64890000E-01  1.21470456E+00  1.21004662E-02
2.65650000E-01  1.20195866E+00  1.20765773E-02
2.66410000E-01  1.18290124E+00  1.20058451E-02
2.67170000E-01  1.18458356E+00  1.20772614E-02
2.67930000E-01  1.18609679E+00  1.19549353E-02
2.68690000E-01  1.19586610E+00  1.19832114E-02
2.69450000E-01  1.18066235E+00  1.19486468E-02
2.70210000E-01  1.17215325E+00  1.19109474E-02
2.70970000E-01  1.17857624E+00  1.18854434E-02
2.71720000E-01  1.19478541E+00  1.18296598E-02
2.72480000E-01  1.18986559E+00  1.17775023E-02
2.73240000E-01  1.17453785E+00  1.17848773E-02
2.74000000E-01  1.17250233E+00  1.17459443E-02
2.74760000E-01  1.18204458E+00  1.17215774E-02
2.75520000E-01  1.17647270E+00  1.16806605E-02
2.76280000E-01  1.17545971E+00  1.16380865E-02
2.77040000E-01  1.15168626E+00  1.16217259E-02
2.77800000E-01  1.18948108E+00  1.16143854E-02
2.78560000E-01  1.15479849E+00  1.14633591E-02
2.79320000E-01  1.16487547E+00  1.14588124E-02
2.80080000E-01  1.17349060E+00  1.14730303E-02
2.80840000E-01  1.16719041E+00  1.14434392E-02
2.81600000E-01  1.17326612E+00  1.14391288E-02
2.82360000E-01  1.17471294E+00  1.14266313E-02
2.83120000E-01  1.13828954E+00  1.13827867E-02
2.83880000E-01  1.15744346E+00  1.13648485E-02
2.84640000E-01  1.16329163E+00  1.13275419E-02
2.85400000E-01  1.16405175E+00  1.13698763E-02
2.86160000E-01  1.15462970E+00  1.13381707E-02
2.86920000E-01  1.15870568E+00  1.13753517E-02
2.87680000E-01  1.13033280E+00  1.13569218E-02
2.88440000E-01  1.14962751E+00  1.13695789E-02
2.89200000E-01  1.13491921E+00  1.13899219E-02
2.89960000E-01  1.14526045E+00  1.13937390E-02
2.90720000E-01  1.14414169E+00  1.13056247E-02
2.91480000E-01  1.13146685E+00  1.13144317E-02
2.92240000E-01  1.13286491E+00  1.14154344E-02
2.93000000E-01  1.14558764E+00  1.14000715E-02
2.93760000E-01  1.12625129E+00  1.14165841E-02
2.94520000E-01  1.14212256E+00  1.14052145E-02
2.95280000E-01  1.11867156E+00  1.14328092E-02
2.96040000E-01  1.12095659E+00  1.14034994E-02
2.96800000E-01  1.15153235E+00  1.14121538E-02
2.97560000E-01  1.14121820E+00  1.13664702E-02
2.98320000E-01  1.14554836E+00  1.14007695E-02
2.99080000E-01  1.10992786E+00  1.13813227E-02
2.99840000E-01  1.14904562E+00  1.13651701E-02
3.00600000E-01  1.12824480E+00  1.13369727E-02
3.01360000E-01  1.11117190E+00  1.13149995E-02
3.02120000E-01  1.12549265E+00  1.12860440E-02
3.02880000E-01  1.13502786E+00  1.12691048E-02
3.03640000E-01  1.11749342E+00  1.12191828E-02
3.04400000E-01  1.12830221E+00  1.13591117E-02
3.05160000E-01  1.12202364E+00  1.13683318E-02
3.05920000E-01  1.12860495E+00  1.14595943E-02
3.06680000E-01  1.11354076E+00  1.13919145E-02
3.07440000E-01  1.11604442E+00  1.14370444E-02
3.08200000E-01  1.11776025E+00  1.14716468E-02
3.08960000E-01  1.09883679E+00  1.15031424E-02
3.09720000E-01  1.11084740E+00  1.14641781E-02
3.10480000E-01  1.11206826E+00  1.15033195E-02
3.11240000E-01  1.11537959E+00  1.14767204E-02
3.12000000E-01  1.10802727E+00  1.14636242E-02
3.12760000E-01  1.08298510E+00  1.14828018E-02
3.13520000E-01  1.10885184E+00  1.14454960E-02
3.14280000E-01  1.10527627E+00  1.14981546E-02
3.15040000E-01  1.09454299E+00  1.14257127E-02
3.15800000E-01  1.09825191E+00  1.14829282E-02
3.16560000E-01  1.10105361E+00  1.15728957E-02
3.17320000E-01  1.10020069E+00  1.16700075E-02
3.18080000E-01  1.09367050E+00  1.16061037E-02
3.18830000E-01  1.09378743E+00  1.17097939E-02
3.19590000E-01  1.09642282E+00  1.17210616E-02
3.20350000E-01  1.10823209E+00  1.17818634E-02
3.21110000E-01  1.10668200E+00  1.18274818E-02
3.21870000E-01  1.06042804E+00  1.18359352E-02
3.22630000E-01  1.09752949E+00  1.18588289E-02
3.23390000E-01  1.07444686E+00  1.19056531E-02
3.24150000E-01  1.10346094E+00  1.21194208E-02
3.24910000E-01  1.06723135E+00  1.19827645E-02
3.25670000E-01  1.08875593E+00  1.19916372E-02
3.26430000E-01  1.08313505E+00  1.19865673E-02
3.27190000E-01  1.06706640E+00  1.20493403E-02
3.27950000E-01  1.09546814E+00  1.20112347E-02
3.28710000E-01  1.09799210E+00  1.19507358E-02
3.29470000E-01  1.10648720E+00  1.19754031E-02
3.30230000E-01  1.08433635E+00  1.19836200E-02
3.30990000E-01  1.06329077E+00  1.19603723E-02
3.31750000E-01  1.08482333E+00  1.19744316E-02
3.32510000E-01  1.08306830E+00  1.20034788E-02
3.33270000E-01  1.08326928E+00  1.20169243E-02
3.34030000E-01  1.09995448E+00  1.20157976E-02
3.34790000E-01  1.07919872E+00  1.20128219E-02
3.35550000E-01  1.08278280E+00  1.20584885E-02
3.36310000E-01  1.09252429E+00  1.20846063E-02
3.37070000E-01  1.06520482E+00  1.20704031E-02
3.37830000E-01  1.04489938E+00  1.20968706E-02
3.38590000E-01  1.07721479E+00  1.20834869E-02
3.39350000E-01  1.06411463E+00  1.20843023E-02
3.40110000E-01  1.05473899E+00  1.21493743E-02
3.40870000E-01  1.06868551E+00  1.21099480E-02
3.41630000E-01  1.07804676E+00  1.22018610E-02
3.42390000E-01  1.05083054E+00  1.21572324E-02
3.43150000E-01  1.05591219E+00  1.22199108E-02
3.43910000E-01  1.06402309E+00  1.22018295E-02
3.44670000E-01  1.05643304E+00  1.21653917E-02
3.45430000E-01  1.05104210E+00  1.21815935E-02
3.46190000E-01  1.06772554E+00  1.21961871E-02
3.46950000E-01  1.05750524E+00  1.21817861E-02
3.47710000E-01  1.04850488E+00  1.22023642E-02
3.48470000E-01  1.05365712E+00  1.22785197E-02
3.49220000E-01  1.06756170E+00  1.21966238E-02
3.49980000E-01  1.05318147E+00  1.21024925E-02
3.50740000E-01  1.04288346E+00  1.18652616E-02
3.51500000E-01  1.03695354E+00  1.17526254E-02
3.52260000E-01  1.02872972E+00  1.16336408E-02
3.53020000E-01  1.04170786E+00  1.15446575E-02
3.53780000E-01  1.05085498E+00  1.16027063E-02
3.54540000E-01  1.04946092E+00  1.16894608E-02
3.55300000E-01  1.06569462E+00  1.17224690E-02
3.56060000E-01  1.03785598E+00  1.17779068E-02
3.56820000E-01  1.05738279E+00  1.17805015E-02
3.57580000E-01  1.03181134E+00  1.18136831E-02
3.58340000E-01  1.04963253E+00  1.18600325E-02
3.59100000E-01  1.03671255E+00  1.18904922E-02
3.59860000E-01  1.04453967E+00  1.18425895E-02
3.60620000E-01  1.02879976E+00  1.18210094E-02
3.61380000E-01  1.01871949E+00  1.18103409E-02
3.62140000E-01  1.01851073E+00  1.18500830E-02
3.62900000E-01  1.01935755E+00  1.18990619E-02
3.63660000E-01  1.03349009E+00  1.20747674E-02
3.64420000E-01  1.03308903E+00  1.20632388E-02
3.65180000E-01  1.01988924E+00  1.21004639E-02
3.65940000E-01  1.03356719E+00  1.21197231E-02
3.66700000E-01  9.98419010E-01  1.22205581E-02
3.67460000E-01  1.02300629E+00  1.21843042E-02
3.68220000E-01  1.02570169E+00  1.22503160E-02
3.68980000E-01  1.02251695E+00  1.23576148E-02
3.69740000E-01  1.02457314E+00  1.23056003E-02
3.70500000E-01  1.02010726E+00  1.21809876E-02
3.71260000E-01  1.00243481E+00  1.22613585E-02
3.72020000E-01  1.01382107E+00  1.23459681E-02
3.72770000E-01  1.03597779E+00  1.24304494E-02
3.73530000E-01  1.02774596E+00  1.24349385E-02
3.74290000E-01  1.00103902E+00  1.25968463E-02
3.75050000E-01  1.02161025E+00  1.26007132E-02
3.75810000E-01  1.02508994E+00  1.27458715E-02
3.76570000E-01  1.02736018E+00  1.28024872E-02
3.77330000E-01  1.02017195E+00  1.28817482E-02
3.78090000E-01  9.83085740E-01  1.29252644E-02
3.78850000E-01  9.90921400E-01  1.30571933E-02
3.79610000E-01  1.01942764E+00  1.31279661E-02
3.80370000E-01  1.00506409E+00  1.31450943E-02
3.81130000E-01  1.01465010E+00  1.33034793E-02
3.81890000E-01  1.01221810E+00  1.33450935E-02
3.82650000E-01  1.00600217E+00  1.34267378E-02
3.83410000E-01  9.75711760E-01  1.35163087E-02
3.84170000E-01  1.00970291E+00  1.36087996E-02
3.84930000E-01  9.94107590E-01  1.36612895E-02
3.85690000E-01  9.88737470E-01  1.37678409E-02
3.86450000E-01  9.81037330E-01  1.38429458E-02
3.87210000E-01  1.02450416E+00  1.43419710E-02
3.87970000E-01  1.00702659E+00  1.39723459E-02
3.88730000E-01  1.00148637E+00  1.40607686E-02
3.89490000E-01  9.82145150E-01  1.41336370E-02
3.90250000E-01  9.82318770E-01  1.42518245E-02
3.91010000E-01  1.00090653E+00  1.42943579E-02
3.91770000E-01  9.88152560E-01  1.44152356E-02
3.92520000E-01  9.84519470E-01  1.44345716E-02
3.93280000E-01  9.78187230E-01  1.46209546E-02
3.94040000E-01  9.76564710E-01  1.46729784E-02
3.94800000E-01  9.82876970E-01  1.47189532E-02
3.95560000E-01  9.81789970E-01  1.47963299E-02
3.96320000E-01  9.94515320E-01  1.48760840E-02
3.97080000E-01  1.00502280E+00  1.50284603E-02
3.97840000E-01  9.61271120E-01  1.50862971E-02
3.98600000E-01  9.74520460E-01  1.52663717E-02
3.99360000E-01  9.94774070E-01  1.53584814E-02
4.00120000E-01  9.71903910E-01  1.54949200E-02
4.00880000E-01  9.52233220E-01  1.55006610E-02
4.01640000E-01  9.71448510E-01  1.55674113E-02
4.02400000E-01  9.88919160E-01  1.57589522E-02
4.03160000E-01  9.80154950E-01  1.56926605E-02
4.03920000E-01  9.87621560E-01  1.58861332E-02
4.04680000E-01  9.80533130E-01  3.93186618E-01
4.05440000E-01  9.77159820E-01  1.59523889E-02
4.06200000E-01  9.43320040E-01  1.60697589E-02
4.06960000E-01  9.84268870E-01  1.61069674E-02
4.07720000E-01  9.74977310E-01  1.62653446E-02
4.08480000E-01  9.70330370E-01  1.62318581E-02
4.09240000E-01  9.62678310E-01  1.63767959E-02
4.09990000E-01  9.62708540E-01  1.63639031E-02
4.10750000E-01  9.56573210E-01  1.64496597E-02
4.11510000E-01  9.44382600E-01  1.64813168E-02
4.12270000E-01  9.58150950E-01  1.65223805E-02
4.13030000E-01  9.59950450E-01  1.65803112E-02
4.13790000E-01  9.42548590E-01  1.65676620E-02
4.14550000E-01  9.49102060E-01  1.67453287E-02
4.15310000E-01  9.63579940E-01  1.67108986E-02
4.16070000E-01  9.70338240E-01  1.67995311E-02
4.16830000E-01  9.94799700E-01  1.68851697E-02
4.17590000E-01  9.52965220E-01  1.69498133E-02
4.18350000E-01  9.21173120E-01  1.70763299E-02
4.19110000E-01  9.36414350E-01  1.69930211E-02
4.19870000E-01  9.40970630E-01  1.72638574E-02
4.20630000E-01  9.43271630E-01  1.71591755E-02
4.21390000E-01  9.51320260E-01  1.72460652E-02
4.22150000E-01  9.26705500E-01  1.75279478E-02
4.22910000E-01  9.41654640E-01  1.74959536E-02
4.23670000E-01  9.60300920E-01  1.77816260E-02
4.24430000E-01  9.25068640E-01  1.78861986E-02
4.25190000E-01  9.42721080E-01  1.79567034E-02
4.25940000E-01  8.98214360E-01  1.81238546E-02
4.26700000E-01  9.36031540E-01  1.82508316E-02
4.27460000E-01  9.14583140E-01  1.84515184E-02
4.28220000E-01  9.41043260E-01  1.87599427E-02
4.28980000E-01  9.07210590E-01  1.87052960E-02
4.29740000E-01  9.46599670E-01  1.91216320E-02
4.30500000E-01  9.12848070E-01  1.91058870E-02
4.31260000E-01  9.69307680E-01  1.93939294E-02
4.32020000E-01  9.43788020E-01  1.95410823E-02
4.32780000E-01  8.83592560E-01  1.97298350E-02
4.33540000E-01  9.32391900E-01  2.01492082E-02
4.34300000E-01  8.94150330E-01  2.01193475E-02
4.35060000E-01  9.38233560E-01  2.05970131E-02


### HEADER:
#
#{
#    "analysis": {},
#    "counters": {
#        "comment": ""
#    },
#    "filename": "UDP 8.dat",
#    "history": {
#        "subtraction": {
#            "initial_file": [
#                "A_E11_U_Af11_8_snap_00001",
#                {
#                    "averaged_files": [
#                        [
#                            "E11_U_Af11_8_snap_00001.dat"
#                        ],
#                        [
#                            "E11_U_Af11_8_snap_00002.dat"
#                        ],
#                        [
#                            "E11_U_Af11_8_snap_00003.dat"
#                        ],
#                        [
#                            "E11_U_Af11_8_snap_00004.dat"
#                        ],
#                        [
#                            "E11_U_Af11_8_snap_00005.dat"
#                        ],
#                        [
#                            "E11_U_Af11_8_snap_00006.dat"
#                        ],
#                        [
#                            "E11_U_Af11_8_snap_00007.dat"
#                        ],
#                        [
#                            "E11_U_Af11_8_snap_00008.dat"
#                        ],
#                        [
#                            "E11_U_Af11_8_snap_00009.dat"
#                        ],
#                        [
#                            "E11_U_Af11_8_snap_00010.dat"
#                        ],
#                        [
#                            "E11_U_Af11_8_snap_00011.dat"
#                        ],
#                        [
#                            "E11_U_Af11_8_snap_00012.dat"
#                        ],
#                        [
#                            "E11_U_Af11_8_snap_00013.dat"
#                        ],
#                        [
#                            "E11_U_Af11_8_snap_00014.dat"
#                        ],
#                        [
#                            "E11_U_Af11_8_snap_00015.dat"
#                        ],
#                        [
#                            "E11_U_Af11_8_snap_00016.dat"
#                        ],
#                        [
#                            "E11_U_Af11_8_snap_00017.dat"
#                        ],
#                        [
#                            "E11_U_Af11_8_snap_00018.dat"
#                        ],
#                        [
#                            "E11_U_Af11_8_snap_00019.dat"
#                        ],
#                        [
#                            "E11_U_Af11_8_snap_00020.dat"
#                        ],
#                        [
#                            "E11_U_Af11_8_snap_00021.dat"
#                        ],
#                        [
#                            "E11_U_Af11_8_snap_00022.dat"
#                        ],
#                        [
#                            "E11_U_Af11_8_snap_00023.dat"
#                        ],
#                        [
#                            "E11_U_Af11_8_snap_00024.dat"
#                        ],
#                        [
#                            "E11_U_Af11_8_snap_00025.dat"
#                        ],
#                        [
#                            "E11_U_Af11_8_snap_00026.dat"
#                        ],
#                        [
#                            "E11_U_Af11_8_snap_00027.dat"
#                        ],
#                        [
#                            "E11_U_Af11_8_snap_00028.dat"
#                        ],
#                        [
#                            "E11_U_Af11_8_snap_00029.dat"
#                        ],
#                        [
#                            "E11_U_Af11_8_snap_00030.dat"
#                        ],
#                        [
#                            "E11_U_Af11_8_snap_00031.dat"
#                        ],
#                        [
#                            "E11_U_Af11_8_snap_00032.dat"
#                        ],
#                        [
#                            "E11_U_Af11_8_snap_00033.dat"
#                        ],
#                        [
#                            "E11_U_Af11_8_snap_00034.dat"
#                        ],
#                        [
#                            "E11_U_Af11_8_snap_00035.dat"
#                        ],
#                        [
#                            "E11_U_Af11_8_snap_00036.dat"
#                        ],
#                        [
#                            "E11_U_Af11_8_snap_00037.dat"
#                        ],
#                        [
#                            "E11_U_Af11_8_snap_00038.dat"
#                        ],
#                        [
#                            "E11_U_Af11_8_snap_00039.dat"
#                        ],
#                        [
#                            "E11_U_Af11_8_snap_00040.dat"
#                        ]
#                    ]
#                }
#            ],
#            "subtracted_file": [
#                "A_E8_UDP_Glucose_snap_00001",
#                {
#                    "averaged_files": [
#                        [
#                            "E8_UDP_Glucose_snap_00001.dat"
#                        ],
#                        [
#                            "E8_UDP_Glucose_snap_00002.dat"
#                        ],
#                        [
#                            "E8_UDP_Glucose_snap_00003.dat"
#                        ],
#                        [
#                            "E8_UDP_Glucose_snap_00004.dat"
#                        ],
#                        [
#                            "E8_UDP_Glucose_snap_00005.dat"
#                        ],
#                        [
#                            "E8_UDP_Glucose_snap_00006.dat"
#                        ],
#                        [
#                            "E8_UDP_Glucose_snap_00007.dat"
#                        ],
#                        [
#                            "E8_UDP_Glucose_snap_00008.dat"
#                        ],
#                        [
#                            "E8_UDP_Glucose_snap_00009.dat"
#                        ],
#                        [
#                            "E8_UDP_Glucose_snap_00010.dat"
#                        ],
#                        [
#                            "E8_UDP_Glucose_snap_00011.dat"
#                        ],
#                        [
#                            "E8_UDP_Glucose_snap_00012.dat"
#                        ],
#                        [
#                            "E8_UDP_Glucose_snap_00013.dat"
#                        ],
#                        [
#                            "E8_UDP_Glucose_snap_00014.dat"
#                        ],
#                        [
#                            "E8_UDP_Glucose_snap_00015.dat"
#                        ],
#                        [
#                            "E8_UDP_Glucose_snap_00016.dat"
#                        ],
#                        [
#                            "E8_UDP_Glucose_snap_00017.dat"
#                        ],
#                        [
#                            "E8_UDP_Glucose_snap_00018.dat"
#                        ],
#                        [
#                            "E8_UDP_Glucose_snap_00019.dat"
#                        ],
#                        [
#                            "E8_UDP_Glucose_snap_00020.dat"
#                        ],
#                        [
#                            "E8_UDP_Glucose_snap_00021.dat"
#                        ],
#                        [
#                            "E8_UDP_Glucose_snap_00022.dat"
#                        ],
#                        [
#                            "E8_UDP_Glucose_snap_00023.dat"
#                        ],
#                        [
#                            "E8_UDP_Glucose_snap_00024.dat"
#                        ],
#                        [
#                            "E8_UDP_Glucose_snap_00025.dat"
#                        ],
#                        [
#                            "E8_UDP_Glucose_snap_00026.dat"
#                        ],
#                        [
#                            "E8_UDP_Glucose_snap_00027.dat"
#                        ],
#                        [
#                            "E8_UDP_Glucose_snap_00028.dat"
#                        ],
#                        [
#                            "E8_UDP_Glucose_snap_00029.dat"
#                        ],
#                        [
#                            "E8_UDP_Glucose_snap_00030.dat"
#                        ],
#                        [
#                            "E8_UDP_Glucose_snap_00031.dat"
#                        ],
#                        [
#                            "E8_UDP_Glucose_snap_00032.dat"
#                        ],
#                        [
#                            "E8_UDP_Glucose_snap_00033.dat"
#                        ],
#                        [
#                            "E8_UDP_Glucose_snap_00034.dat"
#                        ],
#                        [
#                            "E8_UDP_Glucose_snap_00035.dat"
#                        ],
#                        [
#                            "E8_UDP_Glucose_snap_00036.dat"
#                        ],
#                        [
#                            "E8_UDP_Glucose_snap_00037.dat"
#                        ],
#                        [
#                            "E8_UDP_Glucose_snap_00038.dat"
#                        ],
#                        [
#                            "E8_UDP_Glucose_snap_00039.dat"
#                        ],
#                        [
#                            "E8_UDP_Glucose_snap_00040.dat"
#                        ]
#                    ]
#                }
#            ]
#        }
#    }
#}
```
