## Supplementary material for "LEA_4 motifs function alone and in conjunction with synergistic cosolutes to protect a labile enzyme during desiccation": File S1: UDP 8.out

```
####      G N O M             Version 5.0 (r14832)      ####

                                               Tue Apr  4 14:04:13 2023


           ####      Configuration                                 ####


    System Type:                   arbitrary monodisperse (job = 0)

    Minimum characteristic size:         0.0000

    Maximum characteristic size:         8.0000

    rad56:                               0.0000

    Force 0.0 at r = rmin:                  yes

    Force 0.0 at r = rmax:                  yes

    Initial alpha:                       0.0000

    Initial random seed:    1048857939150067604

    Points in real space:                   189


    Input  1:                      UDP 8.dat

    First data point used:                    1

    Last data point used:                   560

    Scaling coefficient:             0.1000E+01

    Experimental setup:            point collimation


           ####      Results                                       ####


    Parameter    DISCRP  OSCILL  STABIL  SYSDEV  POSITV  VALCEN  SMOOTH

    Weight        1.000   3.000   3.000   3.000   1.000   1.000   1.000

    Sigma         0.300   0.600   0.120   0.120   0.120   0.120   0.600

    Ideal         0.700   1.100   0.000   1.000   1.000   0.950   0.000

    Current       6.484   1.147   0.036   0.440   1.000   0.887  99.999

               --------------------------------------------------------

    Estimate      0.000   0.994   0.913   0.000   1.000   0.762   0.000


    Angular range:                       0.0103 to       0.4351

    Reciprocal space Rg:             0.2594E+01

    Reciprocal space I(0):           0.1385E+01


    Real space range:                    0.0000 to       8.0000

    Real space Rg:                   0.2594E+01 +-   0.6036E-02

    Real space I(0):                 0.1385E+01 +-   0.1267E-02


    Highest ALPHA (theor):           0.2837E+02

    Current ALPHA:                   0.7963E+01


    Total Estimate:                      0.5755 (a REASONABLE solution)


           ####      Experimental Data and Fit                     ####


      S          J EXP       ERROR       J REG       I REG


   0.000000E+00                                                0.138479E+01

   0.732857E-03                                                0.138479E+01

   0.146571E-02                                                0.138479E+01

   0.219857E-02                                                0.138478E+01

   0.293143E-02                                                0.138477E+01

   0.366429E-02                                                0.138475E+01

   0.439714E-02                                                0.138473E+01

   0.513000E-02                                                0.138471E+01

   0.586286E-02                                                0.138468E+01

   0.659571E-02                                                0.138466E+01

   0.732857E-02                                                0.138462E+01

   0.806143E-02                                                0.138459E+01

   0.879429E-02                                                0.138455E+01

   0.952714E-02                                                0.138451E+01

   0.102600E-01  -0.294522E+02   0.505541E+00   0.138446E+01   0.138446E+01

   0.110200E-01  -0.250758E+02   0.338342E+00   0.138441E+01   0.138441E+01

   0.117800E-01  -0.201332E+02   0.258005E+00   0.138436E+01   0.138436E+01

   0.125400E-01  -0.173234E+02   0.174026E+00   0.138430E+01   0.138430E+01

   0.133000E-01  -0.144843E+02   0.136016E+00   0.138424E+01   0.138424E+01

   0.140600E-01  -0.119313E+02   0.114941E+00   0.138418E+01   0.138418E+01

   0.148200E-01  -0.984827E+01   0.100965E+00   0.138411E+01   0.138411E+01

   0.155800E-01  -0.810131E+01   0.916721E-01   0.138404E+01   0.138404E+01

   0.163400E-01  -0.689740E+01   0.838141E-01   0.138396E+01   0.138396E+01

   0.171000E-01  -0.574974E+01   0.757913E-01   0.138388E+01   0.138388E+01

   0.178600E-01  -0.486079E+01   0.713459E-01   0.138380E+01   0.138380E+01

   0.186200E-01  -0.402613E+01   0.671958E-01   0.138372E+01   0.138372E+01

   0.193800E-01  -0.328061E+01   0.641953E-01   0.138363E+01   0.138363E+01

   0.201400E-01  -0.273737E+01   0.605946E-01   0.138353E+01   0.138353E+01

   0.209000E-01  -0.219342E+01   0.565538E-01   0.138344E+01   0.138344E+01

   0.216600E-01  -0.168856E+01   0.536068E-01   0.138333E+01   0.138333E+01

   0.224200E-01  -0.143130E+01   0.517717E-01   0.138323E+01   0.138323E+01

   0.231800E-01  -0.115088E+01   0.502085E-01   0.138312E+01   0.138312E+01

   0.239500E-01  -0.869843E+00   0.487473E-01   0.138301E+01   0.138301E+01

   0.247100E-01  -0.601046E+00   0.465791E-01   0.138290E+01   0.138290E+01

   0.254700E-01  -0.454056E+00   0.449578E-01   0.138278E+01   0.138278E+01

   0.262300E-01  -0.311219E+00   0.435952E-01   0.138266E+01   0.138266E+01

   0.269900E-01  -0.584099E-01   0.425574E-01   0.138253E+01   0.138253E+01

   0.277500E-01   0.854375E-01   0.419099E-01   0.138240E+01   0.138240E+01

   0.285100E-01   0.197047E+00   0.412083E-01   0.138227E+01   0.138227E+01

   0.292700E-01   0.262378E+00   0.400650E-01   0.138213E+01   0.138213E+01

   0.300300E-01   0.405413E+00   0.394461E-01   0.138199E+01   0.138199E+01

   0.307900E-01   0.480304E+00   0.384574E-01   0.138185E+01   0.138185E+01

   0.315500E-01   0.643662E+00   0.377622E-01   0.138170E+01   0.138170E+01

   0.323100E-01   0.610753E+00   0.372873E-01   0.138155E+01   0.138155E+01

   0.330700E-01   0.729683E+00   0.360520E-01   0.138140E+01   0.138140E+01

   0.338300E-01   0.753765E+00   0.356164E-01   0.138124E+01   0.138124E+01

   0.345900E-01   0.815908E+00   0.350819E-01   0.138108E+01   0.138108E+01

   0.353500E-01   0.773146E+00   0.346840E-01   0.138091E+01   0.138091E+01

   0.361100E-01   0.854977E+00   0.339313E-01   0.138075E+01   0.138075E+01

   0.368700E-01   0.934044E+00   0.337115E-01   0.138057E+01   0.138057E+01

   0.376300E-01   0.980088E+00   0.327858E-01   0.138040E+01   0.138040E+01

   0.383900E-01   0.971962E+00   0.325923E-01   0.138022E+01   0.138022E+01

   0.391500E-01   0.975001E+00   0.319025E-01   0.138004E+01   0.138004E+01

   0.399100E-01   0.104807E+01   0.318390E-01   0.137985E+01   0.137985E+01

   0.406700E-01   0.108554E+01   0.311509E-01   0.137966E+01   0.137966E+01

   0.414300E-01   0.106867E+01   0.307793E-01   0.137947E+01   0.137947E+01

   0.421900E-01   0.110371E+01   0.305277E-01   0.137927E+01   0.137927E+01

   0.429500E-01   0.112780E+01   0.300147E-01   0.137907E+01   0.137907E+01

   0.437100E-01   0.120219E+01   0.295028E-01   0.137887E+01   0.137887E+01

   0.444700E-01   0.104977E+01   0.292082E-01   0.137866E+01   0.137866E+01

   0.452300E-01   0.113859E+01   0.288815E-01   0.137845E+01   0.137845E+01

   0.459900E-01   0.117753E+01   0.280932E-01   0.137824E+01   0.137824E+01

   0.467500E-01   0.121029E+01   0.278735E-01   0.137802E+01   0.137802E+01

   0.475100E-01   0.123032E+01   0.277298E-01   0.137780E+01   0.137780E+01

   0.482700E-01   0.122157E+01   0.277634E-01   0.137757E+01   0.137757E+01

   0.490300E-01   0.121865E+01   0.272888E-01   0.137734E+01   0.137734E+01

   0.497900E-01   0.121934E+01   0.272775E-01   0.137711E+01   0.137711E+01

   0.505500E-01   0.130942E+01   0.268589E-01   0.137688E+01   0.137688E+01

   0.513100E-01   0.128935E+01   0.266601E-01   0.137664E+01   0.137664E+01

   0.520700E-01   0.123788E+01   0.265956E-01   0.137639E+01   0.137639E+01

   0.528300E-01   0.132140E+01   0.262371E-01   0.137615E+01   0.137615E+01

   0.535900E-01   0.132182E+01   0.260889E-01   0.137590E+01   0.137590E+01

   0.543500E-01   0.132403E+01   0.257627E-01   0.137565E+01   0.137565E+01

   0.551100E-01   0.130613E+01   0.256505E-01   0.137539E+01   0.137539E+01

   0.558700E-01   0.129543E+01   0.255812E-01   0.137513E+01   0.137513E+01

   0.566300E-01   0.134053E+01   0.252702E-01   0.137487E+01   0.137487E+01

   0.573900E-01   0.134793E+01   0.249713E-01   0.137460E+01   0.137460E+01

   0.581500E-01   0.136445E+01   0.245736E-01   0.137433E+01   0.137433E+01

   0.589100E-01   0.137952E+01   0.245149E-01   0.137405E+01   0.137405E+01

   0.596700E-01   0.140396E+01   0.244394E-01   0.137378E+01   0.137378E+01

   0.604300E-01   0.139383E+01   0.241780E-01   0.137349E+01   0.137349E+01

   0.611900E-01   0.140862E+01   0.240284E-01   0.137321E+01   0.137321E+01

   0.619500E-01   0.133771E+01   0.238235E-01   0.137292E+01   0.137292E+01

   0.627100E-01   0.132270E+01   0.238126E-01   0.137263E+01   0.137263E+01

   0.634700E-01   0.136261E+01   0.235711E-01   0.137233E+01   0.137233E+01

   0.642300E-01   0.136917E+01   0.236657E-01   0.137204E+01   0.137204E+01

   0.649900E-01   0.138071E+01   0.232206E-01   0.137173E+01   0.137173E+01

   0.657500E-01   0.137065E+01   0.230903E-01   0.137143E+01   0.137143E+01

   0.665100E-01   0.137673E+01   0.228842E-01   0.137112E+01   0.137112E+01

   0.672700E-01   0.140731E+01   0.229268E-01   0.137081E+01   0.137081E+01

   0.680300E-01   0.138138E+01   0.228145E-01   0.137049E+01   0.137049E+01

   0.687900E-01   0.137266E+01   0.225827E-01   0.137017E+01   0.137017E+01

   0.695500E-01   0.136328E+01   0.223275E-01   0.136985E+01   0.136985E+01

   0.703100E-01   0.140355E+01   0.222729E-01   0.136952E+01   0.136952E+01

   0.710700E-01   0.138029E+01   0.220769E-01   0.136919E+01   0.136919E+01

   0.718300E-01   0.142688E+01   0.218485E-01   0.136886E+01   0.136886E+01

   0.725900E-01   0.141364E+01   0.217657E-01   0.136852E+01   0.136852E+01

   0.733500E-01   0.142294E+01   0.215361E-01   0.136818E+01   0.136818E+01

   0.741200E-01   0.141789E+01   0.215399E-01   0.136783E+01   0.136783E+01

   0.748800E-01   0.140579E+01   0.213994E-01   0.136748E+01   0.136748E+01

   0.756400E-01   0.140655E+01   0.213206E-01   0.136713E+01   0.136713E+01

   0.764000E-01   0.142319E+01   0.212136E-01   0.136678E+01   0.136678E+01

   0.771600E-01   0.140403E+01   0.210924E-01   0.136642E+01   0.136642E+01

   0.779200E-01   0.142153E+01   0.209270E-01   0.136606E+01   0.136606E+01

   0.786800E-01   0.144957E+01   0.208654E-01   0.136570E+01   0.136570E+01

   0.794400E-01   0.140185E+01   0.207980E-01   0.136533E+01   0.136533E+01

   0.802000E-01   0.144753E+01   0.207459E-01   0.136496E+01   0.136496E+01

   0.809600E-01   0.140222E+01   0.205810E-01   0.136458E+01   0.136458E+01

   0.817200E-01   0.140594E+01   0.203843E-01   0.136420E+01   0.136420E+01

   0.824800E-01   0.139464E+01   0.203502E-01   0.136382E+01   0.136382E+01

   0.832400E-01   0.141725E+01   0.200460E-01   0.136344E+01   0.136344E+01

   0.840000E-01   0.144455E+01   0.201225E-01   0.136305E+01   0.136305E+01

   0.847600E-01   0.139462E+01   0.199919E-01   0.136266E+01   0.136266E+01

   0.855200E-01   0.141349E+01   0.203081E-01   0.136226E+01   0.136226E+01

   0.862800E-01   0.138870E+01   0.202662E-01   0.136186E+01   0.136186E+01

   0.870400E-01   0.139427E+01   0.205434E-01   0.136146E+01   0.136146E+01

   0.878000E-01   0.140919E+01   0.209617E-01   0.136106E+01   0.136106E+01

   0.885600E-01   0.145129E+01   0.212428E-01   0.136065E+01   0.136065E+01

   0.893200E-01   0.140894E+01   0.214786E-01   0.136023E+01   0.136023E+01

   0.900800E-01   0.139739E+01   0.215575E-01   0.135982E+01   0.135982E+01

   0.908400E-01   0.141642E+01   0.217428E-01   0.135940E+01   0.135940E+01

   0.916000E-01   0.144821E+01   0.219101E-01   0.135898E+01   0.135898E+01

   0.923600E-01   0.141092E+01   0.219389E-01   0.135855E+01   0.135855E+01

   0.931200E-01   0.142015E+01   0.220744E-01   0.135812E+01   0.135812E+01

   0.938800E-01   0.142777E+01   0.221495E-01   0.135769E+01   0.135769E+01

   0.946400E-01   0.138643E+01   0.222012E-01   0.135725E+01   0.135725E+01

   0.954000E-01   0.142817E+01   0.223390E-01   0.135681E+01   0.135681E+01

   0.961600E-01   0.141732E+01   0.220443E-01   0.135637E+01   0.135637E+01

   0.969200E-01   0.141406E+01   0.221770E-01   0.135593E+01   0.135593E+01

   0.976800E-01   0.138820E+01   0.223965E-01   0.135548E+01   0.135548E+01

   0.984400E-01   0.142308E+01   0.221270E-01   0.135502E+01   0.135502E+01

   0.992000E-01   0.139928E+01   0.216866E-01   0.135457E+01   0.135457E+01

   0.999600E-01   0.138991E+01   0.213462E-01   0.135411E+01   0.135411E+01

   0.100720E+00   0.141596E+01   0.208087E-01   0.135364E+01   0.135364E+01

   0.101480E+00   0.140498E+01   0.204061E-01   0.135318E+01   0.135318E+01

   0.102240E+00   0.141842E+01   0.201411E-01   0.135271E+01   0.135271E+01

   0.103000E+00   0.141015E+01   0.200477E-01   0.135224E+01   0.135224E+01

   0.103760E+00   0.143515E+01   0.198216E-01   0.135176E+01   0.135176E+01

   0.104520E+00   0.142703E+01   0.197120E-01   0.135128E+01   0.135128E+01

   0.105280E+00   0.139093E+01   0.194803E-01   0.135080E+01   0.135080E+01

   0.106040E+00   0.142420E+01   0.193868E-01   0.135031E+01   0.135031E+01

   0.106800E+00   0.145025E+01   0.191545E-01   0.134982E+01   0.134982E+01

   0.107560E+00   0.139977E+01   0.191998E-01   0.134933E+01   0.134933E+01

   0.108320E+00   0.141851E+01   0.190260E-01   0.134883E+01   0.134883E+01

   0.109080E+00   0.138479E+01   0.188077E-01   0.134833E+01   0.134833E+01

   0.109840E+00   0.145221E+01   0.189225E-01   0.134783E+01   0.134783E+01

   0.110600E+00   0.142803E+01   0.189900E-01   0.134733E+01   0.134733E+01

   0.111360E+00   0.139099E+01   0.190726E-01   0.134682E+01   0.134682E+01

   0.112120E+00   0.142623E+01   0.190026E-01   0.134630E+01   0.134630E+01

   0.112880E+00   0.140290E+01   0.187170E-01   0.134579E+01   0.134579E+01

   0.113640E+00   0.140779E+01   0.185611E-01   0.134527E+01   0.134527E+01

   0.114400E+00   0.139894E+01   0.183969E-01   0.134475E+01   0.134475E+01

   0.115160E+00   0.137828E+01   0.183176E-01   0.134422E+01   0.134422E+01

   0.115920E+00   0.145565E+01   0.182144E-01   0.134369E+01   0.134369E+01

   0.116680E+00   0.142113E+01   0.182234E-01   0.134316E+01   0.134316E+01

   0.117440E+00   0.139799E+01   0.178597E-01   0.134262E+01   0.134262E+01

   0.118200E+00   0.142470E+01   0.178604E-01   0.134209E+01   0.134209E+01

   0.118960E+00   0.141155E+01   0.177491E-01   0.134154E+01   0.134154E+01

   0.119720E+00   0.142849E+01   0.177233E-01   0.134100E+01   0.134100E+01

   0.120480E+00   0.142131E+01   0.176886E-01   0.134045E+01   0.134045E+01

   0.121240E+00   0.137108E+01   0.175238E-01   0.133990E+01   0.133990E+01

   0.122000E+00   0.139653E+01   0.174426E-01   0.133934E+01   0.133934E+01

   0.122760E+00   0.139626E+01   0.173886E-01   0.133879E+01   0.133879E+01

   0.123520E+00   0.139417E+01   0.172733E-01   0.133822E+01   0.133822E+01

   0.124280E+00   0.143851E+01   0.172779E-01   0.133766E+01   0.133766E+01

   0.125040E+00   0.141690E+01   0.170435E-01   0.133709E+01   0.133709E+01

   0.125800E+00   0.142423E+01   0.169185E-01   0.133652E+01   0.133652E+01

   0.126560E+00   0.140688E+01   0.169159E-01   0.133595E+01   0.133595E+01

   0.127320E+00   0.140222E+01   0.169338E-01   0.133537E+01   0.133537E+01

   0.128080E+00   0.138353E+01   0.168566E-01   0.133479E+01   0.133479E+01

   0.128840E+00   0.140780E+01   0.167878E-01   0.133421E+01   0.133421E+01

   0.129600E+00   0.139025E+01   0.166964E-01   0.133362E+01   0.133362E+01

   0.130360E+00   0.144509E+01   0.165166E-01   0.133303E+01   0.133303E+01

   0.131120E+00   0.138961E+01   0.164573E-01   0.133244E+01   0.133244E+01

   0.131880E+00   0.138864E+01   0.163929E-01   0.133184E+01   0.133184E+01

   0.132640E+00   0.143178E+01   0.163026E-01   0.133124E+01   0.133124E+01

   0.133400E+00   0.136702E+01   0.160743E-01   0.133064E+01   0.133064E+01

   0.134160E+00   0.140023E+01   0.160339E-01   0.133003E+01   0.133003E+01

   0.134920E+00   0.142887E+01   0.159715E-01   0.132942E+01   0.132942E+01

   0.135680E+00   0.141030E+01   0.159047E-01   0.132881E+01   0.132881E+01

   0.136440E+00   0.139152E+01   0.159480E-01   0.132820E+01   0.132820E+01

   0.137200E+00   0.139099E+01   0.158313E-01   0.132758E+01   0.132758E+01

   0.137960E+00   0.139893E+01   0.156955E-01   0.132696E+01   0.132696E+01

   0.138730E+00   0.141343E+01   0.156827E-01   0.132632E+01   0.132632E+01

   0.139490E+00   0.139595E+01   0.157377E-01   0.132569E+01   0.132569E+01

   0.140250E+00   0.143180E+01   0.156315E-01   0.132506E+01   0.132506E+01

   0.141010E+00   0.140361E+01   0.155825E-01   0.132443E+01   0.132443E+01

   0.141770E+00   0.138513E+01   0.154465E-01   0.132379E+01   0.132379E+01

   0.142530E+00   0.140389E+01   0.155129E-01   0.132315E+01   0.132315E+01

   0.143290E+00   0.138519E+01   0.153210E-01   0.132251E+01   0.132251E+01

   0.144050E+00   0.139098E+01   0.153760E-01   0.132186E+01   0.132186E+01

   0.144810E+00   0.138283E+01   0.153571E-01   0.132121E+01   0.132121E+01

   0.145570E+00   0.136272E+01   0.151987E-01   0.132056E+01   0.132056E+01

   0.146330E+00   0.139890E+01   0.151405E-01   0.131990E+01   0.131990E+01

   0.147090E+00   0.138716E+01   0.151380E-01   0.131925E+01   0.131925E+01

   0.147850E+00   0.137819E+01   0.151166E-01   0.131858E+01   0.131858E+01

   0.148610E+00   0.137294E+01   0.150980E-01   0.131792E+01   0.131792E+01

   0.149370E+00   0.137068E+01   0.149882E-01   0.131725E+01   0.131725E+01

   0.150130E+00   0.139408E+01   0.149069E-01   0.131658E+01   0.131658E+01

   0.150890E+00   0.138890E+01   0.148099E-01   0.131591E+01   0.131591E+01

   0.151650E+00   0.139587E+01   0.147691E-01   0.131523E+01   0.131523E+01

   0.152410E+00   0.136903E+01   0.148257E-01   0.131455E+01   0.131455E+01

   0.153170E+00   0.137230E+01   0.147378E-01   0.131387E+01   0.131387E+01

   0.153930E+00   0.140191E+01   0.146748E-01   0.131318E+01   0.131318E+01

   0.154690E+00   0.137007E+01   0.146222E-01   0.131249E+01   0.131249E+01

   0.155450E+00   0.138945E+01   0.145996E-01   0.131180E+01   0.131180E+01

   0.156210E+00   0.137217E+01   0.145584E-01   0.131110E+01   0.131110E+01

   0.156970E+00   0.135012E+01   0.145483E-01   0.131040E+01   0.131040E+01

   0.157730E+00   0.136566E+01   0.144201E-01   0.130970E+01   0.130970E+01

   0.158490E+00   0.134784E+01   0.143869E-01   0.130900E+01   0.130900E+01

   0.159250E+00   0.137421E+01   0.143173E-01   0.130829E+01   0.130829E+01

   0.160010E+00   0.133372E+01   0.142946E-01   0.130758E+01   0.130758E+01

   0.160770E+00   0.133788E+01   0.142987E-01   0.130687E+01   0.130687E+01

   0.161530E+00   0.135108E+01   0.142093E-01   0.130615E+01   0.130615E+01

   0.162290E+00   0.133137E+01   0.141674E-01   0.130543E+01   0.130543E+01

   0.163050E+00   0.133357E+01   0.140534E-01   0.130471E+01   0.130471E+01

   0.163810E+00   0.136034E+01   0.140100E-01   0.130399E+01   0.130399E+01

   0.164570E+00   0.133570E+01   0.140417E-01   0.130326E+01   0.130326E+01

   0.165330E+00   0.134878E+01   0.139624E-01   0.130253E+01   0.130253E+01

   0.166090E+00   0.131698E+01   0.139107E-01   0.130179E+01   0.130179E+01

   0.166850E+00   0.134041E+01   0.138878E-01   0.130106E+01   0.130106E+01

   0.167610E+00   0.137054E+01   0.138468E-01   0.130032E+01   0.130032E+01

   0.168370E+00   0.133626E+01   0.138097E-01   0.129958E+01   0.129958E+01

   0.169130E+00   0.136779E+01   0.137743E-01   0.129883E+01   0.129883E+01

   0.169890E+00   0.132592E+01   0.137010E-01   0.129808E+01   0.129808E+01

   0.170650E+00   0.132671E+01   0.136426E-01   0.129733E+01   0.129733E+01

   0.171410E+00   0.131084E+01   0.136724E-01   0.129658E+01   0.129658E+01

   0.172170E+00   0.133985E+01   0.136131E-01   0.129582E+01   0.129582E+01

   0.172930E+00   0.132765E+01   0.135649E-01   0.129506E+01   0.129506E+01

   0.173690E+00   0.134470E+01   0.135428E-01   0.129430E+01   0.129430E+01

   0.174450E+00   0.135068E+01   0.137296E-01   0.129353E+01   0.129353E+01

   0.175210E+00   0.134784E+01   0.137219E-01   0.129276E+01   0.129276E+01

   0.175970E+00   0.130361E+01   0.137941E-01   0.129199E+01   0.129199E+01

   0.176730E+00   0.133773E+01   0.139623E-01   0.129122E+01   0.129122E+01

   0.177490E+00   0.133063E+01   0.141240E-01   0.129044E+01   0.129044E+01

   0.178250E+00   0.132849E+01   0.142370E-01   0.128966E+01   0.128966E+01

   0.179010E+00   0.132489E+01   0.142667E-01   0.128888E+01   0.128888E+01

   0.179770E+00   0.131541E+01   0.143565E-01   0.128809E+01   0.128809E+01

   0.180530E+00   0.132422E+01   0.143989E-01   0.128730E+01   0.128730E+01

   0.181290E+00   0.133468E+01   0.145573E-01   0.128651E+01   0.128651E+01

   0.182050E+00   0.130805E+01   0.145310E-01   0.128572E+01   0.128572E+01

   0.182810E+00   0.130834E+01   0.146451E-01   0.128492E+01   0.128492E+01

   0.183570E+00   0.130789E+01   0.146785E-01   0.128412E+01   0.128412E+01

   0.184330E+00   0.132520E+01   0.147556E-01   0.128332E+01   0.128332E+01

   0.185090E+00   0.132317E+01   0.147739E-01   0.128251E+01   0.128251E+01

   0.185850E+00   0.131218E+01   0.148625E-01   0.128170E+01   0.128170E+01

   0.186610E+00   0.130236E+01   0.148695E-01   0.128089E+01   0.128089E+01

   0.187370E+00   0.132207E+01   0.148832E-01   0.128008E+01   0.128008E+01

   0.188130E+00   0.133841E+01   0.148247E-01   0.127926E+01   0.127926E+01

   0.188890E+00   0.130447E+01   0.148635E-01   0.127845E+01   0.127845E+01

   0.189650E+00   0.130802E+01   0.148609E-01   0.127762E+01   0.127762E+01

   0.190410E+00   0.132522E+01   0.149272E-01   0.127680E+01   0.127680E+01

   0.191170E+00   0.130102E+01   0.149574E-01   0.127597E+01   0.127597E+01

   0.191930E+00   0.131612E+01   0.149648E-01   0.127514E+01   0.127514E+01

   0.192690E+00   0.131597E+01   0.150434E-01   0.127431E+01   0.127431E+01

   0.193450E+00   0.132327E+01   0.150382E-01   0.127347E+01   0.127347E+01

   0.194210E+00   0.128186E+01   0.150771E-01   0.127264E+01   0.127264E+01

   0.194970E+00   0.130088E+01   0.150642E-01   0.127179E+01   0.127179E+01

   0.195730E+00   0.128159E+01   0.151263E-01   0.127095E+01   0.127095E+01

   0.196490E+00   0.129580E+01   0.151261E-01   0.127010E+01   0.127010E+01

   0.197250E+00   0.133580E+01   0.152144E-01   0.126926E+01   0.126926E+01

   0.198010E+00   0.131308E+01   0.152034E-01   0.126840E+01   0.126840E+01

   0.198770E+00   0.127239E+01   0.151569E-01   0.126755E+01   0.126755E+01

   0.199530E+00   0.131280E+01   0.151779E-01   0.126669E+01   0.126669E+01

   0.200290E+00   0.127614E+01   0.152228E-01   0.126583E+01   0.126583E+01

   0.201050E+00   0.127088E+01   0.152299E-01   0.126497E+01   0.126497E+01

   0.201810E+00   0.129713E+01   0.150828E-01   0.126411E+01   0.126411E+01

   0.202570E+00   0.128324E+01   0.150313E-01   0.126324E+01   0.126324E+01

   0.203330E+00   0.129862E+01   0.151261E-01   0.126237E+01   0.126237E+01

   0.204090E+00   0.129342E+01   0.151653E-01   0.126150E+01   0.126150E+01

   0.204850E+00   0.130637E+01   0.151528E-01   0.126062E+01   0.126062E+01

   0.205610E+00   0.130350E+01   0.151562E-01   0.125974E+01   0.125974E+01

   0.206370E+00   0.129819E+01   0.151722E-01   0.125886E+01   0.125886E+01

   0.207130E+00   0.128632E+01   0.152248E-01   0.125798E+01   0.125798E+01

   0.207890E+00   0.129463E+01   0.151880E-01   0.125709E+01   0.125709E+01

   0.208650E+00   0.127428E+01   0.152325E-01   0.125620E+01   0.125620E+01

   0.209410E+00   0.126112E+01   0.152397E-01   0.125531E+01   0.125531E+01

   0.210170E+00   0.127363E+01   0.152443E-01   0.125442E+01   0.125442E+01

   0.210930E+00   0.129498E+01   0.151780E-01   0.125352E+01   0.125352E+01

   0.211690E+00   0.127673E+01   0.153209E-01   0.125263E+01   0.125263E+01

   0.212450E+00   0.126894E+01   0.152404E-01   0.125172E+01   0.125172E+01

   0.213210E+00   0.127483E+01   0.152918E-01   0.125082E+01   0.125082E+01

   0.213970E+00   0.128915E+01   0.150986E-01   0.124991E+01   0.124991E+01

   0.214730E+00   0.125843E+01   0.151916E-01   0.124901E+01   0.124901E+01

   0.215490E+00   0.127730E+01   0.150852E-01   0.124809E+01   0.124809E+01

   0.216250E+00   0.126703E+01   0.150963E-01   0.124718E+01   0.124718E+01

   0.217010E+00   0.127618E+01   0.150167E-01   0.124626E+01   0.124626E+01

   0.217770E+00   0.126609E+01   0.151053E-01   0.124535E+01   0.124535E+01

   0.218530E+00   0.126104E+01   0.150675E-01   0.124442E+01   0.124442E+01

   0.219290E+00   0.126015E+01   0.149522E-01   0.124350E+01   0.124350E+01

   0.220050E+00   0.126366E+01   0.149782E-01   0.124257E+01   0.124257E+01

   0.220810E+00   0.127886E+01   0.149229E-01   0.124165E+01   0.124165E+01

   0.221570E+00   0.124396E+01   0.148591E-01   0.124071E+01   0.124071E+01

   0.222330E+00   0.124963E+01   0.147820E-01   0.123978E+01   0.123978E+01

   0.223090E+00   0.123271E+01   0.147880E-01   0.123884E+01   0.123884E+01

   0.223850E+00   0.126450E+01   0.146653E-01   0.123791E+01   0.123791E+01

   0.224610E+00   0.124922E+01   0.145962E-01   0.123697E+01   0.123697E+01

   0.225370E+00   0.122754E+01   0.145994E-01   0.123602E+01   0.123602E+01

   0.226130E+00   0.124678E+01   0.145273E-01   0.123508E+01   0.123508E+01

   0.226890E+00   0.121380E+01   0.143839E-01   0.123413E+01   0.123413E+01

   0.227650E+00   0.123484E+01   0.143016E-01   0.123318E+01   0.123318E+01

   0.228410E+00   0.125975E+01   0.141826E-01   0.123222E+01   0.123222E+01

   0.229170E+00   0.126030E+01   0.141728E-01   0.123127E+01   0.123127E+01

   0.229930E+00   0.123583E+01   0.141888E-01   0.123031E+01   0.123031E+01

   0.230690E+00   0.126550E+01   0.141627E-01   0.122935E+01   0.122935E+01

   0.231450E+00   0.123802E+01   0.140815E-01   0.122839E+01   0.122839E+01

   0.232210E+00   0.124426E+01   0.140505E-01   0.122742E+01   0.122742E+01

   0.232970E+00   0.124270E+01   0.139589E-01   0.122646E+01   0.122646E+01

   0.233730E+00   0.124769E+01   0.139085E-01   0.122549E+01   0.122549E+01

   0.234490E+00   0.123152E+01   0.138622E-01   0.122451E+01   0.122451E+01

   0.235250E+00   0.123689E+01   0.137966E-01   0.122354E+01   0.122354E+01

   0.236010E+00   0.123201E+01   0.137833E-01   0.122256E+01   0.122256E+01

   0.236770E+00   0.122484E+01   0.137253E-01   0.122158E+01   0.122158E+01

   0.237530E+00   0.123358E+01   0.136757E-01   0.122060E+01   0.122060E+01

   0.238290E+00   0.122818E+01   0.136328E-01   0.121962E+01   0.121962E+01

   0.239050E+00   0.124814E+01   0.135628E-01   0.121863E+01   0.121863E+01

   0.239810E+00   0.120997E+01   0.133887E-01   0.121764E+01   0.121764E+01

   0.240570E+00   0.122863E+01   0.134780E-01   0.121665E+01   0.121665E+01

   0.241330E+00   0.123310E+01   0.133564E-01   0.121566E+01   0.121566E+01

   0.242090E+00   0.123400E+01   0.133535E-01   0.121467E+01   0.121467E+01

   0.242850E+00   0.120747E+01   0.133511E-01   0.121367E+01   0.121367E+01

   0.243610E+00   0.123278E+01   0.133083E-01   0.121267E+01   0.121267E+01

   0.244370E+00   0.122101E+01   0.132190E-01   0.121167E+01   0.121167E+01

   0.245130E+00   0.122709E+01   0.132327E-01   0.121066E+01   0.121066E+01

   0.245890E+00   0.121835E+01   0.131336E-01   0.120966E+01   0.120966E+01

   0.246650E+00   0.121961E+01   0.131064E-01   0.120865E+01   0.120865E+01

   0.247410E+00   0.120831E+01   0.130141E-01   0.120764E+01   0.120764E+01

   0.248170E+00   0.119532E+01   0.130274E-01   0.120663E+01   0.120663E+01

   0.248930E+00   0.121337E+01   0.129377E-01   0.120561E+01   0.120561E+01

   0.249690E+00   0.123684E+01   0.129503E-01   0.120459E+01   0.120459E+01

   0.250450E+00   0.119824E+01   0.129192E-01   0.120357E+01   0.120357E+01

   0.251210E+00   0.118335E+01   0.128065E-01   0.120255E+01   0.120255E+01

   0.251970E+00   0.120562E+01   0.128155E-01   0.120153E+01   0.120153E+01

   0.252730E+00   0.120707E+01   0.127359E-01   0.120050E+01   0.120050E+01

   0.253490E+00   0.122339E+01   0.126184E-01   0.119947E+01   0.119947E+01

   0.254250E+00   0.121358E+01   0.126360E-01   0.119844E+01   0.119844E+01

   0.255010E+00   0.117513E+01   0.126192E-01   0.119741E+01   0.119741E+01

   0.255770E+00   0.122479E+01   0.125788E-01   0.119638E+01   0.119638E+01

   0.256530E+00   0.120880E+01   0.125837E-01   0.119534E+01   0.119534E+01

   0.257290E+00   0.120000E+01   0.125385E-01   0.119430E+01   0.119430E+01

   0.258050E+00   0.122012E+01   0.124522E-01   0.119326E+01   0.119326E+01

   0.258810E+00   0.121179E+01   0.124727E-01   0.119222E+01   0.119222E+01

   0.259570E+00   0.122424E+01   0.124042E-01   0.119117E+01   0.119117E+01

   0.260330E+00   0.120356E+01   0.123747E-01   0.119013E+01   0.119013E+01

   0.261090E+00   0.120564E+01   0.123292E-01   0.118908E+01   0.118908E+01

   0.261850E+00   0.117064E+01   0.123011E-01   0.118802E+01   0.118802E+01

   0.262610E+00   0.120327E+01   0.122770E-01   0.118697E+01   0.118697E+01

   0.263370E+00   0.118577E+01   0.122241E-01   0.118592E+01   0.118592E+01

   0.264130E+00   0.116880E+01   0.122212E-01   0.118486E+01   0.118486E+01

   0.264890E+00   0.121470E+01   0.121005E-01   0.118380E+01   0.118380E+01

   0.265650E+00   0.120196E+01   0.120766E-01   0.118274E+01   0.118274E+01

   0.266410E+00   0.118290E+01   0.120058E-01   0.118167E+01   0.118167E+01

   0.267170E+00   0.118458E+01   0.120773E-01   0.118061E+01   0.118061E+01

   0.267930E+00   0.118610E+01   0.119549E-01   0.117954E+01   0.117954E+01

   0.268690E+00   0.119587E+01   0.119832E-01   0.117847E+01   0.117847E+01

   0.269450E+00   0.118066E+01   0.119486E-01   0.117740E+01   0.117740E+01

   0.270210E+00   0.117215E+01   0.119109E-01   0.117633E+01   0.117633E+01

   0.270970E+00   0.117858E+01   0.118854E-01   0.117525E+01   0.117525E+01

   0.271720E+00   0.119479E+01   0.118297E-01   0.117419E+01   0.117419E+01

   0.272480E+00   0.118987E+01   0.117775E-01   0.117311E+01   0.117311E+01

   0.273240E+00   0.117454E+01   0.117849E-01   0.117203E+01   0.117203E+01

   0.274000E+00   0.117250E+01   0.117459E-01   0.117094E+01   0.117094E+01

   0.274760E+00   0.118204E+01   0.117216E-01   0.116986E+01   0.116986E+01

   0.275520E+00   0.117647E+01   0.116807E-01   0.116877E+01   0.116877E+01

   0.276280E+00   0.117546E+01   0.116381E-01   0.116768E+01   0.116768E+01

   0.277040E+00   0.115169E+01   0.116217E-01   0.116659E+01   0.116659E+01

   0.277800E+00   0.118948E+01   0.116144E-01   0.116550E+01   0.116550E+01

   0.278560E+00   0.115480E+01   0.114634E-01   0.116440E+01   0.116440E+01

   0.279320E+00   0.116488E+01   0.114588E-01   0.116330E+01   0.116330E+01

   0.280080E+00   0.117349E+01   0.114730E-01   0.116221E+01   0.116221E+01

   0.280840E+00   0.116719E+01   0.114434E-01   0.116110E+01   0.116110E+01

   0.281600E+00   0.117327E+01   0.114391E-01   0.116000E+01   0.116000E+01

   0.282360E+00   0.117471E+01   0.114266E-01   0.115890E+01   0.115890E+01

   0.283120E+00   0.113829E+01   0.113828E-01   0.115779E+01   0.115779E+01

   0.283880E+00   0.115744E+01   0.113648E-01   0.115668E+01   0.115668E+01

   0.284640E+00   0.116329E+01   0.113275E-01   0.115557E+01   0.115557E+01

   0.285400E+00   0.116405E+01   0.113699E-01   0.115446E+01   0.115446E+01

   0.286160E+00   0.115463E+01   0.113382E-01   0.115335E+01   0.115335E+01

   0.286920E+00   0.115871E+01   0.113754E-01   0.115223E+01   0.115223E+01

   0.287680E+00   0.113033E+01   0.113569E-01   0.115112E+01   0.115112E+01

   0.288440E+00   0.114963E+01   0.113696E-01   0.115000E+01   0.115000E+01

   0.289200E+00   0.113492E+01   0.113899E-01   0.114888E+01   0.114888E+01

   0.289960E+00   0.114526E+01   0.113937E-01   0.114776E+01   0.114776E+01

   0.290720E+00   0.114414E+01   0.113056E-01   0.114663E+01   0.114663E+01

   0.291480E+00   0.113147E+01   0.113144E-01   0.114551E+01   0.114551E+01

   0.292240E+00   0.113286E+01   0.114154E-01   0.114438E+01   0.114438E+01

   0.293000E+00   0.114559E+01   0.114001E-01   0.114325E+01   0.114325E+01

   0.293760E+00   0.112625E+01   0.114166E-01   0.114212E+01   0.114212E+01

   0.294520E+00   0.114212E+01   0.114052E-01   0.114098E+01   0.114098E+01

   0.295280E+00   0.111867E+01   0.114328E-01   0.113985E+01   0.113985E+01

   0.296040E+00   0.112096E+01   0.114035E-01   0.113871E+01   0.113871E+01

   0.296800E+00   0.115153E+01   0.114122E-01   0.113757E+01   0.113757E+01

   0.297560E+00   0.114122E+01   0.113665E-01   0.113644E+01   0.113644E+01

   0.298320E+00   0.114555E+01   0.114008E-01   0.113529E+01   0.113529E+01

   0.299080E+00   0.110993E+01   0.113813E-01   0.113415E+01   0.113415E+01

   0.299840E+00   0.114905E+01   0.113652E-01   0.113301E+01   0.113301E+01

   0.300600E+00   0.112824E+01   0.113370E-01   0.113186E+01   0.113186E+01

   0.301360E+00   0.111117E+01   0.113150E-01   0.113071E+01   0.113071E+01

   0.302120E+00   0.112549E+01   0.112860E-01   0.112956E+01   0.112956E+01

   0.302880E+00   0.113503E+01   0.112691E-01   0.112841E+01   0.112841E+01

   0.303640E+00   0.111749E+01   0.112192E-01   0.112726E+01   0.112726E+01

   0.304400E+00   0.112830E+01   0.113591E-01   0.112610E+01   0.112610E+01

   0.305160E+00   0.112202E+01   0.113683E-01   0.112495E+01   0.112495E+01

   0.305920E+00   0.112860E+01   0.114596E-01   0.112379E+01   0.112379E+01

   0.306680E+00   0.111354E+01   0.113919E-01   0.112263E+01   0.112263E+01

   0.307440E+00   0.111604E+01   0.114370E-01   0.112147E+01   0.112147E+01

   0.308200E+00   0.111776E+01   0.114716E-01   0.112031E+01   0.112031E+01

   0.308960E+00   0.109884E+01   0.115031E-01   0.111914E+01   0.111914E+01

   0.309720E+00   0.111085E+01   0.114642E-01   0.111798E+01   0.111798E+01

   0.310480E+00   0.111207E+01   0.115033E-01   0.111681E+01   0.111681E+01

   0.311240E+00   0.111538E+01   0.114767E-01   0.111564E+01   0.111564E+01

   0.312000E+00   0.110803E+01   0.114636E-01   0.111447E+01   0.111447E+01

   0.312760E+00   0.108299E+01   0.114828E-01   0.111330E+01   0.111330E+01

   0.313520E+00   0.110885E+01   0.114455E-01   0.111212E+01   0.111212E+01

   0.314280E+00   0.110528E+01   0.114982E-01   0.111095E+01   0.111095E+01

   0.315040E+00   0.109454E+01   0.114257E-01   0.110977E+01   0.110977E+01

   0.315800E+00   0.109825E+01   0.114829E-01   0.110859E+01   0.110859E+01

   0.316560E+00   0.110105E+01   0.115729E-01   0.110741E+01   0.110741E+01

   0.317320E+00   0.110020E+01   0.116700E-01   0.110623E+01   0.110623E+01

   0.318080E+00   0.109367E+01   0.116061E-01   0.110505E+01   0.110505E+01

   0.318830E+00   0.109379E+01   0.117098E-01   0.110388E+01   0.110388E+01

   0.319590E+00   0.109642E+01   0.117211E-01   0.110270E+01   0.110270E+01

   0.320350E+00   0.110823E+01   0.117819E-01   0.110151E+01   0.110151E+01

   0.321110E+00   0.110668E+01   0.118275E-01   0.110032E+01   0.110032E+01

   0.321870E+00   0.106043E+01   0.118359E-01   0.109913E+01   0.109913E+01

   0.322630E+00   0.109753E+01   0.118588E-01   0.109794E+01   0.109794E+01

   0.323390E+00   0.107445E+01   0.119057E-01   0.109675E+01   0.109675E+01

   0.324150E+00   0.110346E+01   0.121194E-01   0.109556E+01   0.109556E+01

   0.324910E+00   0.106723E+01   0.119828E-01   0.109436E+01   0.109436E+01

   0.325670E+00   0.108876E+01   0.119916E-01   0.109316E+01   0.109316E+01

   0.326430E+00   0.108314E+01   0.119866E-01   0.109197E+01   0.109197E+01

   0.327190E+00   0.106707E+01   0.120493E-01   0.109077E+01   0.109077E+01

   0.327950E+00   0.109547E+01   0.120112E-01   0.108957E+01   0.108957E+01

   0.328710E+00   0.109799E+01   0.119507E-01   0.108836E+01   0.108836E+01

   0.329470E+00   0.110649E+01   0.119754E-01   0.108716E+01   0.108716E+01

   0.330230E+00   0.108434E+01   0.119836E-01   0.108595E+01   0.108595E+01

   0.330990E+00   0.106329E+01   0.119604E-01   0.108475E+01   0.108475E+01

   0.331750E+00   0.108482E+01   0.119744E-01   0.108354E+01   0.108354E+01

   0.332510E+00   0.108307E+01   0.120035E-01   0.108233E+01   0.108233E+01

   0.333270E+00   0.108327E+01   0.120169E-01   0.108112E+01   0.108112E+01

   0.334030E+00   0.109995E+01   0.120158E-01   0.107991E+01   0.107991E+01

   0.334790E+00   0.107920E+01   0.120128E-01   0.107870E+01   0.107870E+01

   0.335550E+00   0.108278E+01   0.120585E-01   0.107748E+01   0.107748E+01

   0.336310E+00   0.109252E+01   0.120846E-01   0.107627E+01   0.107627E+01

   0.337070E+00   0.106520E+01   0.120704E-01   0.107505E+01   0.107505E+01

   0.337830E+00   0.104490E+01   0.120969E-01   0.107383E+01   0.107383E+01

   0.338590E+00   0.107721E+01   0.120835E-01   0.107262E+01   0.107262E+01

   0.339350E+00   0.106411E+01   0.120843E-01   0.107140E+01   0.107140E+01

   0.340110E+00   0.105474E+01   0.121494E-01   0.107017E+01   0.107017E+01

   0.340870E+00   0.106869E+01   0.121099E-01   0.106895E+01   0.106895E+01

   0.341630E+00   0.107805E+01   0.122019E-01   0.106773E+01   0.106773E+01

   0.342390E+00   0.105083E+01   0.121572E-01   0.106650E+01   0.106650E+01

   0.343150E+00   0.105591E+01   0.122199E-01   0.106528E+01   0.106528E+01

   0.343910E+00   0.106402E+01   0.122018E-01   0.106405E+01   0.106405E+01

   0.344670E+00   0.105643E+01   0.121654E-01   0.106282E+01   0.106282E+01

   0.345430E+00   0.105104E+01   0.121816E-01   0.106159E+01   0.106159E+01

   0.346190E+00   0.106773E+01   0.121962E-01   0.106036E+01   0.106036E+01

   0.346950E+00   0.105751E+01   0.121818E-01   0.105913E+01   0.105913E+01

   0.347710E+00   0.104850E+01   0.122024E-01   0.105789E+01   0.105789E+01

   0.348470E+00   0.105366E+01   0.122785E-01   0.105666E+01   0.105666E+01

   0.349220E+00   0.106756E+01   0.121966E-01   0.105544E+01   0.105544E+01

   0.349980E+00   0.105318E+01   0.121025E-01   0.105420E+01   0.105420E+01

   0.350740E+00   0.104288E+01   0.118653E-01   0.105296E+01   0.105296E+01

   0.351500E+00   0.103695E+01   0.117526E-01   0.105173E+01   0.105173E+01

   0.352260E+00   0.102873E+01   0.116336E-01   0.105049E+01   0.105049E+01

   0.353020E+00   0.104171E+01   0.115447E-01   0.104924E+01   0.104924E+01

   0.353780E+00   0.105085E+01   0.116027E-01   0.104800E+01   0.104800E+01

   0.354540E+00   0.104946E+01   0.116895E-01   0.104676E+01   0.104676E+01

   0.355300E+00   0.106569E+01   0.117225E-01   0.104551E+01   0.104551E+01

   0.356060E+00   0.103786E+01   0.117779E-01   0.104427E+01   0.104427E+01

   0.356820E+00   0.105738E+01   0.117805E-01   0.104302E+01   0.104302E+01

   0.357580E+00   0.103181E+01   0.118137E-01   0.104178E+01   0.104178E+01

   0.358340E+00   0.104963E+01   0.118600E-01   0.104053E+01   0.104053E+01

   0.359100E+00   0.103671E+01   0.118905E-01   0.103928E+01   0.103928E+01

   0.359860E+00   0.104454E+01   0.118426E-01   0.103803E+01   0.103803E+01

   0.360620E+00   0.102880E+01   0.118210E-01   0.103678E+01   0.103678E+01

   0.361380E+00   0.101872E+01   0.118103E-01   0.103552E+01   0.103552E+01

   0.362140E+00   0.101851E+01   0.118501E-01   0.103427E+01   0.103427E+01

   0.362900E+00   0.101936E+01   0.118991E-01   0.103301E+01   0.103301E+01

   0.363660E+00   0.103349E+01   0.120748E-01   0.103176E+01   0.103176E+01

   0.364420E+00   0.103309E+01   0.120632E-01   0.103050E+01   0.103050E+01

   0.365180E+00   0.101989E+01   0.121005E-01   0.102925E+01   0.102925E+01

   0.365940E+00   0.103357E+01   0.121197E-01   0.102799E+01   0.102799E+01

   0.366700E+00   0.998419E+00   0.122206E-01   0.102673E+01   0.102673E+01

   0.367460E+00   0.102301E+01   0.121843E-01   0.102547E+01   0.102547E+01

   0.368220E+00   0.102570E+01   0.122503E-01   0.102421E+01   0.102421E+01

   0.368980E+00   0.102252E+01   0.123576E-01   0.102294E+01   0.102294E+01

   0.369740E+00   0.102457E+01   0.123056E-01   0.102168E+01   0.102168E+01

   0.370500E+00   0.102011E+01   0.121810E-01   0.102042E+01   0.102042E+01

   0.371260E+00   0.100243E+01   0.122614E-01   0.101915E+01   0.101915E+01

   0.372020E+00   0.101382E+01   0.123460E-01   0.101789E+01   0.101789E+01

   0.372770E+00   0.103598E+01   0.124304E-01   0.101664E+01   0.101664E+01

   0.373530E+00   0.102775E+01   0.124349E-01   0.101537E+01   0.101537E+01

   0.374290E+00   0.100104E+01   0.125968E-01   0.101410E+01   0.101410E+01

   0.375050E+00   0.102161E+01   0.126007E-01   0.101283E+01   0.101283E+01

   0.375810E+00   0.102509E+01   0.127459E-01   0.101156E+01   0.101156E+01

   0.376570E+00   0.102736E+01   0.128025E-01   0.101029E+01   0.101029E+01

   0.377330E+00   0.102017E+01   0.128817E-01   0.100902E+01   0.100902E+01

   0.378090E+00   0.983086E+00   0.129253E-01   0.100775E+01   0.100775E+01

   0.378850E+00   0.990921E+00   0.130572E-01   0.100647E+01   0.100647E+01

   0.379610E+00   0.101943E+01   0.131280E-01   0.100520E+01   0.100520E+01

   0.380370E+00   0.100506E+01   0.131451E-01   0.100393E+01   0.100393E+01

   0.381130E+00   0.101465E+01   0.133035E-01   0.100265E+01   0.100265E+01

   0.381890E+00   0.101222E+01   0.133451E-01   0.100137E+01   0.100137E+01

   0.382650E+00   0.100600E+01   0.134267E-01   0.100010E+01   0.100010E+01

   0.383410E+00   0.975712E+00   0.135163E-01   0.998819E+00   0.998819E+00

   0.384170E+00   0.100970E+01   0.136088E-01   0.997541E+00   0.997541E+00

   0.384930E+00   0.994108E+00   0.136613E-01   0.996262E+00   0.996262E+00

   0.385690E+00   0.988737E+00   0.137678E-01   0.994982E+00   0.994982E+00

   0.386450E+00   0.981037E+00   0.138429E-01   0.993701E+00   0.993701E+00

   0.387210E+00   0.102450E+01   0.143420E-01   0.992419E+00   0.992419E+00

   0.387970E+00   0.100703E+01   0.139723E-01   0.991137E+00   0.991137E+00

   0.388730E+00   0.100149E+01   0.140608E-01   0.989854E+00   0.989854E+00

   0.389490E+00   0.982145E+00   0.141336E-01   0.988571E+00   0.988571E+00

   0.390250E+00   0.982319E+00   0.142518E-01   0.987287E+00   0.987287E+00

   0.391010E+00   0.100091E+01   0.142944E-01   0.986002E+00   0.986002E+00

   0.391770E+00   0.988153E+00   0.144152E-01   0.984716E+00   0.984716E+00

   0.392520E+00   0.984519E+00   0.144346E-01   0.983447E+00   0.983447E+00

   0.393280E+00   0.978187E+00   0.146210E-01   0.982160E+00   0.982160E+00

   0.394040E+00   0.976565E+00   0.146730E-01   0.980873E+00   0.980873E+00

   0.394800E+00   0.982877E+00   0.147190E-01   0.979585E+00   0.979585E+00

   0.395560E+00   0.981790E+00   0.147963E-01   0.978296E+00   0.978296E+00

   0.396320E+00   0.994515E+00   0.148761E-01   0.977006E+00   0.977006E+00

   0.397080E+00   0.100502E+01   0.150285E-01   0.975716E+00   0.975716E+00

   0.397840E+00   0.961271E+00   0.150863E-01   0.974426E+00   0.974426E+00

   0.398600E+00   0.974520E+00   0.152664E-01   0.973135E+00   0.973135E+00

   0.399360E+00   0.994774E+00   0.153585E-01   0.971843E+00   0.971843E+00

   0.400120E+00   0.971904E+00   0.154949E-01   0.970551E+00   0.970551E+00

   0.400880E+00   0.952233E+00   0.155007E-01   0.969258E+00   0.969258E+00

   0.401640E+00   0.971449E+00   0.155674E-01   0.967965E+00   0.967965E+00

   0.402400E+00   0.988919E+00   0.157590E-01   0.966671E+00   0.966671E+00

   0.403160E+00   0.980155E+00   0.156927E-01   0.965376E+00   0.965376E+00

   0.403920E+00   0.987622E+00   0.158861E-01   0.964081E+00   0.964081E+00

   0.404680E+00   0.980533E+00   0.393187E+00   0.962785E+00   0.962785E+00

   0.405440E+00   0.977160E+00   0.159524E-01   0.961489E+00   0.961489E+00

   0.406200E+00   0.943320E+00   0.160698E-01   0.960193E+00   0.960193E+00

   0.406960E+00   0.984269E+00   0.161070E-01   0.958896E+00   0.958896E+00

   0.407720E+00   0.974977E+00   0.162653E-01   0.957598E+00   0.957598E+00

   0.408480E+00   0.970330E+00   0.162319E-01   0.956300E+00   0.956300E+00

   0.409240E+00   0.962678E+00   0.163768E-01   0.955002E+00   0.955002E+00

   0.409990E+00   0.962709E+00   0.163639E-01   0.953720E+00   0.953720E+00

   0.410750E+00   0.956573E+00   0.164497E-01   0.952420E+00   0.952420E+00

   0.411510E+00   0.944383E+00   0.164813E-01   0.951120E+00   0.951120E+00

   0.412270E+00   0.958151E+00   0.165224E-01   0.949820E+00   0.949820E+00

   0.413030E+00   0.959950E+00   0.165803E-01   0.948519E+00   0.948519E+00

   0.413790E+00   0.942549E+00   0.165677E-01   0.947218E+00   0.947218E+00

   0.414550E+00   0.949102E+00   0.167453E-01   0.945916E+00   0.945916E+00

   0.415310E+00   0.963580E+00   0.167109E-01   0.944614E+00   0.944614E+00

   0.416070E+00   0.970338E+00   0.167995E-01   0.943312E+00   0.943312E+00

   0.416830E+00   0.994800E+00   0.168852E-01   0.942009E+00   0.942009E+00

   0.417590E+00   0.952965E+00   0.169498E-01   0.940706E+00   0.940706E+00

   0.418350E+00   0.921173E+00   0.170763E-01   0.939402E+00   0.939402E+00

   0.419110E+00   0.936414E+00   0.169930E-01   0.938098E+00   0.938098E+00

   0.419870E+00   0.940971E+00   0.172639E-01   0.936794E+00   0.936794E+00

   0.420630E+00   0.943272E+00   0.171592E-01   0.935490E+00   0.935490E+00

   0.421390E+00   0.951320E+00   0.172461E-01   0.934185E+00   0.934185E+00

   0.422150E+00   0.926705E+00   0.175279E-01   0.932879E+00   0.932879E+00

   0.422910E+00   0.941655E+00   0.174960E-01   0.931573E+00   0.931573E+00

   0.423670E+00   0.960301E+00   0.177816E-01   0.930268E+00   0.930268E+00

   0.424430E+00   0.925069E+00   0.178862E-01   0.928961E+00   0.928961E+00

   0.425190E+00   0.942721E+00   0.179567E-01   0.927655E+00   0.927655E+00

   0.425940E+00   0.898214E+00   0.181239E-01   0.926365E+00   0.926365E+00

   0.426700E+00   0.936032E+00   0.182508E-01   0.925058E+00   0.925058E+00

   0.427460E+00   0.914583E+00   0.184515E-01   0.923750E+00   0.923750E+00

   0.428220E+00   0.941043E+00   0.187599E-01   0.922442E+00   0.922442E+00

   0.428980E+00   0.907211E+00   0.187053E-01   0.921134E+00   0.921134E+00

   0.429740E+00   0.946600E+00   0.191216E-01   0.919826E+00   0.919826E+00

   0.430500E+00   0.912848E+00   0.191059E-01   0.918518E+00   0.918518E+00

   0.431260E+00   0.969308E+00   0.193939E-01   0.917209E+00   0.917209E+00

   0.432020E+00   0.943788E+00   0.195411E-01   0.915900E+00   0.915900E+00

   0.432780E+00   0.883593E+00   0.197298E-01   0.914591E+00   0.914591E+00

   0.433540E+00   0.932392E+00   0.201492E-01   0.913281E+00   0.913281E+00

   0.434300E+00   0.894150E+00   0.201193E-01   0.911972E+00   0.911972E+00

   0.435060E+00   0.938234E+00   0.205970E-01   0.910662E+00   0.910662E+00


           ####      Real Space Data                               ####


           Distance distribution  function of particle  


      R          P(R)      ERROR


  0.0000E+00  0.0000E+00  0.0000E+00

  0.4255E-01  0.7487E-03  0.3282E-05

  0.8511E-01  0.1485E-02  0.6476E-05

  0.1277E+00  0.2209E-02  0.9580E-05

  0.1702E+00  0.2921E-02  0.1260E-04

  0.2128E+00  0.3620E-02  0.1552E-04

  0.2553E+00  0.4307E-02  0.1836E-04

  0.2979E+00  0.4982E-02  0.2111E-04

  0.3404E+00  0.5644E-02  0.2377E-04

  0.3830E+00  0.6294E-02  0.2634E-04

  0.4255E+00  0.6932E-02  0.2883E-04

  0.4681E+00  0.7558E-02  0.3122E-04

  0.5106E+00  0.8171E-02  0.3353E-04

  0.5532E+00  0.8772E-02  0.3576E-04

  0.5957E+00  0.9361E-02  0.3789E-04

  0.6383E+00  0.9937E-02  0.3994E-04

  0.6809E+00  0.1050E-01  0.4191E-04

  0.7234E+00  0.1105E-01  0.4379E-04

  0.7660E+00  0.1159E-01  0.4558E-04

  0.8085E+00  0.1212E-01  0.4729E-04

  0.8511E+00  0.1264E-01  0.4891E-04

  0.8936E+00  0.1314E-01  0.5046E-04

  0.9362E+00  0.1363E-01  0.5191E-04

  0.9787E+00  0.1411E-01  0.5329E-04

  0.1021E+01  0.1458E-01  0.5458E-04

  0.1064E+01  0.1504E-01  0.5580E-04

  0.1106E+01  0.1548E-01  0.5693E-04

  0.1149E+01  0.1592E-01  0.5798E-04

  0.1191E+01  0.1634E-01  0.5895E-04

  0.1234E+01  0.1675E-01  0.5985E-04

  0.1277E+01  0.1714E-01  0.6067E-04

  0.1319E+01  0.1753E-01  0.6141E-04

  0.1362E+01  0.1790E-01  0.6207E-04

  0.1404E+01  0.1827E-01  0.6266E-04

  0.1447E+01  0.1862E-01  0.6317E-04

  0.1489E+01  0.1896E-01  0.6361E-04

  0.1532E+01  0.1928E-01  0.6398E-04

  0.1574E+01  0.1960E-01  0.6427E-04

  0.1617E+01  0.1991E-01  0.6449E-04

  0.1660E+01  0.2020E-01  0.6465E-04

  0.1702E+01  0.2048E-01  0.6473E-04

  0.1745E+01  0.2076E-01  0.6475E-04

  0.1787E+01  0.2102E-01  0.6470E-04

  0.1830E+01  0.2127E-01  0.6458E-04

  0.1872E+01  0.2151E-01  0.6440E-04

  0.1915E+01  0.2174E-01  0.6415E-04

  0.1957E+01  0.2195E-01  0.6384E-04

  0.2000E+01  0.2216E-01  0.6347E-04

  0.2043E+01  0.2236E-01  0.6304E-04

  0.2085E+01  0.2254E-01  0.6255E-04

  0.2128E+01  0.2272E-01  0.6200E-04

  0.2170E+01  0.2288E-01  0.6139E-04

  0.2213E+01  0.2304E-01  0.6073E-04

  0.2255E+01  0.2318E-01  0.6002E-04

  0.2298E+01  0.2332E-01  0.5925E-04

  0.2340E+01  0.2344E-01  0.5843E-04

  0.2383E+01  0.2355E-01  0.5756E-04

  0.2426E+01  0.2366E-01  0.5664E-04

  0.2468E+01  0.2375E-01  0.5567E-04

  0.2511E+01  0.2384E-01  0.5466E-04

  0.2553E+01  0.2391E-01  0.5361E-04

  0.2596E+01  0.2398E-01  0.5251E-04

  0.2638E+01  0.2403E-01  0.5137E-04

  0.2681E+01  0.2408E-01  0.5020E-04

  0.2723E+01  0.2412E-01  0.4899E-04

  0.2766E+01  0.2414E-01  0.4774E-04

  0.2809E+01  0.2416E-01  0.4647E-04

  0.2851E+01  0.2417E-01  0.4516E-04

  0.2894E+01  0.2417E-01  0.4382E-04

  0.2936E+01  0.2417E-01  0.4247E-04

  0.2979E+01  0.2415E-01  0.4109E-04

  0.3021E+01  0.2413E-01  0.3969E-04

  0.3064E+01  0.2409E-01  0.3828E-04

  0.3106E+01  0.2405E-01  0.3685E-04

  0.3149E+01  0.2400E-01  0.3542E-04

  0.3191E+01  0.2394E-01  0.3399E-04

  0.3234E+01  0.2387E-01  0.3257E-04

  0.3277E+01  0.2380E-01  0.3116E-04

  0.3319E+01  0.2372E-01  0.2976E-04

  0.3362E+01  0.2363E-01  0.2839E-04

  0.3404E+01  0.2353E-01  0.2706E-04

  0.3447E+01  0.2342E-01  0.2579E-04

  0.3489E+01  0.2331E-01  0.2457E-04

  0.3532E+01  0.2319E-01  0.2343E-04

  0.3574E+01  0.2307E-01  0.2239E-04

  0.3617E+01  0.2293E-01  0.2146E-04

  0.3660E+01  0.2279E-01  0.2067E-04

  0.3702E+01  0.2264E-01  0.2003E-04

  0.3745E+01  0.2249E-01  0.1958E-04

  0.3787E+01  0.2233E-01  0.1931E-04

  0.3830E+01  0.2216E-01  0.1925E-04

  0.3872E+01  0.2199E-01  0.1939E-04

  0.3915E+01  0.2181E-01  0.1974E-04

  0.3957E+01  0.2162E-01  0.2029E-04

  0.4000E+01  0.2143E-01  0.2102E-04

  0.4043E+01  0.2123E-01  0.2191E-04

  0.4085E+01  0.2103E-01  0.2295E-04

  0.4128E+01  0.2082E-01  0.2411E-04

  0.4170E+01  0.2061E-01  0.2538E-04

  0.4213E+01  0.2039E-01  0.2673E-04

  0.4255E+01  0.2017E-01  0.2817E-04

  0.4298E+01  0.1994E-01  0.2966E-04

  0.4340E+01  0.1971E-01  0.3120E-04

  0.4383E+01  0.1947E-01  0.3279E-04

  0.4426E+01  0.1923E-01  0.3440E-04

  0.4468E+01  0.1898E-01  0.3604E-04

  0.4511E+01  0.1873E-01  0.3770E-04

  0.4553E+01  0.1847E-01  0.3937E-04

  0.4596E+01  0.1821E-01  0.4105E-04

  0.4638E+01  0.1795E-01  0.4273E-04

  0.4681E+01  0.1769E-01  0.4441E-04

  0.4723E+01  0.1742E-01  0.4608E-04

  0.4766E+01  0.1714E-01  0.4775E-04

  0.4809E+01  0.1687E-01  0.4940E-04

  0.4851E+01  0.1659E-01  0.5104E-04

  0.4894E+01  0.1631E-01  0.5267E-04

  0.4936E+01  0.1602E-01  0.5427E-04

  0.4979E+01  0.1574E-01  0.5585E-04

  0.5021E+01  0.1545E-01  0.5741E-04

  0.5064E+01  0.1516E-01  0.5894E-04

  0.5106E+01  0.1486E-01  0.6044E-04

  0.5149E+01  0.1457E-01  0.6192E-04

  0.5191E+01  0.1427E-01  0.6336E-04

  0.5234E+01  0.1397E-01  0.6476E-04

  0.5277E+01  0.1367E-01  0.6613E-04

  0.5319E+01  0.1337E-01  0.6746E-04

  0.5362E+01  0.1307E-01  0.6875E-04

  0.5404E+01  0.1277E-01  0.7000E-04

  0.5447E+01  0.1247E-01  0.7121E-04

  0.5489E+01  0.1216E-01  0.7237E-04

  0.5532E+01  0.1186E-01  0.7348E-04

  0.5574E+01  0.1155E-01  0.7455E-04

  0.5617E+01  0.1125E-01  0.7556E-04

  0.5660E+01  0.1095E-01  0.7653E-04

  0.5702E+01  0.1064E-01  0.7744E-04

  0.5745E+01  0.1034E-01  0.7829E-04

  0.5787E+01  0.1004E-01  0.7909E-04

  0.5830E+01  0.9736E-02  0.7983E-04

  0.5872E+01  0.9435E-02  0.8051E-04

  0.5915E+01  0.9136E-02  0.8112E-04

  0.5957E+01  0.8839E-02  0.8168E-04

  0.6000E+01  0.8543E-02  0.8217E-04

  0.6043E+01  0.8248E-02  0.8259E-04

  0.6085E+01  0.7956E-02  0.8295E-04

  0.6128E+01  0.7666E-02  0.8323E-04

  0.6170E+01  0.7378E-02  0.8344E-04

  0.6213E+01  0.7093E-02  0.8358E-04

  0.6255E+01  0.6811E-02  0.8365E-04

  0.6298E+01  0.6531E-02  0.8364E-04

  0.6340E+01  0.6255E-02  0.8355E-04

  0.6383E+01  0.5982E-02  0.8338E-04

  0.6426E+01  0.5713E-02  0.8313E-04

  0.6468E+01  0.5447E-02  0.8280E-04

  0.6511E+01  0.5185E-02  0.8238E-04

  0.6553E+01  0.4927E-02  0.8187E-04

  0.6596E+01  0.4673E-02  0.8128E-04

  0.6638E+01  0.4424E-02  0.8060E-04

  0.6681E+01  0.4179E-02  0.7982E-04

  0.6723E+01  0.3940E-02  0.7895E-04

  0.6766E+01  0.3705E-02  0.7799E-04

  0.6809E+01  0.3475E-02  0.7693E-04

  0.6851E+01  0.3251E-02  0.7577E-04

  0.6894E+01  0.3033E-02  0.7451E-04

  0.6936E+01  0.2821E-02  0.7315E-04

  0.6979E+01  0.2614E-02  0.7168E-04

  0.7021E+01  0.2414E-02  0.7011E-04

  0.7064E+01  0.2220E-02  0.6843E-04

  0.7106E+01  0.2033E-02  0.6664E-04

  0.7149E+01  0.1852E-02  0.6474E-04

  0.7191E+01  0.1679E-02  0.6272E-04

  0.7234E+01  0.1513E-02  0.6059E-04

  0.7277E+01  0.1354E-02  0.5834E-04

  0.7319E+01  0.1204E-02  0.5597E-04

  0.7362E+01  0.1060E-02  0.5348E-04

  0.7404E+01  0.9254E-03  0.5086E-04

  0.7447E+01  0.7987E-03  0.4812E-04

  0.7489E+01  0.6805E-03  0.4525E-04

  0.7532E+01  0.5709E-03  0.4225E-04

  0.7574E+01  0.4703E-03  0.3911E-04

  0.7617E+01  0.3788E-03  0.3585E-04

  0.7660E+01  0.2965E-03  0.3244E-04

  0.7702E+01  0.2239E-03  0.2890E-04

  0.7745E+01  0.1610E-03  0.2521E-04

  0.7787E+01  0.1080E-03  0.2138E-04

  0.7830E+01  0.6520E-04  0.1741E-04

  0.7872E+01  0.3279E-04  0.1329E-04

  0.7915E+01  0.1097E-04  0.9011E-05

  0.7957E+01 -0.2644E-07  0.4584E-05

  0.8000E+01  0.0000E+00  0.0000E+00
```
