## Supplementary material for "LEA_4 motifs function alone and in conjunction with synergistic cosolutes to protect a labile enzyme during desiccation": File S1: UDP 8b.dat

```
### DATA:
#
# 560
#      Q             I(Q)           Error     
1.02600000E-02  -3.16565628E+01  5.22020126E-01
1.10200000E-02  -2.69131895E+01  3.38775351E-01
1.17800000E-02  -2.24971782E+01  2.59570035E-01
1.25400000E-02  -1.88002159E+01  1.74039979E-01
1.33000000E-02  -1.56467399E+01  1.37623687E-01
1.40600000E-02  -1.30796360E+01  1.15409016E-01
1.48200000E-02  -1.09147666E+01  1.01041713E-01
1.55800000E-02  -9.06945802E+00  9.24970033E-02
1.63400000E-02  -7.67076180E+00  8.45932141E-02
1.71000000E-02  -6.52817248E+00  7.56946896E-02
1.78600000E-02  -5.51559354E+00  7.15747471E-02
1.86200000E-02  -4.50510877E+00  6.75037994E-02
1.93800000E-02  -3.79647968E+00  6.43364623E-02
2.01400000E-02  -3.20114194E+00  6.08864956E-02
2.09000000E-02  -2.61333136E+00  5.71794352E-02
2.16600000E-02  -2.00878056E+00  5.40260535E-02
2.24200000E-02  -1.66314401E+00  5.17767845E-02
2.31800000E-02  -1.37028551E+00  5.02008294E-02
2.39500000E-02  -1.04538869E+00  4.91002837E-02
2.47100000E-02  -7.56607680E-01  4.67757788E-02
2.54700000E-02  -5.60246470E-01  4.50978270E-02
2.62300000E-02  -3.50487860E-01  4.38686871E-02
2.69900000E-02  -1.81021030E-01  4.27594275E-02
2.77500000E-02  -2.10651100E-02  4.18738131E-02
2.85100000E-02  1.30243860E-01  4.13787886E-02
2.92700000E-02  2.26771820E-01  4.00482504E-02
3.00300000E-02  3.16488450E-01  3.93724515E-02
3.07900000E-02  3.47298880E-01  3.85460415E-02
3.15500000E-02  5.23160070E-01  3.79297767E-02
3.23100000E-02  5.96840740E-01  3.72334708E-02
3.30700000E-02  7.25987810E-01  3.61127393E-02
3.38300000E-02  7.58066600E-01  3.55464292E-02
3.45900000E-02  7.75704280E-01  3.50941281E-02
3.53500000E-02  7.83516120E-01  3.47088221E-02
3.61100000E-02  7.78812800E-01  3.40690732E-02
3.68700000E-02  9.54202740E-01  3.36398171E-02
3.76300000E-02  9.77643390E-01  3.26998466E-02
3.83900000E-02  9.94438470E-01  3.26879694E-02
3.91500000E-02  1.01996918E+00  3.19089009E-02
3.99100000E-02  1.06718376E+00  3.18751706E-02
4.06700000E-02  1.07473073E+00  3.12098355E-02
4.14300000E-02  1.11807139E+00  3.08280445E-02
4.21900000E-02  1.11162634E+00  3.03647263E-02
4.29500000E-02  1.12695559E+00  3.00247802E-02
4.37100000E-02  1.18249076E+00  2.95466952E-02
4.44700000E-02  1.14654391E+00  2.92031698E-02
4.52300000E-02  1.21609305E+00  2.88459387E-02
4.59900000E-02  1.18750054E+00  2.80736594E-02
4.67500000E-02  1.24779174E+00  2.78110705E-02
4.75100000E-02  1.22993894E+00  2.77776942E-02
4.82700000E-02  1.23046224E+00  2.76957113E-02
4.90300000E-02  1.23788499E+00  2.73474245E-02
4.97900000E-02  1.29586259E+00  2.71830131E-02
5.05500000E-02  1.31346843E+00  2.69022772E-02
5.13100000E-02  1.32769701E+00  2.67161941E-02
5.20700000E-02  1.27088570E+00  2.65979874E-02
5.28300000E-02  1.36449422E+00  2.62894579E-02
5.35900000E-02  1.32604777E+00  2.60315566E-02
5.43500000E-02  1.37474505E+00  2.58724517E-02
5.51100000E-02  1.37041052E+00  2.56573310E-02
5.58700000E-02  1.37334611E+00  2.55318307E-02
5.66300000E-02  1.38064868E+00  2.52718701E-02
5.73900000E-02  1.35110795E+00  2.49403708E-02
5.81500000E-02  1.33982708E+00  2.46600825E-02
5.89100000E-02  1.36051363E+00  2.45100804E-02
5.96700000E-02  1.46820186E+00  2.45355066E-02
6.04300000E-02  1.41677179E+00  2.41947781E-02
6.11900000E-02  1.41970829E+00  2.41118187E-02
6.19500000E-02  1.37781051E+00  2.38626779E-02
6.27100000E-02  1.35243831E+00  2.38153010E-02
6.34700000E-02  1.39348702E+00  2.35786190E-02
6.42300000E-02  1.37112857E+00  2.36422679E-02
6.49900000E-02  1.40831080E+00  2.32571514E-02
6.57500000E-02  1.40325300E+00  2.31211660E-02
6.65100000E-02  1.44097379E+00  2.28617648E-02
6.72700000E-02  1.43768775E+00  2.29140918E-02
6.80300000E-02  1.44358303E+00  2.27995751E-02
6.87900000E-02  1.40875753E+00  2.26281966E-02
6.95500000E-02  1.40050530E+00  2.23291894E-02
7.03100000E-02  1.44628022E+00  2.22463036E-02
7.10700000E-02  1.44785800E+00  2.20280527E-02
7.18300000E-02  1.44076641E+00  2.18060484E-02
7.25900000E-02  1.44597444E+00  2.17729760E-02
7.33500000E-02  1.45674514E+00  2.15296329E-02
7.41200000E-02  1.45463998E+00  2.15393514E-02
7.48800000E-02  1.46613339E+00  2.14668747E-02
7.56400000E-02  1.41969585E+00  2.13018491E-02
7.64000000E-02  1.44891471E+00  2.12185908E-02
7.71600000E-02  1.44993299E+00  2.10671220E-02
7.79200000E-02  1.43441005E+00  2.09309980E-02
7.86800000E-02  1.43759919E+00  2.07890181E-02
7.94400000E-02  1.42444448E+00  2.07520247E-02
8.02000000E-02  1.45638037E+00  2.07457284E-02
8.09600000E-02  1.44022370E+00  2.05633185E-02
8.17200000E-02  1.46506846E+00  2.03860573E-02
8.24800000E-02  1.42709284E+00  2.03317604E-02
8.32400000E-02  1.44744492E+00  2.00018794E-02
8.40000000E-02  1.48051880E+00  2.00934777E-02
8.47600000E-02  1.45275027E+00  2.00144909E-02
8.55200000E-02  1.48041762E+00  2.02736571E-02
8.62800000E-02  1.40093314E+00  2.03110727E-02
8.70400000E-02  1.40712763E+00  2.05116851E-02
8.78000000E-02  1.45310285E+00  2.09677471E-02
8.85600000E-02  1.46680305E+00  2.12047725E-02
8.93200000E-02  1.46022044E+00  2.14581892E-02
9.00800000E-02  1.44905981E+00  2.15087980E-02
9.08400000E-02  1.45491762E+00  2.16860358E-02
9.16000000E-02  1.47478212E+00  2.18967173E-02
9.23600000E-02  1.43980642E+00  2.19884540E-02
9.31200000E-02  1.46464876E+00  2.21136022E-02
9.38800000E-02  1.46835417E+00  2.21175454E-02
9.46400000E-02  1.44475024E+00  2.21868608E-02
9.54000000E-02  1.41984521E+00  2.23537238E-02
9.61600000E-02  1.45262695E+00  2.20385884E-02
9.69200000E-02  1.44618774E+00  2.21729046E-02
9.76800000E-02  1.36882682E+00  2.24504784E-02
9.84400000E-02  1.43050232E+00  2.21990780E-02
9.92000000E-02  1.44152744E+00  2.17043721E-02
9.99600000E-02  1.44230215E+00  2.13415612E-02
1.00720000E-01  1.43778981E+00  2.07879632E-02
1.01480000E-01  1.47874158E+00  2.03465413E-02
1.02240000E-01  1.45391520E+00  2.00949091E-02
1.03000000E-01  1.44885749E+00  2.00426786E-02
1.03760000E-01  1.43759075E+00  1.98147359E-02
1.04520000E-01  1.43779181E+00  1.97369816E-02
1.05280000E-01  1.44267776E+00  1.94545633E-02
1.06040000E-01  1.44227440E+00  1.93921897E-02
1.06800000E-01  1.47609462E+00  1.91942811E-02
1.07560000E-01  1.44362216E+00  1.91182954E-02
1.08320000E-01  1.46441462E+00  1.89828661E-02
1.09080000E-01  1.42653585E+00  1.87810490E-02
1.09840000E-01  1.46769901E+00  1.89337214E-02
1.10600000E-01  1.43494677E+00  1.89885363E-02
1.11360000E-01  1.41146237E+00  1.90999583E-02
1.12120000E-01  1.45734213E+00  1.89465910E-02
1.12880000E-01  1.43170334E+00  1.87144689E-02
1.13640000E-01  1.45853137E+00  1.85172882E-02
1.14400000E-01  1.44123416E+00  1.83813152E-02
1.15160000E-01  1.42970664E+00  1.82915154E-02
1.15920000E-01  1.46540656E+00  1.82230353E-02
1.16680000E-01  1.46505115E+00  1.82259706E-02
1.17440000E-01  1.41494051E+00  1.78888107E-02
1.18200000E-01  1.44237626E+00  1.79072760E-02
1.18960000E-01  1.44429735E+00  1.77579853E-02
1.19720000E-01  1.46220141E+00  1.77148272E-02
1.20480000E-01  1.44704340E+00  1.77241540E-02
1.21240000E-01  1.40538388E+00  1.75240813E-02
1.22000000E-01  1.43172860E+00  1.74171520E-02
1.22760000E-01  1.41147236E+00  1.74182546E-02
1.23520000E-01  1.41777275E+00  1.72051587E-02
1.24280000E-01  1.47195674E+00  1.72371128E-02
1.25040000E-01  1.45877548E+00  1.70090475E-02
1.25800000E-01  1.44574946E+00  1.68924061E-02
1.26560000E-01  1.46440049E+00  1.68950696E-02
1.27320000E-01  1.43247744E+00  1.69140235E-02
1.28080000E-01  1.44189227E+00  1.68384541E-02
1.28840000E-01  1.44136245E+00  1.67559733E-02
1.29600000E-01  1.43095565E+00  1.66410069E-02
1.30360000E-01  1.47285026E+00  1.65313802E-02
1.31120000E-01  1.41554621E+00  1.64597818E-02
1.31880000E-01  1.44479198E+00  1.63818259E-02
1.32640000E-01  1.45561253E+00  1.62753879E-02
1.33400000E-01  1.43103055E+00  1.60040057E-02
1.34160000E-01  1.41507275E+00  1.60490481E-02
1.34920000E-01  1.46611828E+00  1.59595201E-02
1.35680000E-01  1.42957279E+00  1.58944019E-02
1.36440000E-01  1.43271380E+00  1.59437182E-02
1.37200000E-01  1.44943886E+00  1.57962113E-02
1.37960000E-01  1.44121532E+00  1.56886521E-02
1.38730000E-01  1.43335940E+00  1.56973621E-02
1.39490000E-01  1.42373439E+00  1.57255963E-02
1.40250000E-01  1.44999844E+00  1.56313123E-02
1.41010000E-01  1.44739929E+00  1.56114229E-02
1.41770000E-01  1.43045052E+00  1.54414165E-02
1.42530000E-01  1.42833414E+00  1.54827189E-02
1.43290000E-01  1.38292469E+00  1.53081942E-02
1.44050000E-01  1.41256322E+00  1.53829645E-02
1.44810000E-01  1.39933800E+00  1.53447861E-02
1.45570000E-01  1.43559856E+00  1.51674922E-02
1.46330000E-01  1.44537314E+00  1.51411221E-02
1.47090000E-01  1.41812806E+00  1.50933330E-02
1.47850000E-01  1.42935886E+00  1.50852445E-02
1.48610000E-01  1.38091304E+00  1.50827668E-02
1.49370000E-01  1.39458796E+00  1.49777883E-02
1.50130000E-01  1.41642878E+00  1.49112017E-02
1.50890000E-01  1.43727142E+00  1.47916334E-02
1.51650000E-01  1.40671181E+00  1.47443742E-02
1.52410000E-01  1.39700343E+00  1.48103978E-02
1.53170000E-01  1.41624078E+00  1.47307675E-02
1.53930000E-01  1.41791637E+00  1.46626047E-02
1.54690000E-01  1.39766383E+00  1.46080055E-02
1.55450000E-01  1.39860304E+00  1.45901688E-02
1.56210000E-01  1.40560507E+00  1.45481654E-02
1.56970000E-01  1.39270047E+00  1.45440324E-02
1.57730000E-01  1.37800588E+00  1.43995579E-02
1.58490000E-01  1.37473258E+00  1.43756926E-02
1.59250000E-01  1.39678449E+00  1.42903796E-02
1.60010000E-01  1.38097557E+00  1.42869403E-02
1.60770000E-01  1.37445083E+00  1.42520817E-02
1.61530000E-01  1.41219690E+00  1.41716663E-02
1.62290000E-01  1.37781051E+00  1.41388280E-02
1.63050000E-01  1.36230927E+00  1.40337055E-02
1.63810000E-01  1.39212509E+00  1.39884798E-02
1.64570000E-01  1.37305301E+00  1.40192272E-02
1.65330000E-01  1.37480076E+00  1.39606467E-02
1.66090000E-01  1.37260788E+00  1.38741634E-02
1.66850000E-01  1.35658475E+00  1.39072215E-02
1.67610000E-01  1.38595620E+00  1.38462122E-02
1.68370000E-01  1.37694082E+00  1.38512370E-02
1.69130000E-01  1.37670548E+00  1.37555276E-02
1.69890000E-01  1.37589023E+00  1.36696216E-02
1.70650000E-01  1.36479128E+00  1.36471336E-02
1.71410000E-01  1.35876822E+00  1.36657749E-02
1.72170000E-01  1.36874679E+00  1.35950180E-02
1.72930000E-01  1.36722637E+00  1.35591671E-02
1.73690000E-01  1.35134033E+00  1.35328248E-02
1.74450000E-01  1.36141097E+00  1.37253117E-02
1.75210000E-01  1.38929814E+00  1.37065989E-02
1.75970000E-01  1.35058869E+00  1.37840158E-02
1.76730000E-01  1.37266327E+00  1.39663301E-02
1.77490000E-01  1.39215819E+00  1.41332346E-02
1.78250000E-01  1.37071363E+00  1.42247746E-02
1.79010000E-01  1.36354394E+00  1.42511321E-02
1.79770000E-01  1.35563476E+00  1.43653588E-02
1.80530000E-01  1.34765969E+00  1.44125217E-02
1.81290000E-01  1.37520111E+00  1.45062517E-02
1.82050000E-01  1.34566974E+00  1.45420607E-02
1.82810000E-01  1.35047953E+00  1.46218124E-02
1.83570000E-01  1.33656929E+00  1.46927311E-02
1.84330000E-01  1.36189331E+00  1.47466648E-02
1.85090000E-01  1.35092356E+00  1.47363113E-02
1.85850000E-01  1.33222620E+00  1.48556657E-02
1.86610000E-01  1.33272911E+00  1.48409105E-02
1.87370000E-01  1.36393913E+00  1.48792985E-02
1.88130000E-01  1.34430853E+00  1.48463286E-02
1.88890000E-01  1.34883757E+00  1.48675286E-02
1.89650000E-01  1.35354430E+00  1.48557475E-02
1.90410000E-01  1.37112990E+00  1.49009125E-02
1.91170000E-01  1.33654281E+00  1.49753259E-02
1.91930000E-01  1.35651820E+00  1.49523108E-02
1.92690000E-01  1.34626163E+00  1.50062786E-02
1.93450000E-01  1.33550286E+00  1.50199823E-02
1.94210000E-01  1.29972297E+00  1.50594341E-02
1.94970000E-01  1.34883940E+00  1.50963049E-02
1.95730000E-01  1.32221351E+00  1.51540074E-02
1.96490000E-01  1.34959012E+00  1.51232446E-02
1.97250000E-01  1.36391501E+00  1.52304197E-02
1.98010000E-01  1.34607931E+00  1.51937550E-02
1.98770000E-01  1.33551672E+00  1.51687171E-02
1.99530000E-01  1.32856298E+00  1.51773985E-02
2.00290000E-01  1.34282236E+00  1.51793567E-02
2.01050000E-01  1.31278787E+00  1.52170659E-02
2.01810000E-01  1.30689042E+00  1.50648847E-02
2.02570000E-01  1.31359390E+00  1.50390981E-02
2.03330000E-01  1.31099258E+00  1.51326390E-02
2.04090000E-01  1.32711649E+00  1.51566437E-02
2.04850000E-01  1.33111916E+00  1.51287237E-02
2.05610000E-01  1.30355689E+00  1.51298138E-02
2.06370000E-01  1.31002246E+00  1.51711552E-02
2.07130000E-01  1.31072922E+00  1.52520508E-02
2.07890000E-01  1.33845402E+00  1.51889926E-02
2.08650000E-01  1.31395721E+00  1.52178043E-02
2.09410000E-01  1.29627611E+00  1.52164748E-02
2.10170000E-01  1.30132213E+00  1.52179359E-02
2.10930000E-01  1.31893805E+00  1.51659498E-02
2.11690000E-01  1.31507057E+00  1.52885048E-02
2.12450000E-01  1.31455851E+00  1.52236486E-02
2.13210000E-01  1.29520327E+00  1.52685274E-02
2.13970000E-01  1.30570644E+00  1.50960189E-02
2.14730000E-01  1.30363936E+00  1.51379050E-02
2.15490000E-01  1.29041006E+00  1.51060293E-02
2.16250000E-01  1.32202226E+00  1.50688910E-02
2.17010000E-01  1.31456460E+00  1.49950750E-02
2.17770000E-01  1.28606710E+00  1.50621102E-02
2.18530000E-01  1.29612915E+00  1.50517378E-02
2.19290000E-01  1.31060948E+00  1.49788682E-02
2.20050000E-01  1.28821925E+00  1.49383498E-02
2.20810000E-01  1.31061704E+00  1.49400561E-02
2.21570000E-01  1.28119382E+00  1.48670393E-02
2.22330000E-01  1.29743105E+00  1.47739684E-02
2.23090000E-01  1.27191825E+00  1.47897628E-02
2.23850000E-01  1.29003810E+00  1.46715324E-02
2.24610000E-01  1.26967502E+00  1.45821741E-02
2.25370000E-01  1.26434914E+00  1.45688763E-02
2.26130000E-01  1.29303566E+00  1.45219311E-02
2.26890000E-01  1.24645832E+00  1.43837915E-02
2.27650000E-01  1.27882011E+00  1.42810533E-02
2.28410000E-01  1.28204360E+00  1.41776115E-02
2.29170000E-01  1.25332064E+00  1.42016371E-02
2.29930000E-01  1.27124461E+00  1.41769713E-02
2.30690000E-01  1.29263673E+00  1.41618807E-02
2.31450000E-01  1.26452921E+00  1.40549723E-02
2.32210000E-01  1.25301816E+00  1.40614594E-02
2.32970000E-01  1.25991555E+00  1.39287009E-02
2.33730000E-01  1.27042780E+00  1.39041236E-02
2.34490000E-01  1.27185116E+00  1.38482759E-02
2.35250000E-01  1.25290159E+00  1.37995099E-02
2.36010000E-01  1.27661337E+00  1.38155625E-02
2.36770000E-01  1.25449095E+00  1.37115858E-02
2.37530000E-01  1.28272149E+00  1.36614220E-02
2.38290000E-01  1.25675044E+00  1.36423379E-02
2.39050000E-01  1.29184034E+00  1.35338454E-02
2.39810000E-01  1.23332730E+00  1.33931525E-02
2.40570000E-01  1.25384139E+00  1.34471422E-02
2.41330000E-01  1.26568488E+00  1.33425469E-02
2.42090000E-01  1.26079091E+00  1.33583728E-02
2.42850000E-01  1.25905159E+00  1.33411276E-02
2.43610000E-01  1.25640572E+00  1.32956075E-02
2.44370000E-01  1.24667036E+00  1.32196934E-02
2.45130000E-01  1.25705784E+00  1.32475233E-02
2.45890000E-01  1.24306046E+00  1.31172167E-02
2.46650000E-01  1.25204052E+00  1.31058133E-02
2.47410000E-01  1.24208239E+00  1.30155962E-02
2.48170000E-01  1.23365484E+00  1.30114472E-02
2.48930000E-01  1.24623107E+00  1.29316008E-02
2.49690000E-01  1.25357505E+00  1.29401027E-02
2.50450000E-01  1.23380015E+00  1.28903686E-02
2.51210000E-01  1.23482386E+00  1.27995820E-02
2.51970000E-01  1.23054739E+00  1.27849882E-02
2.52730000E-01  1.24015352E+00  1.27275219E-02
2.53490000E-01  1.23209192E+00  1.26366088E-02
2.54250000E-01  1.26028407E+00  1.26392501E-02
2.55010000E-01  1.21390254E+00  1.26284108E-02
2.55770000E-01  1.23911159E+00  1.25706067E-02
2.56530000E-01  1.22600804E+00  1.25402964E-02
2.57290000E-01  1.22917764E+00  1.25265998E-02
2.58050000E-01  1.24084049E+00  1.24526736E-02
2.58810000E-01  1.24059967E+00  1.24564063E-02
2.59570000E-01  1.23373976E+00  1.23950016E-02
2.60330000E-01  1.22471091E+00  1.23824092E-02
2.61090000E-01  1.23089477E+00  1.23011519E-02
2.61850000E-01  1.19138635E+00  1.23056779E-02
2.62610000E-01  1.21465002E+00  1.22724685E-02
2.63370000E-01  1.22083814E+00  1.22213737E-02
2.64130000E-01  1.20181363E+00  1.22243181E-02
2.64890000E-01  1.23095728E+00  1.21068473E-02
2.65650000E-01  1.21350995E+00  1.20590767E-02
2.66410000E-01  1.21456626E+00  1.20081856E-02
2.67170000E-01  1.22578967E+00  1.20678745E-02
2.67930000E-01  1.20905079E+00  1.19542303E-02
2.68690000E-01  1.21895166E+00  1.19754749E-02
2.69450000E-01  1.20866048E+00  1.19249768E-02
2.70210000E-01  1.19586142E+00  1.19251095E-02
2.70970000E-01  1.21408065E+00  1.18821236E-02
2.71720000E-01  1.18871157E+00  1.18237568E-02
2.72480000E-01  1.20170507E+00  1.17676323E-02
2.73240000E-01  1.21069707E+00  1.17788916E-02
2.74000000E-01  1.21384828E+00  1.17540635E-02
2.74760000E-01  1.19331182E+00  1.17197075E-02
2.75520000E-01  1.19110001E+00  1.16859001E-02
2.76280000E-01  1.20672407E+00  1.16414277E-02
2.77040000E-01  1.18891912E+00  1.16015898E-02
2.77800000E-01  1.19184778E+00  1.15970229E-02
2.78560000E-01  1.18088003E+00  1.14615346E-02
2.79320000E-01  1.20256005E+00  1.14671017E-02
2.80080000E-01  1.18531237E+00  1.14434891E-02
2.80840000E-01  1.18295001E+00  1.14390862E-02
2.81600000E-01  1.17908236E+00  1.14460395E-02
2.82360000E-01  1.19595919E+00  1.13960209E-02
2.83120000E-01  1.17813957E+00  1.13745861E-02
2.83880000E-01  1.17865544E+00  1.13594821E-02
2.84640000E-01  1.18259300E+00  1.13280067E-02
2.85400000E-01  1.18463790E+00  1.13601846E-02
2.86160000E-01  1.18243693E+00  1.13386243E-02
2.86920000E-01  1.18082892E+00  1.13817718E-02
2.87680000E-01  1.17419012E+00  1.13712934E-02
2.88440000E-01  1.16715949E+00  1.13639257E-02
2.89200000E-01  1.17624561E+00  1.13715520E-02
2.89960000E-01  1.15637198E+00  1.13939375E-02
2.90720000E-01  1.15976858E+00  1.13113418E-02
2.91480000E-01  1.17111747E+00  1.13065077E-02
2.92240000E-01  1.14987939E+00  1.14073564E-02
2.93000000E-01  1.17471898E+00  1.13798415E-02
2.93760000E-01  1.17612173E+00  1.14088542E-02
2.94520000E-01  1.17856928E+00  1.14033141E-02
2.95280000E-01  1.15566430E+00  1.14265332E-02
2.96040000E-01  1.16266617E+00  1.13929884E-02
2.96800000E-01  1.16893323E+00  1.13969170E-02
2.97560000E-01  1.15856641E+00  1.13632269E-02
2.98320000E-01  1.15615826E+00  1.13883828E-02
2.99080000E-01  1.15497336E+00  1.13772151E-02
2.99840000E-01  1.18134406E+00  1.13660984E-02
3.00600000E-01  1.14897125E+00  1.13370044E-02
3.01360000E-01  1.13523082E+00  1.13077032E-02
3.02120000E-01  1.13912751E+00  1.12829345E-02
3.02880000E-01  1.15979541E+00  1.12893342E-02
3.03640000E-01  1.13530416E+00  1.11937989E-02
3.04400000E-01  1.13574892E+00  1.13581587E-02
3.05160000E-01  1.13573118E+00  1.13512634E-02
3.05920000E-01  1.16416088E+00  1.14452347E-02
3.06680000E-01  1.14558896E+00  1.14020989E-02
3.07440000E-01  1.15959101E+00  1.14330343E-02
3.08200000E-01  1.13414085E+00  1.14599370E-02
3.08960000E-01  1.13841749E+00  1.15033656E-02
3.09720000E-01  1.14540674E+00  1.14416016E-02
3.10480000E-01  1.12396064E+00  1.15108273E-02
3.11240000E-01  1.15049461E+00  1.14728360E-02
3.12000000E-01  1.13711813E+00  1.14611258E-02
3.12760000E-01  1.11383914E+00  1.14924943E-02
3.13520000E-01  1.11072910E+00  1.14413079E-02
3.14280000E-01  1.13093024E+00  1.14834440E-02
3.15040000E-01  1.12568522E+00  1.14108566E-02
3.15800000E-01  1.13002963E+00  1.14618783E-02
3.16560000E-01  1.12622136E+00  1.15814924E-02
3.17320000E-01  1.12011685E+00  1.16885247E-02
3.18080000E-01  1.11179036E+00  1.16045817E-02
3.18830000E-01  1.12742723E+00  1.16968346E-02
3.19590000E-01  1.12317228E+00  1.17293633E-02
3.20350000E-01  1.12433163E+00  1.17747274E-02
3.21110000E-01  1.12202415E+00  1.18279493E-02
3.21870000E-01  1.09325341E+00  1.18414592E-02
3.22630000E-01  1.12201322E+00  1.18583830E-02
3.23390000E-01  1.10105970E+00  1.19134081E-02
3.24150000E-01  1.10832843E+00  1.21128441E-02
3.24910000E-01  1.11292062E+00  1.19672318E-02
3.25670000E-01  1.09698349E+00  1.19807044E-02
3.26430000E-01  1.09361086E+00  1.19805012E-02
3.27190000E-01  1.11314621E+00  1.20390520E-02
3.27950000E-01  1.13752571E+00  1.20102006E-02
3.28710000E-01  1.13105713E+00  1.19553459E-02
3.29470000E-01  1.11263280E+00  1.19781513E-02
3.30230000E-01  1.10699181E+00  1.19665786E-02
3.30990000E-01  1.07762023E+00  1.19791790E-02
3.31750000E-01  1.11305077E+00  1.19706255E-02
3.32510000E-01  1.10630865E+00  1.19958845E-02
3.33270000E-01  1.08257698E+00  1.19968158E-02
3.34030000E-01  1.10797090E+00  1.20114269E-02
3.34790000E-01  1.10316610E+00  1.19989929E-02
3.35550000E-01  1.10599302E+00  1.20301374E-02
3.36310000E-01  1.12522592E+00  1.20779095E-02
3.37070000E-01  1.08562813E+00  1.20632201E-02
3.37830000E-01  1.06661299E+00  1.20948640E-02
3.38590000E-01  1.09220136E+00  1.20823820E-02
3.39350000E-01  1.09344952E+00  1.20770783E-02
3.40110000E-01  1.07943823E+00  1.21537104E-02
3.40870000E-01  1.11551374E+00  1.21052523E-02
3.41630000E-01  1.09731110E+00  1.21929973E-02
3.42390000E-01  1.08162064E+00  1.21499404E-02
3.43150000E-01  1.06547306E+00  1.22229439E-02
3.43910000E-01  1.08311217E+00  1.21815705E-02
3.44670000E-01  1.08792947E+00  1.21839650E-02
3.45430000E-01  1.08207922E+00  1.21650425E-02
3.46190000E-01  1.08318591E+00  1.21946175E-02
3.46950000E-01  1.07454065E+00  1.22106233E-02
3.47710000E-01  1.09098680E+00  1.21687029E-02
3.48470000E-01  1.07378810E+00  1.22623111E-02
3.49220000E-01  1.07040611E+00  1.21810128E-02
3.49980000E-01  1.09180882E+00  1.21038366E-02
3.50740000E-01  1.07141680E+00  1.18654381E-02
3.51500000E-01  1.06723258E+00  1.17355599E-02
3.52260000E-01  1.07094990E+00  1.16349809E-02
3.53020000E-01  1.06476628E+00  1.15283906E-02
3.53780000E-01  1.07257503E+00  1.16026043E-02
3.54540000E-01  1.07016483E+00  1.16756864E-02
3.55300000E-01  1.08476921E+00  1.17563619E-02
3.56060000E-01  1.06898119E+00  1.17806006E-02
3.56820000E-01  1.06721069E+00  1.17620714E-02
3.57580000E-01  1.05423128E+00  1.17914778E-02
3.58340000E-01  1.05911428E+00  1.18518786E-02
3.59100000E-01  1.03940355E+00  1.19051678E-02
3.59860000E-01  1.07095149E+00  1.18405266E-02
3.60620000E-01  1.05361032E+00  1.18258264E-02
3.61380000E-01  1.04769926E+00  1.18249550E-02
3.62140000E-01  1.03816285E+00  1.18639159E-02
3.62900000E-01  1.03279323E+00  1.18812143E-02
3.63660000E-01  1.06622760E+00  1.20530074E-02
3.64420000E-01  1.06946054E+00  1.20528350E-02
3.65180000E-01  1.05392694E+00  1.20712300E-02
3.65940000E-01  1.03898967E+00  1.21169164E-02
3.66700000E-01  1.02190454E+00  1.22129136E-02
3.67460000E-01  1.04010771E+00  1.21992931E-02
3.68220000E-01  1.04521604E+00  1.22337482E-02
3.68980000E-01  1.04231581E+00  1.23584717E-02
3.69740000E-01  1.04642383E+00  1.23059023E-02
3.70500000E-01  1.05529128E+00  1.21605125E-02
3.71260000E-01  1.03409293E+00  1.22481679E-02
3.72020000E-01  1.03761526E+00  1.23388282E-02
3.72770000E-01  1.02776311E+00  1.24317079E-02
3.73530000E-01  1.04213476E+00  1.24068569E-02
3.74290000E-01  1.04441725E+00  1.25940811E-02
3.75050000E-01  1.04973810E+00  1.25902661E-02
3.75810000E-01  1.06094993E+00  1.27294493E-02
3.76570000E-01  1.03973188E+00  1.27857210E-02
3.77330000E-01  1.04034732E+00  1.28762108E-02
3.78090000E-01  1.02920741E+00  1.29263039E-02
3.78850000E-01  1.02992917E+00  1.30414866E-02
3.79610000E-01  1.03171746E+00  1.31231735E-02
3.80370000E-01  1.00743861E+00  1.31320274E-02
3.81130000E-01  1.03630598E+00  1.33019272E-02
3.81890000E-01  1.03431811E+00  1.33313206E-02
3.82650000E-01  1.03177229E+00  1.34283010E-02
3.83410000E-01  1.00968161E+00  1.35345319E-02
3.84170000E-01  1.04414702E+00  1.35752706E-02
3.84930000E-01  1.02196611E+00  1.36648709E-02
3.85690000E-01  1.00357293E+00  1.37300655E-02
3.86450000E-01  9.99984730E-01  1.38232618E-02
3.87210000E-01  1.04125552E+00  1.42456585E-02
3.87970000E-01  1.01050419E+00  1.39652299E-02
3.88730000E-01  1.01790262E+00  1.40748891E-02
3.89490000E-01  1.03373116E+00  1.41139633E-02
3.90250000E-01  1.01837656E+00  1.42062603E-02
3.91010000E-01  1.02399347E+00  1.42941408E-02
3.91770000E-01  1.00369504E+00  1.44021624E-02
3.92520000E-01  1.00353104E+00  1.44545460E-02
3.93280000E-01  1.00648298E+00  1.46270848E-02
3.94040000E-01  1.01276993E+00  1.46565952E-02
3.94800000E-01  9.91262310E-01  1.47447188E-02
3.95560000E-01  9.92488420E-01  1.47982411E-02
3.96320000E-01  1.02104858E+00  1.48662953E-02
3.97080000E-01  1.01408733E+00  1.50058755E-02
3.97840000E-01  9.92971790E-01  1.50719602E-02
3.98600000E-01  9.84948200E-01  1.52391008E-02
3.99360000E-01  1.00349429E+00  1.53767914E-02
4.00120000E-01  1.00681561E+00  1.54668216E-02
4.00880000E-01  9.75315560E-01  1.55092900E-02
4.01640000E-01  9.99541170E-01  1.55833027E-02
4.02400000E-01  1.01768480E+00  1.57400705E-02
4.03160000E-01  9.71590670E-01  1.56980182E-02
4.03920000E-01  1.00093741E+00  1.58489826E-02
4.04680000E-01  1.01275475E+00  2.59286579E-01
4.05440000E-01  1.00828388E+00  1.59555623E-02
4.06200000E-01  9.68333460E-01  1.60311446E-02
4.06960000E-01  9.96999140E-01  1.61043492E-02
4.07720000E-01  9.87109580E-01  1.62495248E-02
4.08480000E-01  9.85842490E-01  1.62553743E-02
4.09240000E-01  9.93033480E-01  1.63641566E-02
4.09990000E-01  9.84778880E-01  1.64289130E-02
4.10750000E-01  9.66593850E-01  1.64879873E-02
4.11510000E-01  9.53398830E-01  1.64931777E-02
4.12270000E-01  9.92657160E-01  1.65429454E-02
4.13030000E-01  9.52055470E-01  1.65887488E-02
4.13790000E-01  9.80497670E-01  1.65426402E-02
4.14550000E-01  9.73670430E-01  1.67700530E-02
4.15310000E-01  9.87600910E-01  1.66797509E-02
4.16070000E-01  9.97840490E-01  1.67626225E-02
4.16830000E-01  9.68836380E-01  1.69204081E-02
4.17590000E-01  9.69644360E-01  1.69711614E-02
4.18350000E-01  9.89724390E-01  1.70837664E-02
4.19110000E-01  9.60781240E-01  1.70147281E-02
4.19870000E-01  9.44722390E-01  1.73117961E-02
4.20630000E-01  9.67244530E-01  1.71565012E-02
4.21390000E-01  9.73368980E-01  1.72592105E-02
4.22150000E-01  9.84831100E-01  1.74872128E-02
4.22910000E-01  9.49317090E-01  1.74495586E-02
4.23670000E-01  9.70246120E-01  1.77245784E-02
4.24430000E-01  9.78921760E-01  1.79096957E-02
4.25190000E-01  9.31872900E-01  1.79378468E-02
4.25940000E-01  9.23447430E-01  1.81460760E-02
4.26700000E-01  9.73687600E-01  1.83321859E-02
4.27460000E-01  9.60249410E-01  1.84943003E-02
4.28220000E-01  9.48218570E-01  1.87213884E-02
4.28980000E-01  9.35991640E-01  1.87416980E-02
4.29740000E-01  9.95754350E-01  1.90837396E-02
4.30500000E-01  9.69445550E-01  1.91181928E-02
4.31260000E-01  9.80348140E-01  1.93469829E-02
4.32020000E-01  9.57737980E-01  1.95614707E-02
4.32780000E-01  9.23030200E-01  1.96568018E-02
4.33540000E-01  9.60353000E-01  2.01372815E-02
4.34300000E-01  9.42504380E-01  2.01250880E-02
4.35060000E-01  9.37284580E-01  2.06009083E-02


### HEADER:
#
#{
#    "analysis": {},
#    "counters": {
#        "comment": ""
#    },
#    "filename": "UDP 8b.dat",
#    "history": {
#        "subtraction": {
#            "initial_file": [
#                "A_E11_U_Af11_8_snap_00001",
#                {
#                    "averaged_files": [
#                        [
#                            "E11_U_Af11_8_snap_00001.dat"
#                        ],
#                        [
#                            "E11_U_Af11_8_snap_00002.dat"
#                        ],
#                        [
#                            "E11_U_Af11_8_snap_00003.dat"
#                        ],
#                        [
#                            "E11_U_Af11_8_snap_00004.dat"
#                        ],
#                        [
#                            "E11_U_Af11_8_snap_00005.dat"
#                        ],
#                        [
#                            "E11_U_Af11_8_snap_00006.dat"
#                        ],
#                        [
#                            "E11_U_Af11_8_snap_00007.dat"
#                        ],
#                        [
#                            "E11_U_Af11_8_snap_00008.dat"
#                        ],
#                        [
#                            "E11_U_Af11_8_snap_00009.dat"
#                        ],
#                        [
#                            "E11_U_Af11_8_snap_00010.dat"
#                        ],
#                        [
#                            "E11_U_Af11_8_snap_00011.dat"
#                        ],
#                        [
#                            "E11_U_Af11_8_snap_00012.dat"
#                        ],
#                        [
#                            "E11_U_Af11_8_snap_00013.dat"
#                        ],
#                        [
#                            "E11_U_Af11_8_snap_00014.dat"
#                        ],
#                        [
#                            "E11_U_Af11_8_snap_00015.dat"
#                        ],
#                        [
#                            "E11_U_Af11_8_snap_00016.dat"
#                        ],
#                        [
#                            "E11_U_Af11_8_snap_00017.dat"
#                        ],
#                        [
#                            "E11_U_Af11_8_snap_00018.dat"
#                        ],
#                        [
#                            "E11_U_Af11_8_snap_00019.dat"
#                        ],
#                        [
#                            "E11_U_Af11_8_snap_00020.dat"
#                        ],
#                        [
#                            "E11_U_Af11_8_snap_00021.dat"
#                        ],
#                        [
#                            "E11_U_Af11_8_snap_00022.dat"
#                        ],
#                        [
#                            "E11_U_Af11_8_snap_00023.dat"
#                        ],
#                        [
#                            "E11_U_Af11_8_snap_00024.dat"
#                        ],
#                        [
#                            "E11_U_Af11_8_snap_00025.dat"
#                        ],
#                        [
#                            "E11_U_Af11_8_snap_00026.dat"
#                        ],
#                        [
#                            "E11_U_Af11_8_snap_00027.dat"
#                        ],
#                        [
#                            "E11_U_Af11_8_snap_00028.dat"
#                        ],
#                        [
#                            "E11_U_Af11_8_snap_00029.dat"
#                        ],
#                        [
#                            "E11_U_Af11_8_snap_00030.dat"
#                        ],
#                        [
#                            "E11_U_Af11_8_snap_00031.dat"
#                        ],
#                        [
#                            "E11_U_Af11_8_snap_00032.dat"
#                        ],
#                        [
#                            "E11_U_Af11_8_snap_00033.dat"
#                        ],
#                        [
#                            "E11_U_Af11_8_snap_00034.dat"
#                        ],
#                        [
#                            "E11_U_Af11_8_snap_00035.dat"
#                        ],
#                        [
#                            "E11_U_Af11_8_snap_00036.dat"
#                        ],
#                        [
#                            "E11_U_Af11_8_snap_00037.dat"
#                        ],
#                        [
#                            "E11_U_Af11_8_snap_00038.dat"
#                        ],
#                        [
#                            "E11_U_Af11_8_snap_00039.dat"
#                        ],
#                        [
#                            "E11_U_Af11_8_snap_00040.dat"
#                        ]
#                    ]
#                }
#            ],
#            "subtracted_file": [
#                "A_E12_UDP_Glucose_snap_00001",
#                {
#                    "averaged_files": [
#                        [
#                            "E12_UDP_Glucose_snap_00001.dat"
#                        ],
#                        [
#                            "E12_UDP_Glucose_snap_00002.dat"
#                        ],
#                        [
#                            "E12_UDP_Glucose_snap_00003.dat"
#                        ],
#                        [
#                            "E12_UDP_Glucose_snap_00004.dat"
#                        ],
#                        [
#                            "E12_UDP_Glucose_snap_00005.dat"
#                        ],
#                        [
#                            "E12_UDP_Glucose_snap_00006.dat"
#                        ],
#                        [
#                            "E12_UDP_Glucose_snap_00007.dat"
#                        ],
#                        [
#                            "E12_UDP_Glucose_snap_00008.dat"
#                        ],
#                        [
#                            "E12_UDP_Glucose_snap_00009.dat"
#                        ],
#                        [
#                            "E12_UDP_Glucose_snap_00010.dat"
#                        ],
#                        [
#                            "E12_UDP_Glucose_snap_00011.dat"
#                        ],
#                        [
#                            "E12_UDP_Glucose_snap_00012.dat"
#                        ],
#                        [
#                            "E12_UDP_Glucose_snap_00013.dat"
#                        ],
#                        [
#                            "E12_UDP_Glucose_snap_00014.dat"
#                        ],
#                        [
#                            "E12_UDP_Glucose_snap_00015.dat"
#                        ],
#                        [
#                            "E12_UDP_Glucose_snap_00016.dat"
#                        ],
#                        [
#                            "E12_UDP_Glucose_snap_00017.dat"
#                        ],
#                        [
#                            "E12_UDP_Glucose_snap_00018.dat"
#                        ],
#                        [
#                            "E12_UDP_Glucose_snap_00019.dat"
#                        ],
#                        [
#                            "E12_UDP_Glucose_snap_00020.dat"
#                        ],
#                        [
#                            "E12_UDP_Glucose_snap_00021.dat"
#                        ],
#                        [
#                            "E12_UDP_Glucose_snap_00022.dat"
#                        ],
#                        [
#                            "E12_UDP_Glucose_snap_00023.dat"
#                        ],
#                        [
#                            "E12_UDP_Glucose_snap_00024.dat"
#                        ],
#                        [
#                            "E12_UDP_Glucose_snap_00025.dat"
#                        ],
#                        [
#                            "E12_UDP_Glucose_snap_00026.dat"
#                        ],
#                        [
#                            "E12_UDP_Glucose_snap_00027.dat"
#                        ],
#                        [
#                            "E12_UDP_Glucose_snap_00028.dat"
#                        ],
#                        [
#                            "E12_UDP_Glucose_snap_00029.dat"
#                        ],
#                        [
#                            "E12_UDP_Glucose_snap_00030.dat"
#                        ],
#                        [
#                            "E12_UDP_Glucose_snap_00031.dat"
#                        ],
#                        [
#                            "E12_UDP_Glucose_snap_00032.dat"
#                        ],
#                        [
#                            "E12_UDP_Glucose_snap_00033.dat"
#                        ],
#                        [
#                            "E12_UDP_Glucose_snap_00034.dat"
#                        ],
#                        [
#                            "E12_UDP_Glucose_snap_00035.dat"
#                        ],
#                        [
#                            "E12_UDP_Glucose_snap_00036.dat"
#                        ],
#                        [
#                            "E12_UDP_Glucose_snap_00037.dat"
#                        ],
#                        [
#                            "E12_UDP_Glucose_snap_00038.dat"
#                        ],
#                        [
#                            "E12_UDP_Glucose_snap_00039.dat"
#                        ],
#                        [
#                            "E12_UDP_Glucose_snap_00040.dat"
#                        ]
#                    ]
#                }
#            ]
#        }
#    }
#}
```
