## Supplementary material for "LEA_4 motifs function alone and in conjunction with synergistic cosolutes to protect a labile enzyme during desiccation": File S1: Betaine 4.dat

```
### DATA:
#
# 851
#      Q             I(Q)           Error     
9.37000000E-03  -1.74118931E+00  7.52656034E-01
9.88000000E-03  -2.20493778E+00  6.28562009E-01
1.03900000E-02  -8.11559722E-01  5.12536256E-01
1.09000000E-02  -1.46312083E+00  4.22729542E-01
1.14000000E-02  -9.12340972E-01  3.79766133E-01
1.19100000E-02  -5.51588611E-01  3.22463154E-01
1.24200000E-02  -7.10564722E-01  2.67192133E-01
1.29200000E-02  -2.55575833E-01  2.56547050E-01
1.34300000E-02  1.11361667E-01  2.35556886E-01
1.39400000E-02  -1.71329167E-02  2.02023381E-01
1.44400000E-02  3.76715278E-02  1.61823526E-01
1.49500000E-02  2.31752083E-01  1.49857748E-01
1.54600000E-02  2.83191250E-01  1.37401400E-01
1.59600000E-02  4.35880833E-01  1.24612452E-01
1.64700000E-02  2.71030556E-01  1.20223137E-01
1.69800000E-02  3.52938750E-01  1.12445459E-01
1.74800000E-02  3.74859722E-01  1.00322244E-01
1.79900000E-02  5.13341111E-01  9.82882457E-02
1.85000000E-02  4.94255417E-01  9.36010321E-02
1.90000000E-02  5.00114583E-01  8.84330794E-02
1.95100000E-02  6.42007222E-01  8.10115152E-02
2.00200000E-02  4.75003750E-01  7.93600024E-02
2.05200000E-02  5.53709167E-01  7.80764663E-02
2.10300000E-02  5.65587222E-01  7.19123443E-02
2.15400000E-02  4.18445556E-01  6.87227077E-02
2.20400000E-02  4.66887639E-01  6.70669029E-02
2.25500000E-02  6.73940694E-01  6.49740967E-02
2.30600000E-02  5.52323056E-01  6.00538184E-02
2.35600000E-02  5.76456250E-01  5.79085479E-02
2.40700000E-02  5.33052917E-01  5.60277534E-02
2.45800000E-02  5.97273194E-01  5.30950997E-02
2.50800000E-02  6.21183472E-01  5.23980108E-02
2.55900000E-02  5.76594167E-01  5.22567683E-02
2.61000000E-02  6.01100139E-01  5.11135516E-02
2.66100000E-02  5.60523194E-01  4.76485077E-02
2.71100000E-02  6.64939861E-01  4.77133493E-02
2.76200000E-02  5.91419028E-01  4.69683946E-02
2.81300000E-02  5.62321250E-01  4.54110342E-02
2.86300000E-02  6.07443194E-01  4.45671085E-02
2.91400000E-02  5.56178611E-01  4.37863809E-02
2.96500000E-02  6.44302361E-01  4.31887119E-02
3.01500000E-02  6.44741250E-01  4.17794909E-02
3.06600000E-02  6.13276528E-01  4.11928560E-02
3.11700000E-02  5.75117500E-01  4.07627929E-02
3.16700000E-02  5.40170417E-01  3.93897221E-02
3.21800000E-02  5.80797778E-01  3.90656546E-02
3.26900000E-02  5.87060694E-01  3.92334187E-02
3.31900000E-02  5.89306111E-01  3.85327129E-02
3.37000000E-02  5.67242917E-01  3.71985851E-02
3.42100000E-02  6.33005417E-01  3.73553851E-02
3.47100000E-02  5.67007917E-01  3.73753635E-02
3.52200000E-02  6.03380000E-01  3.63325729E-02
3.57300000E-02  5.98325139E-01  3.59226294E-02
3.62300000E-02  6.20121528E-01  3.50833837E-02
3.67400000E-02  6.14913472E-01  3.50322075E-02
3.72500000E-02  6.25015972E-01  3.45705686E-02
3.77500000E-02  5.99327917E-01  3.48310161E-02
3.82600000E-02  6.34714861E-01  3.43185996E-02
3.87700000E-02  5.75470972E-01  3.32208634E-02
3.92700000E-02  6.14830833E-01  3.30893276E-02
3.97800000E-02  6.22576528E-01  3.30870637E-02
4.02900000E-02  6.50391944E-01  3.29859563E-02
4.07900000E-02  5.62030417E-01  3.20448546E-02
4.13000000E-02  5.98449444E-01  3.20901510E-02
4.18100000E-02  6.26947083E-01  3.18922131E-02
4.23100000E-02  5.91121528E-01  3.11806883E-02
4.28200000E-02  6.13950417E-01  3.06676569E-02
4.33300000E-02  6.06302361E-01  3.05341820E-02
4.38400000E-02  6.32384861E-01  3.07831030E-02
4.43400000E-02  5.91605417E-01  3.02811859E-02
4.48500000E-02  5.73905417E-01  3.03640939E-02
4.53600000E-02  5.68049722E-01  3.01834118E-02
4.58600000E-02  6.14891944E-01  2.91605949E-02
4.63700000E-02  5.76699306E-01  2.93820345E-02
4.68800000E-02  6.10514167E-01  2.91562523E-02
4.73800000E-02  6.26854583E-01  2.88940383E-02
4.78900000E-02  6.21626806E-01  2.81278737E-02
4.84000000E-02  5.99199306E-01  2.80595606E-02
4.89000000E-02  5.88055972E-01  2.84171211E-02
4.94100000E-02  5.90551528E-01  2.78906554E-02
4.99200000E-02  6.18027917E-01  2.80056369E-02
5.04200000E-02  5.49851250E-01  2.76713673E-02
5.09300000E-02  6.23124306E-01  2.79007344E-02
5.14400000E-02  6.01132361E-01  2.71415014E-02
5.19400000E-02  6.10449306E-01  2.72926796E-02
5.24500000E-02  5.83487778E-01  2.72368445E-02
5.29600000E-02  5.91071111E-01  2.67269435E-02
5.34600000E-02  6.13931667E-01  2.66429955E-02
5.39700000E-02  6.07382222E-01  2.66589534E-02
5.44800000E-02  5.70260278E-01  2.66008321E-02
5.49800000E-02  5.88974306E-01  2.62401214E-02
5.54900000E-02  5.91862222E-01  2.61012230E-02
5.60000000E-02  5.85808611E-01  2.61032104E-02
5.65000000E-02  6.09532778E-01  2.58025921E-02
5.70100000E-02  5.94617917E-01  2.56119055E-02
5.75200000E-02  5.73745694E-01  2.54635066E-02
5.80300000E-02  5.46387361E-01  2.52740687E-02
5.85300000E-02  5.67374583E-01  2.50923618E-02
5.90400000E-02  6.00720972E-01  2.53957114E-02
5.95500000E-02  5.52187083E-01  2.54711655E-02
6.00500000E-02  5.81606528E-01  2.45686694E-02
6.05600000E-02  5.46155972E-01  2.45553476E-02
6.10700000E-02  5.59648472E-01  2.46085566E-02
6.15700000E-02  6.17807917E-01  2.49108120E-02
6.20800000E-02  5.20357917E-01  2.42736815E-02
6.25900000E-02  5.75716250E-01  2.41667167E-02
6.30900000E-02  5.94933750E-01  2.44319012E-02
6.36000000E-02  5.44737778E-01  2.39852696E-02
6.41100000E-02  5.65410972E-01  2.40035324E-02
6.46100000E-02  5.56762778E-01  2.39597362E-02
6.51200000E-02  5.69977222E-01  2.39776038E-02
6.56300000E-02  5.69003056E-01  2.36718307E-02
6.61300000E-02  5.80966111E-01  2.35731825E-02
6.66400000E-02  5.99875556E-01  2.36942114E-02
6.71500000E-02  5.49729306E-01  2.29812845E-02
6.76500000E-02  5.39828333E-01  2.32396639E-02
6.81600000E-02  5.68309444E-01  2.33645973E-02
6.86700000E-02  5.62359444E-01  2.34743228E-02
6.91700000E-02  5.45869167E-01  2.29544792E-02
6.96800000E-02  5.89993472E-01  2.26770905E-02
7.01900000E-02  5.70218750E-01  2.29851795E-02
7.06900000E-02  5.74284306E-01  2.26336960E-02
7.12000000E-02  5.82918472E-01  2.27476028E-02
7.17100000E-02  5.37248889E-01  2.24465685E-02
7.22200000E-02  5.34399306E-01  2.24530828E-02
7.27200000E-02  5.44480278E-01  2.21257108E-02
7.32300000E-02  5.49340278E-01  2.20918365E-02
7.37300000E-02  5.33741528E-01  2.22703161E-02
7.42400000E-02  5.47197361E-01  2.17853033E-02
7.47500000E-02  5.42690000E-01  2.18998911E-02
7.52600000E-02  5.51037361E-01  2.19009071E-02
7.57600000E-02  5.78144722E-01  2.18640979E-02
7.62700000E-02  5.56502639E-01  2.15875085E-02
7.67800000E-02  5.07914583E-01  2.13496120E-02
7.72800000E-02  5.39122639E-01  2.15539084E-02
7.77900000E-02  5.60048194E-01  2.14428630E-02
7.83000000E-02  5.50010556E-01  2.14568845E-02
7.88000000E-02  5.15307500E-01  2.11869687E-02
7.93100000E-02  5.40192361E-01  2.11247714E-02
7.98200000E-02  5.08867778E-01  2.09851004E-02
8.03200000E-02  5.40127361E-01  2.09905354E-02
8.08300000E-02  5.19183611E-01  2.12107376E-02
8.13400000E-02  5.59312500E-01  2.06413881E-02
8.18400000E-02  5.50449028E-01  2.05295506E-02
8.23500000E-02  5.23797222E-01  2.05971996E-02
8.28600000E-02  5.44373472E-01  2.06581206E-02
8.33600000E-02  4.89946667E-01  2.07373557E-02
8.38700000E-02  4.92223333E-01  2.07987024E-02
8.43800000E-02  5.12019028E-01  2.11766095E-02
8.48800000E-02  5.37585694E-01  2.10241717E-02
8.53900000E-02  5.38100972E-01  2.09925626E-02
8.59000000E-02  5.19197361E-01  2.10495257E-02
8.64000000E-02  5.44827500E-01  2.11388269E-02
8.69100000E-02  5.06530833E-01  2.10756689E-02
8.74200000E-02  4.92576528E-01  2.10474547E-02
8.79200000E-02  5.20997778E-01  2.14158568E-02
8.84300000E-02  5.15279306E-01  2.15528697E-02
8.89400000E-02  5.16334444E-01  2.15855712E-02
8.94400000E-02  5.46420694E-01  2.19755414E-02
8.99500000E-02  5.11097639E-01  2.22669630E-02
9.04600000E-02  5.42706667E-01  2.20287707E-02
9.09700000E-02  5.10410694E-01  2.20496286E-02
9.14700000E-02  4.83523194E-01  2.23547235E-02
9.19800000E-02  5.16031528E-01  2.23574555E-02
9.24800000E-02  4.93414444E-01  2.22366198E-02
9.29900000E-02  5.23879722E-01  2.26228586E-02
9.35000000E-02  5.26610556E-01  2.27287393E-02
9.40100000E-02  4.86121250E-01  2.25279244E-02
9.45100000E-02  4.79596806E-01  2.25673307E-02
9.50200000E-02  5.02963611E-01  2.29272837E-02
9.55200000E-02  4.80780556E-01  2.21302623E-02
9.60300000E-02  4.75879722E-01  2.19858646E-02
9.65400000E-02  5.05109167E-01  2.19764962E-02
9.70500000E-02  4.74202222E-01  2.19052181E-02
9.75500000E-02  4.87353611E-01  2.16046892E-02
9.80600000E-02  5.26624306E-01  2.10482874E-02
9.85700000E-02  4.85161528E-01  2.14496541E-02
9.90700000E-02  4.81989444E-01  2.12419927E-02
9.95800000E-02  4.79262778E-01  2.11237789E-02
1.00090000E-01  5.07937083E-01  2.14236581E-02
1.00590000E-01  4.81400139E-01  2.10589903E-02
1.01100000E-01  4.78469722E-01  2.08244429E-02
1.01610000E-01  5.09152639E-01  2.04944287E-02
1.02110000E-01  4.98019167E-01  2.07313665E-02
1.02620000E-01  4.75741806E-01  2.01978102E-02
1.03130000E-01  4.79956667E-01  1.98814372E-02
1.03630000E-01  4.74221806E-01  2.00172699E-02
1.04140000E-01  4.99430139E-01  2.00473160E-02
1.04650000E-01  4.74764583E-01  1.98144840E-02
1.05150000E-01  4.51327083E-01  1.95652150E-02
1.05660000E-01  4.73102222E-01  1.98382633E-02
1.06170000E-01  5.11041667E-01  1.95237298E-02
1.06670000E-01  4.94803333E-01  1.94412787E-02
1.07180000E-01  4.94684861E-01  1.95759606E-02
1.07690000E-01  4.93910417E-01  1.95103557E-02
1.08190000E-01  5.11714028E-01  1.94615478E-02
1.08700000E-01  4.81781806E-01  1.95538627E-02
1.09210000E-01  4.61166250E-01  1.98267980E-02
1.09710000E-01  4.55358889E-01  1.95073151E-02
1.10220000E-01  4.86600694E-01  1.91146003E-02
1.10730000E-01  4.55316944E-01  1.92317126E-02
1.11240000E-01  4.59766667E-01  1.93788845E-02
1.11740000E-01  4.71463333E-01  1.89526940E-02
1.12250000E-01  4.34325556E-01  1.87974895E-02
1.12750000E-01  4.40989583E-01  1.88362974E-02
1.13260000E-01  4.34391667E-01  1.88199790E-02
1.13770000E-01  4.54082361E-01  1.86493104E-02
1.14280000E-01  4.68078611E-01  1.87440298E-02
1.14780000E-01  4.50013333E-01  1.86068294E-02
1.15290000E-01  4.31193056E-01  1.85499862E-02
1.15790000E-01  4.57948889E-01  1.84334392E-02
1.16300000E-01  4.75370139E-01  1.85190979E-02
1.16810000E-01  4.44383611E-01  1.83631595E-02
1.17320000E-01  4.14017222E-01  1.80164570E-02
1.17820000E-01  4.47376389E-01  1.82540749E-02
1.18330000E-01  4.62615556E-01  1.82360691E-02
1.18840000E-01  4.37014444E-01  1.80788510E-02
1.19340000E-01  4.52728750E-01  1.78614109E-02
1.19850000E-01  4.54025278E-01  1.79241877E-02
1.20360000E-01  4.59146806E-01  1.80073777E-02
1.20860000E-01  4.47718194E-01  1.78378287E-02
1.21370000E-01  4.40059722E-01  1.78200536E-02
1.21880000E-01  4.31981250E-01  1.77049729E-02
1.22380000E-01  4.43465278E-01  1.75738256E-02
1.22890000E-01  4.28005556E-01  1.76006545E-02
1.23400000E-01  4.32219444E-01  1.75898945E-02
1.23900000E-01  4.46199306E-01  1.75076564E-02
1.24410000E-01  4.35248889E-01  1.74113799E-02
1.24920000E-01  4.56182222E-01  1.73620869E-02
1.25420000E-01  4.43499861E-01  1.73744773E-02
1.25930000E-01  4.42300417E-01  1.72916614E-02
1.26440000E-01  4.36813889E-01  1.71124544E-02
1.26940000E-01  4.29249861E-01  1.70410508E-02
1.27450000E-01  4.31622917E-01  1.71164852E-02
1.27960000E-01  4.38302778E-01  1.70567454E-02
1.28460000E-01  4.34708611E-01  1.70147878E-02
1.28970000E-01  4.43107361E-01  1.68058184E-02
1.29480000E-01  4.31019722E-01  1.68625144E-02
1.29980000E-01  4.14444444E-01  1.68949892E-02
1.30490000E-01  4.30205000E-01  1.67774355E-02
1.31000000E-01  4.40025694E-01  1.65668058E-02
1.31500000E-01  4.18246806E-01  1.63621110E-02
1.32010000E-01  4.31483056E-01  1.65494121E-02
1.32520000E-01  3.95208889E-01  1.65244820E-02
1.33020000E-01  4.09890833E-01  1.64939416E-02
1.33530000E-01  4.08266944E-01  1.64250061E-02
1.34040000E-01  4.16386806E-01  1.63304320E-02
1.34540000E-01  4.30416389E-01  1.63563843E-02
1.35050000E-01  4.17310417E-01  1.62523130E-02
1.35560000E-01  4.07882917E-01  1.60672014E-02
1.36060000E-01  4.22771250E-01  1.59912744E-02
1.36570000E-01  4.15224583E-01  1.59833457E-02
1.37080000E-01  4.09572222E-01  1.60600339E-02
1.37590000E-01  3.95693194E-01  1.60296471E-02
1.38090000E-01  4.41233750E-01  1.60678971E-02
1.38600000E-01  3.99487639E-01  1.58200873E-02
1.39110000E-01  4.16371389E-01  1.59065344E-02
1.39610000E-01  4.06859028E-01  1.59738194E-02
1.40120000E-01  3.91908194E-01  1.58771651E-02
1.40620000E-01  3.88231111E-01  1.58246731E-02
1.41130000E-01  4.01448889E-01  1.56297962E-02
1.41640000E-01  4.14547222E-01  1.58096710E-02
1.42140000E-01  3.90879861E-01  1.56677634E-02
1.42650000E-01  4.09499861E-01  1.57017549E-02
1.43160000E-01  4.03369722E-01  1.56679197E-02
1.43670000E-01  4.20448472E-01  1.54374831E-02
1.44170000E-01  3.85468750E-01  1.55262351E-02
1.44680000E-01  4.11151250E-01  1.55339494E-02
1.45190000E-01  3.92678194E-01  1.56648105E-02
1.45690000E-01  4.21839861E-01  1.53829655E-02
1.46200000E-01  4.05183611E-01  1.53551027E-02
1.46710000E-01  3.84003333E-01  1.55208140E-02
1.47210000E-01  3.97357639E-01  1.53908734E-02
1.47720000E-01  3.78278056E-01  1.52330051E-02
1.48230000E-01  4.04318889E-01  1.52123223E-02
1.48730000E-01  3.99545972E-01  1.53197858E-02
1.49240000E-01  3.91523889E-01  1.51598006E-02
1.49750000E-01  3.83782222E-01  1.52409655E-02
1.50250000E-01  3.77784028E-01  1.51471723E-02
1.50760000E-01  3.84784028E-01  1.49974860E-02
1.51270000E-01  3.82450417E-01  1.51199313E-02
1.51770000E-01  3.96290139E-01  1.49882159E-02
1.52280000E-01  3.63217083E-01  1.50618889E-02
1.52790000E-01  3.72354861E-01  1.48092075E-02
1.53290000E-01  3.71227778E-01  1.48576505E-02
1.53800000E-01  3.63138889E-01  1.49715075E-02
1.54310000E-01  3.85205694E-01  1.48208766E-02
1.54810000E-01  3.62839722E-01  1.48280790E-02
1.55320000E-01  3.71542222E-01  1.47956299E-02
1.55830000E-01  3.83963333E-01  1.48987765E-02
1.56330000E-01  3.49448194E-01  1.47337807E-02
1.56840000E-01  3.56049861E-01  1.47043604E-02
1.57350000E-01  3.64472639E-01  1.46531057E-02
1.57850000E-01  3.57342222E-01  1.46040803E-02
1.58360000E-01  3.80966806E-01  1.46010749E-02
1.58870000E-01  3.57757500E-01  1.46281148E-02
1.59370000E-01  3.69233194E-01  1.46671671E-02
1.59880000E-01  3.59834722E-01  1.43619045E-02
1.60390000E-01  3.63681389E-01  1.43974058E-02
1.60890000E-01  3.43719722E-01  1.45786724E-02
1.61400000E-01  3.68473472E-01  1.43838380E-02
1.61910000E-01  3.53052917E-01  1.44021226E-02
1.62410000E-01  3.42839722E-01  1.42476527E-02
1.62920000E-01  3.51178333E-01  1.44248354E-02
1.63430000E-01  3.55931250E-01  1.43004082E-02
1.63930000E-01  3.43494306E-01  1.42436378E-02
1.64440000E-01  3.45545278E-01  1.42822934E-02
1.64950000E-01  3.51609444E-01  1.41864958E-02
1.65450000E-01  3.51856528E-01  1.41248921E-02
1.65960000E-01  3.29937361E-01  1.42083718E-02
1.66470000E-01  3.40422083E-01  1.42676811E-02
1.66970000E-01  3.45860556E-01  1.40280609E-02
1.67480000E-01  3.41069444E-01  1.40910690E-02
1.67990000E-01  3.48454028E-01  1.41204092E-02
1.68500000E-01  3.50120417E-01  1.40527412E-02
1.69000000E-01  3.38106944E-01  1.40158174E-02
1.69510000E-01  3.18612917E-01  1.39001905E-02
1.70010000E-01  3.38021806E-01  1.40099398E-02
1.70520000E-01  3.39944167E-01  1.39928182E-02
1.71030000E-01  3.28269167E-01  1.39320982E-02
1.71530000E-01  3.31206667E-01  1.38985288E-02
1.72040000E-01  3.28147778E-01  1.40035414E-02
1.72550000E-01  3.32183333E-01  1.40286569E-02
1.73050000E-01  3.12389861E-01  1.41140923E-02
1.73560000E-01  3.29345417E-01  1.42768028E-02
1.74070000E-01  3.40082917E-01  1.41384455E-02
1.74580000E-01  3.31763750E-01  1.41881371E-02
1.75080000E-01  3.35005139E-01  1.43067187E-02
1.75590000E-01  3.18030556E-01  1.42541164E-02
1.76100000E-01  3.05392361E-01  1.41794461E-02
1.76600000E-01  3.26284583E-01  1.44060109E-02
1.77110000E-01  3.19463611E-01  1.45126535E-02
1.77610000E-01  3.25146944E-01  1.45437286E-02
1.78120000E-01  3.30258472E-01  1.45783215E-02
1.78630000E-01  3.15246250E-01  1.47018722E-02
1.79130000E-01  3.44684028E-01  1.47844973E-02
1.79640000E-01  3.13310000E-01  1.47831458E-02
1.80150000E-01  3.28863889E-01  1.48866889E-02
1.80660000E-01  3.33567500E-01  1.49817478E-02
1.81160000E-01  3.30501389E-01  1.48806874E-02
1.81670000E-01  3.12617222E-01  1.49698431E-02
1.82180000E-01  3.08736944E-01  1.50677925E-02
1.82680000E-01  3.09288750E-01  1.51419500E-02
1.83190000E-01  3.04079306E-01  1.50977194E-02
1.83690000E-01  3.20995278E-01  1.51135205E-02
1.84200000E-01  3.23280833E-01  1.53447004E-02
1.84710000E-01  3.14305139E-01  1.51644636E-02
1.85220000E-01  3.15509861E-01  1.51592179E-02
1.85720000E-01  3.04274444E-01  1.51683972E-02
1.86230000E-01  3.15289861E-01  1.53104126E-02
1.86740000E-01  3.16908333E-01  1.51948682E-02
1.87240000E-01  2.98892639E-01  1.52402217E-02
1.87750000E-01  3.09688889E-01  1.54362290E-02
1.88260000E-01  3.00594028E-01  1.53161897E-02
1.88760000E-01  2.99812361E-01  1.52682404E-02
1.89270000E-01  2.92923889E-01  1.54550052E-02
1.89780000E-01  3.09868333E-01  1.54891693E-02
1.90280000E-01  2.85398333E-01  1.53393748E-02
1.90790000E-01  3.05365694E-01  1.54594078E-02
1.91300000E-01  3.02501111E-01  1.55407920E-02
1.91800000E-01  2.88010278E-01  1.54916842E-02
1.92310000E-01  3.08526250E-01  1.54490309E-02
1.92820000E-01  2.74898333E-01  1.54498974E-02
1.93320000E-01  2.82505972E-01  1.57134258E-02
1.93830000E-01  3.16230417E-01  1.55317290E-02
1.94340000E-01  3.03040833E-01  1.55168644E-02
1.94840000E-01  2.89782083E-01  1.56879737E-02
1.95350000E-01  3.08405278E-01  1.55799788E-02
1.95860000E-01  2.75613750E-01  1.55856062E-02
1.96360000E-01  2.77417778E-01  1.56826731E-02
1.96870000E-01  2.92736528E-01  1.57525674E-02
1.97380000E-01  2.68449167E-01  1.55900298E-02
1.97880000E-01  2.95919722E-01  1.57105284E-02
1.98390000E-01  3.10609167E-01  1.57715687E-02
1.98900000E-01  2.74187222E-01  1.57888785E-02
1.99400000E-01  2.93306806E-01  1.56483848E-02
1.99910000E-01  2.72907917E-01  1.57191270E-02
2.00420000E-01  2.75704444E-01  1.58873263E-02
2.00920000E-01  2.86308333E-01  1.57515540E-02
2.01430000E-01  2.74405972E-01  1.57701088E-02
2.01940000E-01  2.80517917E-01  1.57562954E-02
2.02440000E-01  2.84636944E-01  1.56938201E-02
2.02950000E-01  2.69631250E-01  1.56314603E-02
2.03460000E-01  2.79019167E-01  1.56701349E-02
2.03960000E-01  3.01739583E-01  1.58085408E-02
2.04470000E-01  2.68971806E-01  1.56238952E-02
2.04980000E-01  2.66665000E-01  1.57178685E-02
2.05480000E-01  2.87690556E-01  1.58265531E-02
2.05990000E-01  2.82383194E-01  1.58910846E-02
2.06500000E-01  2.68560833E-01  1.57307299E-02
2.07000000E-01  2.85218611E-01  1.57196998E-02
2.07510000E-01  2.63680278E-01  1.58671709E-02
2.08020000E-01  2.89468194E-01  1.57344393E-02
2.08520000E-01  2.77948194E-01  1.58087947E-02
2.09030000E-01  2.60562917E-01  1.58278446E-02
2.09540000E-01  2.75441806E-01  1.59200848E-02
2.10040000E-01  2.69280417E-01  1.57700488E-02
2.10550000E-01  2.66413333E-01  1.58255255E-02
2.11060000E-01  2.59960278E-01  1.57599818E-02
2.11560000E-01  2.72348750E-01  1.56703292E-02
2.12070000E-01  2.96718611E-01  1.55976301E-02
2.12580000E-01  2.56233611E-01  1.57905253E-02
2.13080000E-01  2.58374861E-01  1.59117448E-02
2.13590000E-01  2.68929028E-01  1.56436338E-02
2.14100000E-01  2.73099722E-01  1.57016588E-02
2.14600000E-01  2.33163194E-01  1.58512573E-02
2.15110000E-01  2.62864583E-01  1.57940945E-02
2.15620000E-01  2.50073750E-01  1.56264243E-02
2.16120000E-01  2.66460833E-01  1.56275828E-02
2.16630000E-01  2.62616528E-01  1.58444177E-02
2.17140000E-01  2.65227222E-01  1.55805314E-02
2.17640000E-01  2.43405556E-01  1.56248204E-02
2.18150000E-01  2.69244861E-01  1.56596792E-02
2.18660000E-01  2.50041806E-01  7.74572892E-01
2.19160000E-01  2.43468611E-01  1.56061578E-02
2.19670000E-01  2.35539444E-01  1.54848342E-02
2.20180000E-01  2.39726389E-01  1.56621039E-02
2.20680000E-01  2.61496250E-01  1.54108147E-02
2.21190000E-01  2.42718889E-01  1.53394001E-02
2.21700000E-01  2.54946528E-01  1.54328080E-02
2.22200000E-01  2.45945278E-01  1.54717661E-02
2.22710000E-01  2.48881667E-01  1.52329325E-02
2.23220000E-01  2.47402500E-01  1.51996830E-02
2.23720000E-01  2.28049444E-01  1.53794431E-02
2.24230000E-01  2.41782500E-01  1.51715827E-02
2.24740000E-01  2.51531528E-01  1.50997236E-02
2.25240000E-01  2.45004028E-01  1.50234771E-02
2.25750000E-01  2.48017083E-01  1.51415280E-02
2.26260000E-01  2.40951667E-01  1.49660377E-02
2.26760000E-01  2.30350000E-01  1.49658950E-02
2.27270000E-01  2.53128750E-01  1.51010756E-02
2.27780000E-01  2.25477639E-01  1.48388331E-02
2.28280000E-01  2.31187361E-01  1.46856233E-02
2.28790000E-01  2.18997639E-01  1.47747567E-02
2.29300000E-01  2.54132361E-01  1.48497337E-02
2.29800000E-01  2.36606528E-01  1.47337124E-02
2.30310000E-01  2.60597917E-01  1.46455501E-02
2.30820000E-01  2.17462361E-01  1.47826616E-02
2.31320000E-01  2.33874167E-01  1.46895389E-02
2.31830000E-01  2.46774861E-01  1.45650574E-02
2.32340000E-01  2.32494722E-01  1.45554352E-02
2.32840000E-01  2.10455278E-01  1.45960395E-02
2.33350000E-01  2.24009028E-01  1.44463877E-02
2.33860000E-01  2.26994861E-01  1.45366979E-02
2.34360000E-01  2.25147639E-01  1.45453942E-02
2.34870000E-01  2.15444306E-01  1.43824774E-02
2.35380000E-01  2.48377500E-01  1.42970975E-02
2.35880000E-01  2.41895694E-01  1.43734409E-02
2.36390000E-01  2.24410000E-01  1.43793632E-02
2.36890000E-01  2.09264583E-01  1.42026937E-02
2.37400000E-01  2.20272361E-01  1.41485873E-02
2.37910000E-01  2.39471389E-01  1.42516451E-02
2.38410000E-01  2.23896250E-01  1.42496042E-02
2.38920000E-01  2.09202500E-01  1.41167156E-02
2.39430000E-01  1.98814583E-01  1.41139932E-02
2.39940000E-01  2.22998472E-01  1.42062505E-02
2.40440000E-01  2.18884583E-01  1.40525665E-02
2.40950000E-01  2.28995694E-01  1.40338930E-02
2.41460000E-01  2.19522639E-01  1.39964814E-02
2.41960000E-01  2.27326667E-01  1.40659133E-02
2.42470000E-01  2.10229861E-01  1.38958352E-02
2.42970000E-01  2.07285694E-01  1.39751159E-02
2.43480000E-01  2.09559722E-01  1.40226546E-02
2.43990000E-01  2.15380556E-01  1.39229231E-02
2.44490000E-01  1.98248333E-01  1.38463566E-02
2.45000000E-01  2.32151667E-01  1.38755884E-02
2.45510000E-01  2.21870278E-01  1.38918991E-02
2.46020000E-01  2.26308194E-01  1.37541885E-02
2.46520000E-01  2.38753750E-01  1.37897824E-02
2.47030000E-01  1.95315139E-01  1.37569198E-02
2.47530000E-01  2.28020556E-01  1.37107340E-02
2.48040000E-01  2.04503889E-01  1.36593418E-02
2.48550000E-01  2.03689444E-01  1.36376773E-02
2.49050000E-01  2.14203472E-01  1.36241865E-02
2.49560000E-01  2.19341667E-01  1.35306714E-02
2.50070000E-01  2.26977222E-01  1.36142677E-02
2.50570000E-01  1.96278472E-01  1.35965691E-02
2.51080000E-01  2.01479722E-01  1.35474777E-02
2.51590000E-01  1.89891944E-01  1.34356529E-02
2.52090000E-01  2.06640694E-01  1.35125318E-02
2.52600000E-01  1.94723750E-01  1.35163989E-02
2.53110000E-01  2.08469028E-01  1.34447889E-02
2.53610000E-01  1.91100694E-01  1.32851201E-02
2.54120000E-01  1.80693056E-01  1.32881242E-02
2.54630000E-01  1.95799306E-01  1.33143213E-02
2.55130000E-01  2.13987639E-01  1.33078588E-02
2.55640000E-01  1.98868056E-01  1.33017898E-02
2.56150000E-01  1.93276111E-01  1.32006534E-02
2.56650000E-01  1.99728056E-01  1.32015283E-02
2.57160000E-01  1.73123472E-01  1.32235248E-02
2.57670000E-01  1.86733194E-01  1.31618229E-02
2.58170000E-01  1.85029583E-01  1.31439440E-02
2.58680000E-01  1.95560000E-01  1.31125690E-02
2.59190000E-01  1.96365417E-01  1.30916711E-02
2.59690000E-01  1.80948611E-01  1.31364556E-02
2.60200000E-01  2.05317361E-01  1.30505059E-02
2.60710000E-01  1.77853194E-01  1.30564932E-02
2.61210000E-01  1.93936944E-01  1.29924779E-02
2.61720000E-01  1.85579861E-01  1.29870781E-02
2.62230000E-01  1.79889167E-01  1.29072132E-02
2.62730000E-01  1.89404861E-01  1.29004357E-02
2.63240000E-01  1.76969306E-01  1.28730409E-02
2.63750000E-01  1.85849028E-01  1.28652998E-02
2.64250000E-01  1.74512500E-01  1.28558085E-02
2.64760000E-01  1.66220417E-01  1.28744752E-02
2.65270000E-01  1.92137778E-01  1.28888930E-02
2.65770000E-01  1.87734583E-01  1.27402587E-02
2.66280000E-01  1.78130694E-01  1.28071101E-02
2.66790000E-01  1.84311111E-01  1.28615429E-02
2.67290000E-01  1.94114722E-01  1.27783408E-02
2.67800000E-01  1.83408056E-01  1.27466995E-02
2.68310000E-01  1.84448333E-01  1.27116867E-02
2.68810000E-01  1.74925694E-01  1.35296904E-02
2.69320000E-01  1.71900139E-01  1.26801359E-02
2.69820000E-01  1.82147639E-01  1.26708414E-02
2.70330000E-01  1.77663472E-01  1.26425298E-02
2.70840000E-01  1.72699444E-01  1.26771977E-02
2.71350000E-01  1.89764444E-01  1.25463683E-02
2.71850000E-01  1.80062222E-01  1.26127568E-02
2.72360000E-01  1.91333750E-01  1.26010873E-02
2.72870000E-01  1.78952222E-01  1.25221730E-02
2.73370000E-01  1.85508472E-01  1.25347071E-02
2.73880000E-01  1.86884583E-01  1.25262567E-02
2.74380000E-01  1.70358750E-01  1.25711567E-02
2.74890000E-01  1.75023194E-01  1.24070501E-02
2.75400000E-01  1.93250556E-01  1.24165535E-02
2.75900000E-01  1.61000139E-01  1.25125912E-02
2.76410000E-01  1.76463889E-01  1.24570150E-02
2.76920000E-01  1.69939028E-01  1.23986944E-02
2.77420000E-01  1.91045833E-01  1.23570149E-02
2.77930000E-01  1.62514167E-01  1.24391527E-02
2.78440000E-01  1.68719444E-01  1.22770966E-02
2.78940000E-01  1.79184861E-01  1.22749629E-02
2.79450000E-01  1.66065278E-01  1.22579958E-02
2.79960000E-01  1.70637778E-01  1.22018534E-02
2.80460000E-01  1.75031667E-01  1.22424807E-02
2.80970000E-01  1.81117361E-01  1.22864746E-02
2.81480000E-01  1.61888333E-01  1.23360077E-02
2.81980000E-01  1.74503472E-01  1.21399102E-02
2.82490000E-01  1.83188889E-01  1.22133514E-02
2.83000000E-01  1.57836250E-01  1.22349041E-02
2.83500000E-01  1.58239167E-01  1.22318570E-02
2.84010000E-01  1.54319167E-01  1.21700868E-02
2.84520000E-01  1.65324028E-01  1.21570412E-02
2.85020000E-01  1.51664861E-01  1.23067133E-02
2.85530000E-01  1.66610278E-01  1.21996280E-02
2.86040000E-01  1.53972639E-01  1.22331124E-02
2.86540000E-01  1.65604028E-01  1.22163164E-02
2.87050000E-01  1.78076111E-01  1.22290778E-02
2.87560000E-01  1.59033750E-01  1.21655046E-02
2.88060000E-01  1.65327361E-01  1.22038695E-02
2.88570000E-01  1.81247639E-01  1.23182297E-02
2.89080000E-01  1.29058889E-01  1.22171702E-02
2.89580000E-01  1.57359722E-01  1.22693544E-02
2.90090000E-01  1.66862361E-01  1.22960336E-02
2.90590000E-01  1.49261667E-01  1.23479435E-02
2.91100000E-01  1.57318194E-01  1.22168959E-02
2.91610000E-01  1.52657778E-01  1.22912387E-02
2.92120000E-01  1.54372083E-01  1.24105363E-02
2.92620000E-01  1.60190694E-01  1.23523410E-02
2.93130000E-01  1.49516667E-01  1.23132576E-02
2.93630000E-01  1.67330139E-01  1.23248739E-02
2.94140000E-01  1.32488194E-01  1.25006093E-02
2.94650000E-01  1.66340694E-01  1.22817403E-02
2.95150000E-01  1.61487917E-01  1.23501725E-02
2.95660000E-01  1.34333750E-01  1.24102179E-02
2.96170000E-01  1.68713750E-01  1.23853555E-02
2.96670000E-01  1.44960556E-01  1.22814454E-02
2.97180000E-01  1.53608194E-01  1.23355919E-02
2.97690000E-01  1.61930139E-01  1.24862117E-02
2.98190000E-01  1.40745556E-01  1.22625830E-02
2.98700000E-01  1.50772222E-01  1.22796717E-02
2.99210000E-01  1.59255972E-01  1.23546719E-02
2.99710000E-01  1.44337917E-01  1.24067176E-02
3.00220000E-01  1.46833889E-01  1.22101093E-02
3.00730000E-01  1.51027222E-01  1.22567949E-02
3.01230000E-01  1.37671250E-01  1.23223082E-02
3.01740000E-01  1.46698750E-01  1.22247268E-02
3.02250000E-01  1.52609861E-01  1.21407175E-02
3.02750000E-01  1.36084167E-01  1.21909500E-02
3.03260000E-01  1.54316528E-01  1.22096234E-02
3.03770000E-01  1.45064444E-01  1.20251953E-02
3.04270000E-01  1.56315417E-01  1.21176115E-02
3.04780000E-01  1.45494583E-01  1.22969807E-02
3.05280000E-01  1.38130556E-01  1.22480411E-02
3.05790000E-01  1.54138333E-01  1.22397632E-02
3.06300000E-01  1.44399028E-01  1.23657798E-02
3.06800000E-01  1.26695278E-01  1.24719760E-02
3.07310000E-01  1.54704444E-01  1.23074499E-02
3.07820000E-01  1.29480972E-01  1.23395863E-02
3.08320000E-01  1.45955278E-01  1.24265763E-02
3.08830000E-01  1.48480000E-01  1.24929775E-02
3.09340000E-01  1.50068889E-01  1.23893730E-02
3.09840000E-01  1.56680833E-01  1.24268146E-02
3.10350000E-01  1.34373056E-01  1.25228128E-02
3.10860000E-01  1.32183889E-01  1.24409762E-02
3.11360000E-01  1.18865278E-01  1.24131837E-02
3.11870000E-01  1.40250139E-01  1.24869855E-02
3.12380000E-01  1.46792639E-01  1.26175704E-02
3.12880000E-01  1.25443056E-01  1.24854769E-02
3.13390000E-01  1.25064722E-01  1.26597011E-02
3.13900000E-01  1.41153611E-01  1.28430622E-02
3.14400000E-01  1.45201111E-01  1.28164008E-02
3.14910000E-01  1.22080000E-01  1.28417671E-02
3.15420000E-01  1.40295694E-01  1.29671399E-02
3.15920000E-01  1.41176944E-01  1.30726857E-02
3.16430000E-01  1.42030972E-01  1.29530017E-02
3.16940000E-01  1.57691111E-01  1.30069085E-02
3.17440000E-01  1.41745694E-01  1.30370669E-02
3.17950000E-01  1.18806806E-01  1.30341816E-02
3.18450000E-01  1.31258889E-01  1.29413000E-02
3.18960000E-01  1.42585000E-01  1.30333496E-02
3.19470000E-01  1.33431111E-01  1.31463528E-02
3.19980000E-01  1.36912778E-01  1.30815454E-02
3.20480000E-01  1.31342778E-01  1.31349001E-02
3.20990000E-01  1.20425694E-01  1.32255144E-02
3.21490000E-01  1.49659861E-01  1.33134233E-02
3.22000000E-01  1.34346389E-01  1.31340385E-02
3.22510000E-01  1.31768472E-01  1.32812756E-02
3.23010000E-01  1.26649861E-01  1.33505786E-02
3.23520000E-01  1.16622500E-01  1.32421577E-02
3.24030000E-01  1.12740694E-01  1.31249579E-02
3.24530000E-01  1.20890556E-01  1.32249073E-02
3.25040000E-01  1.30451389E-01  1.32721057E-02
3.25550000E-01  1.27600139E-01  1.31084482E-02
3.26050000E-01  1.41189444E-01  1.32189032E-02
3.26560000E-01  1.13733194E-01  1.32957224E-02
3.27070000E-01  1.19529306E-01  1.32305318E-02
3.27570000E-01  1.19456806E-01  1.32450510E-02
3.28080000E-01  1.15708333E-01  1.32943854E-02
3.28590000E-01  1.12585139E-01  1.33598380E-02
3.29090000E-01  1.22409861E-01  1.32540819E-02
3.29600000E-01  1.17523333E-01  1.32717043E-02
3.30100000E-01  1.36088056E-01  1.33215447E-02
3.30610000E-01  1.18418056E-01  1.34000139E-02
3.31120000E-01  1.31887917E-01  1.32465676E-02
3.31620000E-01  1.21167083E-01  1.33178537E-02
3.32130000E-01  1.44914028E-01  1.34205867E-02
3.32640000E-01  1.05480556E-01  1.33741292E-02
3.33140000E-01  1.17643333E-01  1.33329084E-02
3.33650000E-01  1.19483333E-01  1.33657030E-02
3.34160000E-01  1.17128056E-01  1.34811149E-02
3.34660000E-01  1.26357639E-01  1.33844779E-02
3.35170000E-01  1.27000139E-01  1.34276395E-02
3.35680000E-01  1.42069861E-01  1.34824719E-02
3.36180000E-01  1.25860556E-01  1.35477239E-02
3.36690000E-01  1.19182778E-01  1.33403478E-02
3.37200000E-01  1.38252917E-01  1.34866705E-02
3.37700000E-01  1.45049722E-01  1.35733446E-02
3.38210000E-01  1.27261250E-01  1.34228378E-02
3.38710000E-01  1.05661806E-01  1.34906684E-02
3.39220000E-01  1.26436944E-01  1.35474568E-02
3.39730000E-01  1.07529861E-01  1.36382095E-02
3.40240000E-01  1.25725972E-01  1.34545878E-02
3.40740000E-01  1.39070556E-01  1.35518187E-02
3.41250000E-01  1.19892500E-01  1.35903835E-02
3.41750000E-01  1.42209861E-01  1.35519939E-02
3.42260000E-01  1.30839861E-01  1.35456282E-02
3.42770000E-01  1.06987361E-01  1.36118040E-02
3.43270000E-01  9.95334722E-02  1.36342934E-02
3.43780000E-01  9.99705556E-02  1.35447439E-02
3.44290000E-01  1.03839167E-01  1.35374990E-02
3.44790000E-01  1.23062083E-01  1.36243434E-02
3.45300000E-01  1.16411389E-01  1.36655738E-02
3.45810000E-01  9.96387500E-02  1.35861162E-02
3.46310000E-01  1.14207361E-01  1.36213652E-02
3.46820000E-01  1.01368611E-01  1.36710591E-02
3.47320000E-01  1.21137361E-01  1.36189571E-02
3.47830000E-01  1.21231528E-01  1.36768832E-02
3.48340000E-01  1.19219583E-01  1.36709056E-02
3.48850000E-01  1.08425417E-01  1.37621989E-02
3.49350000E-01  1.12586111E-01  1.34477592E-02
3.49860000E-01  1.10553750E-01  1.34812271E-02
3.50360000E-01  1.36972778E-01  1.32643576E-02
3.50870000E-01  9.23013889E-02  1.31826257E-02
3.51380000E-01  1.04008472E-01  1.31179996E-02
3.51880000E-01  1.10683333E-01  1.30669339E-02
3.52390000E-01  1.26126111E-01  1.29650043E-02
3.52900000E-01  1.09459722E-01  1.29161502E-02
3.53400000E-01  1.05745278E-01  1.30603714E-02
3.53910000E-01  1.07349583E-01  1.31734450E-02
3.54420000E-01  9.15640278E-02  1.31683549E-02
3.54920000E-01  1.11399583E-01  1.30961110E-02
3.55430000E-01  9.66547222E-02  1.32029091E-02
3.55940000E-01  1.14885833E-01  1.32729651E-02
3.56440000E-01  1.19011389E-01  1.31574392E-02
3.56950000E-01  1.15238333E-01  1.32504191E-02
3.57460000E-01  1.03722917E-01  1.32227221E-02
3.57960000E-01  1.00463889E-01  1.32762849E-02
3.58470000E-01  9.10215278E-02  1.31640517E-02
3.58970000E-01  1.04841250E-01  1.32285191E-02
3.59480000E-01  1.07493194E-01  1.33007802E-02
3.59990000E-01  1.22171250E-01  1.32522227E-02
3.60490000E-01  1.06259028E-01  1.31872624E-02
3.61000000E-01  1.11965000E-01  1.32372236E-02
3.61510000E-01  1.06458750E-01  1.32819039E-02
3.62010000E-01  1.15872778E-01  1.31247841E-02
3.62520000E-01  1.08925694E-01  1.32893916E-02
3.63030000E-01  9.11473611E-02  1.33963610E-02
3.63530000E-01  1.03420417E-01  1.33817002E-02
3.64040000E-01  1.18472222E-01  1.33361025E-02
3.64550000E-01  8.58995833E-02  1.34340499E-02
3.65050000E-01  9.91718056E-02  1.35554385E-02
3.65560000E-01  1.10772917E-01  1.36128693E-02
3.66060000E-01  8.32070833E-02  1.36660131E-02
3.66570000E-01  7.22676389E-02  1.36439217E-02
3.67080000E-01  9.84920833E-02  1.37569554E-02
3.67580000E-01  9.94047222E-02  1.36736397E-02
3.68090000E-01  1.31477222E-01  1.39095323E-02
3.68600000E-01  1.10542500E-01  1.38110525E-02
3.69100000E-01  9.25498611E-02  1.38162030E-02
3.69610000E-01  9.42530556E-02  1.38940299E-02
3.70120000E-01  1.07438194E-01  1.39409988E-02
3.70620000E-01  1.08594306E-01  1.40726983E-02
3.71130000E-01  8.36922222E-02  1.39550951E-02
3.71630000E-01  1.21018889E-01  1.41415641E-02
3.72140000E-01  8.46618056E-02  1.42541089E-02
3.72650000E-01  7.12041667E-02  1.41785269E-02
3.73160000E-01  1.10449306E-01  1.43317780E-02
3.73660000E-01  1.05659861E-01  1.44551796E-02
3.74170000E-01  1.03780556E-01  1.43971742E-02
3.74670000E-01  1.00562222E-01  1.45367061E-02
3.75180000E-01  9.23479167E-02  1.45411191E-02
3.75690000E-01  1.08109306E-01  1.46465046E-02
3.76190000E-01  1.02691250E-01  1.47175629E-02
3.76700000E-01  7.20662500E-02  1.47351481E-02
3.77210000E-01  1.06335972E-01  1.48230864E-02
3.77710000E-01  9.78226389E-02  1.49008130E-02
3.78220000E-01  1.02089583E-01  1.49767431E-02
3.78720000E-01  1.07879028E-01  1.50145442E-02
3.79230000E-01  1.12500278E-01  1.51128083E-02
3.79740000E-01  1.05355833E-01  1.51636712E-02
3.80240000E-01  1.07956528E-01  1.51751322E-02
3.80750000E-01  9.28413889E-02  1.53090048E-02
3.81260000E-01  7.92137500E-02  1.53955060E-02
3.81760000E-01  7.78248611E-02  1.53240140E-02
3.82270000E-01  9.94659722E-02  1.54793504E-02
3.82780000E-01  7.67630556E-02  1.55583625E-02
3.83280000E-01  1.16249167E-01  1.56356353E-02
3.83790000E-01  1.06211389E-01  1.56458889E-02
3.84300000E-01  1.18051528E-01  1.57033158E-02
3.84800000E-01  8.66504167E-02  1.59149201E-02
3.85310000E-01  8.39540278E-02  1.57546585E-02
3.85820000E-01  9.02075000E-02  1.58752103E-02
3.86320000E-01  8.89309722E-02  1.60137961E-02
3.86830000E-01  1.07901528E-01  1.60769931E-02
3.87330000E-01  9.57670833E-02  1.84933486E-02
3.87840000E-01  7.74409722E-02  1.60922157E-02
3.88350000E-01  8.13361111E-02  1.64082123E-02
3.88850000E-01  9.73916667E-02  1.64383306E-02
3.89360000E-01  7.98180556E-02  1.63177039E-02
3.89870000E-01  9.44125000E-02  1.64923497E-02
3.90370000E-01  7.35501389E-02  1.66468817E-02
3.90880000E-01  8.55298611E-02  1.66341307E-02
3.91380000E-01  7.71565278E-02  1.66502840E-02
3.91890000E-01  7.11886111E-02  1.67426118E-02
3.92400000E-01  1.14380694E-01  1.69927207E-02
3.92910000E-01  1.11604306E-01  1.68656954E-02
3.93410000E-01  8.75001389E-02  1.68856639E-02
3.93920000E-01  6.83013889E-02  1.70491021E-02
3.94420000E-01  9.72127778E-02  1.73469258E-02
3.94930000E-01  8.05681944E-02  1.72074157E-02
3.95440000E-01  9.16572222E-02  1.72006151E-02
3.95940000E-01  1.10733750E-01  1.74413870E-02
3.96450000E-01  1.16074444E-01  1.76602502E-02
3.96960000E-01  1.05865139E-01  1.74247335E-02
3.97460000E-01  6.60177778E-02  1.76326045E-02
3.97970000E-01  7.82851389E-02  1.77407719E-02
3.98480000E-01  1.13299722E-01  1.78512752E-02
3.98980000E-01  1.00085556E-01  1.77968645E-02
3.99490000E-01  9.15741667E-02  1.78997903E-02
3.99990000E-01  1.09882083E-01  1.84306469E-02
4.00500000E-01  8.63320833E-02  1.80084699E-02
4.01010000E-01  8.85815278E-02  1.80943088E-02
4.01510000E-01  8.23429167E-02  1.82112013E-02
4.02020000E-01  7.28066667E-02  1.84398929E-02
4.02530000E-01  6.65106944E-02  1.82719176E-02
4.03030000E-01  7.63294444E-02  1.82952355E-02
4.03540000E-01  1.07743333E-01  1.86912807E-02
4.04040000E-01  9.71877778E-02  1.84797367E-02
4.04550000E-01  8.68861111E-02  1.82985997E-02
4.05060000E-01  1.17685972E-01  1.85908477E-02
4.05560000E-01  7.30881944E-02  1.88563692E-02
4.06070000E-01  8.74813889E-02  1.84867977E-02
4.06580000E-01  9.62906944E-02  1.85188143E-02
4.07080000E-01  9.06298611E-02  1.87722099E-02
4.07590000E-01  7.20034722E-02  1.90195475E-02
4.08100000E-01  9.80938889E-02  1.85087413E-02
4.08600000E-01  7.28963889E-02  1.88123324E-02
4.09110000E-01  5.55951389E-02  1.91526445E-02
4.09620000E-01  1.00391806E-01  1.87759635E-02
4.10120000E-01  8.82113889E-02  1.87593392E-02
4.10630000E-01  7.82431944E-02  1.89002166E-02
4.11130000E-01  9.68647222E-02  1.93368060E-02
4.11640000E-01  7.63913889E-02  1.87973343E-02
4.12150000E-01  8.79320833E-02  1.89022650E-02
4.12650000E-01  9.59416667E-02  1.92379731E-02
4.13160000E-01  5.82845833E-02  1.92714346E-02
4.13670000E-01  6.17343056E-02  1.90243904E-02
4.14170000E-01  9.42713889E-02  1.92730795E-02
4.14680000E-01  9.01125000E-02  1.95206977E-02
4.15190000E-01  6.63487500E-02  1.95239768E-02
4.15690000E-01  7.33129167E-02  1.93071887E-02
4.16200000E-01  6.52026389E-02  1.96555544E-02
4.16700000E-01  5.89681944E-02  2.00913967E-02
4.17210000E-01  7.21455556E-02  1.94782052E-02
4.17720000E-01  1.00612778E-01  1.98156025E-02
4.18220000E-01  1.02701111E-01  2.01356280E-02
4.18730000E-01  7.63084722E-02  2.01977271E-02
4.19240000E-01  7.62412500E-02  1.99611292E-02
4.19740000E-01  8.99036111E-02  2.01829021E-02
4.20250000E-01  8.88320833E-02  2.07972153E-02
4.20750000E-01  5.79759722E-02  2.03611886E-02
4.21260000E-01  6.15533333E-02  2.04240066E-02
4.21770000E-01  6.03530556E-02  2.07670678E-02
4.22270000E-01  9.00372222E-02  2.13409485E-02
4.22780000E-01  9.29779167E-02  2.07265854E-02
4.23290000E-01  5.71940278E-02  2.09091162E-02
4.23790000E-01  7.56613889E-02  2.16172272E-02
4.24300000E-01  7.41361111E-02  2.16234749E-02
4.24800000E-01  7.94523611E-02  2.12600150E-02
4.25310000E-01  9.34380556E-02  2.15537509E-02
4.25820000E-01  6.04973611E-02  2.22279844E-02
4.26320000E-01  8.55675000E-02  2.18694056E-02
4.26830000E-01  6.94326389E-02  2.19249212E-02
4.27340000E-01  8.85691667E-02  2.21489759E-02
4.27840000E-01  8.22012500E-02  2.28708453E-02
4.28350000E-01  5.94665278E-02  2.23564808E-02
4.28860000E-01  6.82544444E-02  2.26461949E-02
4.29360000E-01  4.68088889E-02  2.31178575E-02
4.29870000E-01  3.44930556E-02  2.32120483E-02
4.30380000E-01  8.54408333E-02  2.29471773E-02
4.30880000E-01  5.60236111E-02  2.33264018E-02
4.31390000E-01  1.00855139E-01  2.37547556E-02
4.31890000E-01  9.29847222E-02  2.35120719E-02
4.32400000E-01  6.69684722E-02  2.35765033E-02
4.32910000E-01  8.30873611E-02  2.40099588E-02
4.33410000E-01  8.69618056E-02  2.47432098E-02
4.33920000E-01  8.99598611E-02  2.44497031E-02
4.34430000E-01  4.10563889E-02  2.45783072E-02
4.34930000E-01  7.49366667E-02  2.51624696E-02
4.35440000E-01  9.93483333E-02  2.54623022E-02
4.35940000E-01  7.46829167E-02  2.53191019E-02
4.36450000E-01  5.94612500E-02  2.57641399E-02
4.36960000E-01  8.88444444E-02  2.58979948E-02
4.37460000E-01  4.57137500E-02  2.62943775E-02
4.37970000E-01  7.38409722E-02  2.63539298E-02
4.38480000E-01  4.59168056E-02  2.67308601E-02
4.38980000E-01  5.80986111E-02  2.72573502E-02
4.39490000E-01  4.48529167E-02  2.70861825E-02
4.40000000E-01  7.45151389E-02  2.74663018E-02


### HEADER:
#
#{
#    "analysis": {
#        "guinier": {
#            "I0": "0.6260371666718255",
#            "I0_autorg_err": -1,
#            "I0_err": 0.004151404331130176,
#            "I0_est_err": 0.0019240424999907337,
#            "I0_fit_err": 0.004151404331130176,
#            "Rg": "8.38215724745404",
#            "Rg_autorg_err": -1,
#            "Rg_err": 0.123046737060747,
#            "Rg_est_err": 0.08526195601885368,
#            "Rg_fit_err": 0.123046737060747,
#            "nEnd": 241,
#            "nStart": 62,
#            "qEnd": "0.1315",
#            "qRg_max": "1.1022536780402064",
#            "qRg_min": "0.3419081941236503",
#            "qStart": "0.04079",
#            "rsq": "0.8987149808687046"
#        },
#        "molecularWeight": {
#            "Absolute": {
#                "Density_buffer": "3.34e+23",
#                "Density_dry_protein": "3.22e+23",
#                "MW": "",
#                "Partial_specific_volume": "0.7425"
#            },
#            "DatmwBayes": {
#                "ConfidenceIntervalLower": "0.9",
#                "ConfidenceIntervalProbability": "90.2367",
#                "ConfidenceIntervalUpper": "95.8",
#                "MW": "1.175",
#                "MWProbability": "13.609499999999999"
#            },
#            "I(0)Concentration": {
#                "MW": ""
#            },
#            "PorodVolume": {
#                "Cutoff": "Default",
#                "Density": "0.00083",
#                "MW": "17.5098141900949",
#                "Q_max": "0.10009",
#                "VPorod": "69186.3516624293",
#                "VPorod_Corrected": "21096.161674813135"
#            },
#            "ShapeAndSize": {
#                "Dmax": "",
#                "MW": "",
#                "Shape": ""
#            },
#            "VolumeOfCorrelation": {
#                "Cutoff": "Manual",
#                "MW": "2.083559565009268",
#                "Q_max": "0.3",
#                "Type": "Protein",
#                "Vcor": "46.36709515504743"
#            }
#        }
#    },
#    "counters": {
#        "comment": ""
#    },
#    "filename": "At Betaine 4.dat",
#    "history": {
#        "averaged_files": [
#            [
#                "F10_At_4_snap_00002.sub.1.ave.dat"
#            ],
#            [
#                "F10_At_4_snap_00003.sub.1.ave.dat"
#            ],
#            [
#                "F10_At_4_snap_00004.sub.1.ave.dat"
#            ],
#            [
#                "F10_At_4_snap_00005.sub.1.ave.dat"
#            ],
#            [
#                "F10_At_4_snap_00006.sub.1.ave.dat"
#            ],
#            [
#                "F10_At_4_snap_00007.sub.1.ave.dat"
#            ],
#            [
#                "F10_At_4_snap_00008.sub.1.ave.dat"
#            ],
#            [
#                "F10_At_4_snap_00009.sub.1.ave.dat"
#            ],
#            [
#                "F10_At_4_snap_00010.sub.1.ave.dat"
#            ],
#            [
#                "F10_At_4_snap_00011.sub.1.ave.dat"
#            ],
#            [
#                "F10_At_4_snap_00012.sub.1.ave.dat"
#            ],
#            [
#                "F10_At_4_snap_00013.sub.1.ave.dat"
#            ],
#            [
#                "F10_At_4_snap_00014.sub.1.ave.dat"
#            ],
#            [
#                "F10_At_4_snap_00015.sub.1.ave.dat"
#            ],
#            [
#                "F10_At_4_snap_00016.sub.1.ave.dat"
#            ],
#            [
#                "F10_At_4_snap_00017.sub.1.ave.dat"
#            ],
#            [
#                "F10_At_4_snap_00018.sub.1.ave.dat"
#            ],
#            [
#                "F10_At_4_snap_00019.sub.1.ave.dat"
#            ],
#            [
#                "F10_At_4_snap_00020.sub.1.ave.dat"
#            ],
#            [
#                "F10_At_4_snap_00021.sub.1.ave.dat"
#            ],
#            [
#                "F10_At_4_snap_00022.sub.1.ave.dat"
#            ],
#            [
#                "F10_At_4_snap_00023.sub.1.ave.dat"
#            ],
#            [
#                "F10_At_4_snap_00024.sub.1.ave.dat"
#            ],
#            [
#                "F10_At_4_snap_00025.sub.1.ave.dat"
#            ],
#            [
#                "F10_At_4_snap_00026.sub.1.ave.dat"
#            ],
#            [
#                "F10_At_4_snap_00027.sub.1.ave.dat"
#            ],
#            [
#                "F10_At_4_snap_00029.sub.1.ave.dat"
#            ],
#            [
#                "F10_At_4_snap_00030.sub.1.ave.dat"
#            ],
#            [
#                "F10_At_4_snap_00031.sub.1.ave.dat"
#            ],
#            [
#                "F10_At_4_snap_00032.sub.1.ave.dat"
#            ],
#            [
#                "F10_At_4_snap_00034.sub.1.ave.dat"
#            ],
#            [
#                "F10_At_4_snap_00035.sub.1.ave.dat"
#            ],
#            [
#                "F10_At_4_snap_00036.sub.1.ave.dat"
#            ],
#            [
#                "F10_At_4_snap_00037.sub.1.ave.dat"
#            ],
#            [
#                "F10_At_4_snap_00038.sub.1.ave.dat"
#            ],
#            [
#                "F10_At_4_snap_00039.sub.1.ave.dat"
#            ]
#        ]
#    }
#}
```
