## Supplementary material for "LEA_4 motifs function alone and in conjunction with synergistic cosolutes to protect a labile enzyme during desiccation": File S1: Betaine 6.dat

```
### DATA:
#
# 851
#      Q             I(Q)           Error     
9.37000000E-03  -3.75618000E+00  7.34868793E-01
9.88000000E-03  -2.66759986E+00  6.24608369E-01
1.03900000E-02  -2.29644689E+00  4.93467894E-01
1.09000000E-02  -1.85106608E+00  4.15004342E-01
1.14000000E-02  -1.78134973E+00  3.74337408E-01
1.19100000E-02  -1.31291986E+00  3.16117799E-01
1.24200000E-02  -1.12091297E+00  2.63173449E-01
1.29200000E-02  -3.05855541E-01  2.51732234E-01
1.34300000E-02  3.43017703E-01  2.34211050E-01
1.39400000E-02  1.75182432E-02  1.99228249E-01
1.44400000E-02  2.64984324E-01  1.59273082E-01
1.49500000E-02  2.72224730E-01  1.48374004E-01
1.54600000E-02  5.29970946E-01  1.34453695E-01
1.59600000E-02  6.14003649E-01  1.23655564E-01
1.64700000E-02  5.92993378E-01  1.19005670E-01
1.69800000E-02  6.76297973E-01  1.10856869E-01
1.74800000E-02  6.76576486E-01  9.90464357E-02
1.79900000E-02  6.90648243E-01  9.73221522E-02
1.85000000E-02  7.94600946E-01  9.22484694E-02
1.90000000E-02  8.25763649E-01  8.81614691E-02
1.95100000E-02  1.07856149E+00  8.04438837E-02
2.00200000E-02  8.47316622E-01  7.87879136E-02
2.05200000E-02  8.05476351E-01  7.76905005E-02
2.10300000E-02  8.60659459E-01  7.13529999E-02
2.15400000E-02  8.70905676E-01  6.79583238E-02
2.20400000E-02  9.47826081E-01  6.60429930E-02
2.25500000E-02  9.34327838E-01  6.41864426E-02
2.30600000E-02  9.25163649E-01  5.91680743E-02
2.35600000E-02  9.91233514E-01  5.76056648E-02
2.40700000E-02  8.29812703E-01  5.51662760E-02
2.45800000E-02  9.12272973E-01  5.26617196E-02
2.50800000E-02  9.61174189E-01  5.21782247E-02
2.55900000E-02  1.00452676E+00  5.20291302E-02
2.61000000E-02  8.97995676E-01  5.09277482E-02
2.66100000E-02  1.01730014E+00  4.73212588E-02
2.71100000E-02  1.03744622E+00  4.70338943E-02
2.76200000E-02  9.24157568E-01  4.65929785E-02
2.81300000E-02  9.45412838E-01  4.52736354E-02
2.86300000E-02  9.50523108E-01  4.42546200E-02
2.91400000E-02  9.29791622E-01  4.33609820E-02
2.96500000E-02  1.02785541E+00  4.28859552E-02
3.01500000E-02  1.02594324E+00  4.13529918E-02
3.06600000E-02  1.01425203E+00  4.10905397E-02
3.11700000E-02  9.82534595E-01  4.05002258E-02
3.16700000E-02  9.48916622E-01  3.94638661E-02
3.21800000E-02  9.93334054E-01  3.89616669E-02
3.26900000E-02  9.72639459E-01  3.89658510E-02
3.31900000E-02  1.00290419E+00  3.84471113E-02
3.37000000E-02  9.51496622E-01  3.70431238E-02
3.42100000E-02  9.86944459E-01  3.71884123E-02
3.47100000E-02  1.00891459E+00  3.73286416E-02
3.52200000E-02  9.94235270E-01  3.59540457E-02
3.57300000E-02  9.83653649E-01  3.57313659E-02
3.62300000E-02  1.00963554E+00  3.49771343E-02
3.67400000E-02  9.75471622E-01  3.49947694E-02
3.72500000E-02  9.72445405E-01  3.43532064E-02
3.77500000E-02  9.78917027E-01  3.46468382E-02
3.82600000E-02  1.02001743E+00  3.41897246E-02
3.87700000E-02  1.01367000E+00  3.28961323E-02
3.92700000E-02  9.91543649E-01  3.29839774E-02
3.97800000E-02  1.01591176E+00  3.31454001E-02
4.02900000E-02  9.76218108E-01  3.27270637E-02
4.07900000E-02  9.79081486E-01  3.19410135E-02
4.13000000E-02  1.00638054E+00  3.20087267E-02
4.18100000E-02  9.68400811E-01  3.17882664E-02
4.23100000E-02  9.78871216E-01  3.11079970E-02
4.28200000E-02  9.68731757E-01  3.05343962E-02
4.33300000E-02  9.57476892E-01  3.03793693E-02
4.38400000E-02  1.02887122E+00  3.07402085E-02
4.43400000E-02  9.87387838E-01  3.00414034E-02
4.48500000E-02  9.49348514E-01  3.00932457E-02
4.53600000E-02  9.33633514E-01  3.00139049E-02
4.58600000E-02  9.84873243E-01  2.91008055E-02
4.63700000E-02  9.44544324E-01  2.94261771E-02
4.68800000E-02  1.01139473E+00  2.90121805E-02
4.73800000E-02  9.75778108E-01  2.88538431E-02
4.78900000E-02  1.02029176E+00  2.81158033E-02
4.84000000E-02  9.58388919E-01  2.80970128E-02
4.89000000E-02  9.64462703E-01  2.83155701E-02
4.94100000E-02  9.75900135E-01  2.79281100E-02
4.99200000E-02  9.80881351E-01  2.79621756E-02
5.04200000E-02  9.72719189E-01  2.75565318E-02
5.09300000E-02  9.88383514E-01  2.78055536E-02
5.14400000E-02  9.50919324E-01  2.70677026E-02
5.19400000E-02  1.00239122E+00  2.73113424E-02
5.24500000E-02  9.53030676E-01  2.73369310E-02
5.29600000E-02  9.68219865E-01  2.66317719E-02
5.34600000E-02  1.03001284E+00  2.66364688E-02
5.39700000E-02  9.53297162E-01  2.65593827E-02
5.44800000E-02  9.83260541E-01  2.65028687E-02
5.49800000E-02  9.57881486E-01  2.60646761E-02
5.54900000E-02  9.34906757E-01  2.59464488E-02
5.60000000E-02  9.72836757E-01  2.60806133E-02
5.65000000E-02  9.41036757E-01  2.55958563E-02
5.70100000E-02  1.00234811E+00  2.56316162E-02
5.75200000E-02  9.09845811E-01  2.52961359E-02
5.80300000E-02  9.16131216E-01  2.52982215E-02
5.85300000E-02  9.62008919E-01  2.50366279E-02
5.90400000E-02  9.33552838E-01  2.52348282E-02
5.95500000E-02  9.11358378E-01  2.53583580E-02
6.00500000E-02  9.65835135E-01  2.44019039E-02
6.05600000E-02  9.34171216E-01  2.44873975E-02
6.10700000E-02  9.73417973E-01  2.46488228E-02
6.15700000E-02  9.34018919E-01  2.47731695E-02
6.20800000E-02  8.96109189E-01  2.43476377E-02
6.25900000E-02  9.37349459E-01  2.42261154E-02
6.30900000E-02  9.68122162E-01  2.44384366E-02
6.36000000E-02  9.41222297E-01  2.40285467E-02
6.41100000E-02  9.32645676E-01  2.39587919E-02
6.46100000E-02  9.19730135E-01  2.38397948E-02
6.51200000E-02  9.30818919E-01  2.38646525E-02
6.56300000E-02  9.58576351E-01  2.36293761E-02
6.61300000E-02  9.23344865E-01  2.36242688E-02
6.66400000E-02  9.11900541E-01  2.36539149E-02
6.71500000E-02  9.17220676E-01  2.30490114E-02
6.76500000E-02  9.37031622E-01  2.32531398E-02
6.81600000E-02  9.29911351E-01  2.32978660E-02
6.86700000E-02  8.85333108E-01  2.32557097E-02
6.91700000E-02  9.17300000E-01  2.28491109E-02
6.96800000E-02  9.01705270E-01  2.26062921E-02
7.01900000E-02  9.14285811E-01  2.28882836E-02
7.06900000E-02  9.29552703E-01  2.26343455E-02
7.12000000E-02  8.90195270E-01  2.26916644E-02
7.17100000E-02  8.93297568E-01  2.23577758E-02
7.22200000E-02  8.80700000E-01  2.23722722E-02
7.27200000E-02  8.48557297E-01  2.20990035E-02
7.32300000E-02  9.44157297E-01  2.20292462E-02
7.37300000E-02  9.10296622E-01  2.22264628E-02
7.42400000E-02  8.93500676E-01  2.16546707E-02
7.47500000E-02  9.16162432E-01  2.19381266E-02
7.52600000E-02  9.22164459E-01  2.18438354E-02
7.57600000E-02  8.75835811E-01  2.18367061E-02
7.62700000E-02  9.06857973E-01  2.15834263E-02
7.67800000E-02  8.94532297E-01  2.12195120E-02
7.72800000E-02  8.59058243E-01  2.15128659E-02
7.77900000E-02  8.81171351E-01  2.14882700E-02
7.83000000E-02  8.69447838E-01  2.13711367E-02
7.88000000E-02  8.90375811E-01  2.11963195E-02
7.93100000E-02  9.07244189E-01  2.10983854E-02
7.98200000E-02  8.83040135E-01  2.09703961E-02
8.03200000E-02  8.66065000E-01  2.09341124E-02
8.08300000E-02  8.95255676E-01  2.10842278E-02
8.13400000E-02  8.87984324E-01  2.05830244E-02
8.18400000E-02  9.18155405E-01  2.04467646E-02
8.23500000E-02  8.66375946E-01  2.05974153E-02
8.28600000E-02  8.67413784E-01  2.04903121E-02
8.33600000E-02  8.81742027E-01  2.07566201E-02
8.38700000E-02  8.69912297E-01  2.07886400E-02
8.43800000E-02  8.69986892E-01  2.10661967E-02
8.48800000E-02  8.47396892E-01  2.09171637E-02
8.53900000E-02  8.83339595E-01  2.09636850E-02
8.59000000E-02  8.95978919E-01  2.10585972E-02
8.64000000E-02  8.78160270E-01  2.10242438E-02
8.69100000E-02  8.38861622E-01  2.09867511E-02
8.74200000E-02  8.37806081E-01  2.09337301E-02
8.79200000E-02  8.73055946E-01  2.13700222E-02
8.84300000E-02  8.56043649E-01  2.14391207E-02
8.89400000E-02  8.31503514E-01  2.14299303E-02
8.94400000E-02  8.79189865E-01  2.18772699E-02
8.99500000E-02  8.52632703E-01  2.22694226E-02
9.04600000E-02  8.29866622E-01  2.19675560E-02
9.09700000E-02  8.44972838E-01  2.20327611E-02
9.14700000E-02  8.11781351E-01  2.22825406E-02
9.19800000E-02  8.26926486E-01  2.22411886E-02
9.24800000E-02  8.50808919E-01  2.22862198E-02
9.29900000E-02  8.75812973E-01  2.26321197E-02
9.35000000E-02  7.97624730E-01  2.26950070E-02
9.40100000E-02  8.43226081E-01  2.24765019E-02
9.45100000E-02  7.99730811E-01  2.25431549E-02
9.50200000E-02  8.04140000E-01  2.28695096E-02
9.55200000E-02  8.72211892E-01  2.21568292E-02
9.60300000E-02  8.16340000E-01  2.19157837E-02
9.65400000E-02  8.44566081E-01  2.19577888E-02
9.70500000E-02  8.21849324E-01  2.19782727E-02
9.75500000E-02  8.47808919E-01  2.15228706E-02
9.80600000E-02  8.56914730E-01  2.09836421E-02
9.85700000E-02  8.27955270E-01  2.14171438E-02
9.90700000E-02  8.13358784E-01  2.12143192E-02
9.95800000E-02  8.19542568E-01  2.11045872E-02
1.00090000E-01  7.92139054E-01  2.13229356E-02
1.00590000E-01  8.14084865E-01  2.09732029E-02
1.01100000E-01  8.05322027E-01  2.07111901E-02
1.01610000E-01  7.96606081E-01  2.04906413E-02
1.02110000E-01  8.18631216E-01  2.06655571E-02
1.02620000E-01  7.99187838E-01  2.01321984E-02
1.03130000E-01  7.86461486E-01  1.98893982E-02
1.03630000E-01  8.26625811E-01  1.99651611E-02
1.04140000E-01  8.44704865E-01  1.99890717E-02
1.04650000E-01  8.07735946E-01  1.96777488E-02
1.05150000E-01  8.07297027E-01  1.95134365E-02
1.05660000E-01  8.10700135E-01  1.97816765E-02
1.06170000E-01  8.09698649E-01  1.94508701E-02
1.06670000E-01  8.04390270E-01  1.92992294E-02
1.07180000E-01  8.37248919E-01  1.95046672E-02
1.07690000E-01  8.01726216E-01  1.94298750E-02
1.08190000E-01  7.84712027E-01  1.93571578E-02
1.08700000E-01  7.95253649E-01  1.95419327E-02
1.09210000E-01  7.89297703E-01  1.96819696E-02
1.09710000E-01  7.89512027E-01  1.94519622E-02
1.10220000E-01  8.19318784E-01  1.90258989E-02
1.10730000E-01  7.65217703E-01  1.91114221E-02
1.11240000E-01  7.76982973E-01  1.93556824E-02
1.11740000E-01  7.80384595E-01  1.89726870E-02
1.12250000E-01  7.70299459E-01  1.87376826E-02
1.12750000E-01  7.61267703E-01  1.88969111E-02
1.13260000E-01  7.57221216E-01  1.87653597E-02
1.13770000E-01  7.51267432E-01  1.85387496E-02
1.14280000E-01  7.63515676E-01  1.86322066E-02
1.14780000E-01  7.78664865E-01  1.85834912E-02
1.15290000E-01  7.56298243E-01  1.84512598E-02
1.15790000E-01  7.58224324E-01  1.83354724E-02
1.16300000E-01  8.11377973E-01  1.84310572E-02
1.16810000E-01  7.71458108E-01  1.83129901E-02
1.17320000E-01  7.36174189E-01  1.79990952E-02
1.17820000E-01  7.57965676E-01  1.81666572E-02
1.18330000E-01  7.63445405E-01  1.81541070E-02
1.18840000E-01  7.62409459E-01  1.80420460E-02
1.19340000E-01  7.59818919E-01  1.78526437E-02
1.19850000E-01  7.46165676E-01  1.78105399E-02
1.20360000E-01  7.83770270E-01  1.79407888E-02
1.20860000E-01  7.40968243E-01  1.78055140E-02
1.21370000E-01  7.68274054E-01  1.77745779E-02
1.21880000E-01  7.46712703E-01  1.76166619E-02
1.22380000E-01  7.57444730E-01  1.75453310E-02
1.22890000E-01  7.54565541E-01  1.75338852E-02
1.23400000E-01  7.37138378E-01  1.75856475E-02
1.23900000E-01  7.64849189E-01  1.75142874E-02
1.24410000E-01  7.13009324E-01  1.73010496E-02
1.24920000E-01  7.57965946E-01  1.73232427E-02
1.25420000E-01  7.39636892E-01  1.72995215E-02
1.25930000E-01  7.11947297E-01  1.72059011E-02
1.26440000E-01  7.41530811E-01  1.70189574E-02
1.26940000E-01  7.36218378E-01  1.69903593E-02
1.27450000E-01  7.45456216E-01  1.70492196E-02
1.27960000E-01  7.41111757E-01  1.69709953E-02
1.28460000E-01  7.40047973E-01  1.69788066E-02
1.28970000E-01  7.12574865E-01  1.67182664E-02
1.29480000E-01  7.39917162E-01  1.67867918E-02
1.29980000E-01  7.00947027E-01  1.68069661E-02
1.30490000E-01  6.95580405E-01  1.66796284E-02
1.31000000E-01  7.13742568E-01  1.65288474E-02
1.31500000E-01  7.04448649E-01  1.62803661E-02
1.32010000E-01  7.31245135E-01  1.64572497E-02
1.32520000E-01  6.83509459E-01  1.63951262E-02
1.33020000E-01  7.10204054E-01  1.64409632E-02
1.33530000E-01  7.00704595E-01  1.63587839E-02
1.34040000E-01  6.91280270E-01  1.62764709E-02
1.34540000E-01  7.18673243E-01  1.62348443E-02
1.35050000E-01  7.00670270E-01  1.61075470E-02
1.35560000E-01  7.05172973E-01  1.59916551E-02
1.36060000E-01  6.95298108E-01  1.58961226E-02
1.36570000E-01  6.88281622E-01  1.59522892E-02
1.37080000E-01  6.80006351E-01  1.59828046E-02
1.37590000E-01  6.92338784E-01  1.59651467E-02
1.38090000E-01  7.02935946E-01  1.59637974E-02
1.38600000E-01  7.09077703E-01  1.57637286E-02
1.39110000E-01  7.14029595E-01  1.58617727E-02
1.39610000E-01  6.87476622E-01  1.59308302E-02
1.40120000E-01  6.97708243E-01  1.57650523E-02
1.40620000E-01  6.60276351E-01  1.57512334E-02
1.41130000E-01  6.78785676E-01  1.56000371E-02
1.41640000E-01  6.82743649E-01  1.56881129E-02
1.42140000E-01  6.71745405E-01  1.56357862E-02
1.42650000E-01  6.74357432E-01  1.56338269E-02
1.43160000E-01  6.94940000E-01  1.55705641E-02
1.43670000E-01  6.77000405E-01  1.53609153E-02
1.44170000E-01  6.51813649E-01  1.54643793E-02
1.44680000E-01  6.79049054E-01  1.54609617E-02
1.45190000E-01  6.72987703E-01  1.55868251E-02
1.45690000E-01  6.66323243E-01  1.53015152E-02
1.46200000E-01  6.46976216E-01  1.52988362E-02
1.46710000E-01  6.64053784E-01  1.54500773E-02
1.47210000E-01  6.21036486E-01  1.53283459E-02
1.47720000E-01  6.52829459E-01  1.52000475E-02
1.48230000E-01  6.74095000E-01  1.51641385E-02
1.48730000E-01  6.64935135E-01  1.52776907E-02
1.49240000E-01  6.39795676E-01  1.50892051E-02
1.49750000E-01  6.31006351E-01  1.51380305E-02
1.50250000E-01  6.44443784E-01  1.50678601E-02
1.50760000E-01  6.54791757E-01  1.49394004E-02
1.51270000E-01  6.42534459E-01  1.50543721E-02
1.51770000E-01  6.53263919E-01  1.49010096E-02
1.52280000E-01  6.35979595E-01  1.49507248E-02
1.52790000E-01  6.26405405E-01  1.46989554E-02
1.53290000E-01  6.51164730E-01  1.47916039E-02
1.53800000E-01  6.43400135E-01  1.49436377E-02
1.54310000E-01  6.32931351E-01  1.47484394E-02
1.54810000E-01  6.14145811E-01  1.47491502E-02
1.55320000E-01  6.30789865E-01  1.47480582E-02
1.55830000E-01  6.43603243E-01  1.48517237E-02
1.56330000E-01  6.23992162E-01  1.46521665E-02
1.56840000E-01  6.04907703E-01  1.46325255E-02
1.57350000E-01  6.21547703E-01  1.45565074E-02
1.57850000E-01  6.08339865E-01  1.45454132E-02
1.58360000E-01  6.34181081E-01  1.45105419E-02
1.58870000E-01  6.11178649E-01  1.45314854E-02
1.59370000E-01  6.32035811E-01  1.46018419E-02
1.59880000E-01  6.25210000E-01  1.42603548E-02
1.60390000E-01  6.15180000E-01  1.43175820E-02
1.60890000E-01  5.98905811E-01  1.44878682E-02
1.61400000E-01  6.16756486E-01  1.43096706E-02
1.61910000E-01  6.07655811E-01  1.43356813E-02
1.62410000E-01  6.16377973E-01  1.41551910E-02
1.62920000E-01  6.10497703E-01  1.43685180E-02
1.63430000E-01  5.91195000E-01  1.42252153E-02
1.63930000E-01  5.90745946E-01  1.41950941E-02
1.64440000E-01  5.74081892E-01  1.42363406E-02
1.64950000E-01  6.05578108E-01  1.41199469E-02
1.65450000E-01  5.89389730E-01  1.40306181E-02
1.65960000E-01  5.72870946E-01  1.41323603E-02
1.66470000E-01  5.74503649E-01  1.41732595E-02
1.66970000E-01  5.66414054E-01  1.39666391E-02
1.67480000E-01  5.56042432E-01  1.39917749E-02
1.67990000E-01  5.82651892E-01  1.40407472E-02
1.68500000E-01  5.94456622E-01  1.40034835E-02
1.69000000E-01  5.72517703E-01  1.39184604E-02
1.69510000E-01  5.86101757E-01  1.38478027E-02
1.70010000E-01  5.78460135E-01  1.39398735E-02
1.70520000E-01  5.63434054E-01  1.38887565E-02
1.71030000E-01  5.62439324E-01  1.38348412E-02
1.71530000E-01  5.55920000E-01  1.38024697E-02
1.72040000E-01  5.59979865E-01  1.39448437E-02
1.72550000E-01  5.70851622E-01  1.39530538E-02
1.73050000E-01  5.53520946E-01  1.40534045E-02
1.73560000E-01  5.69664459E-01  1.42282146E-02
1.74070000E-01  5.65875000E-01  1.40265075E-02
1.74580000E-01  5.52802297E-01  1.40659089E-02
1.75080000E-01  5.66689054E-01  1.41841906E-02
1.75590000E-01  5.56030000E-01  1.41853791E-02
1.76100000E-01  5.70681216E-01  1.40666994E-02
1.76600000E-01  5.40431622E-01  1.43048938E-02
1.77110000E-01  5.50127297E-01  1.44742036E-02
1.77610000E-01  5.47766892E-01  1.44528213E-02
1.78120000E-01  5.65117568E-01  1.44994286E-02
1.78630000E-01  5.39655405E-01  1.46143011E-02
1.79130000E-01  5.39832027E-01  1.47444506E-02
1.79640000E-01  5.31830405E-01  1.47027389E-02
1.80150000E-01  5.68878784E-01  1.47914289E-02
1.80660000E-01  5.53253243E-01  1.49746589E-02
1.81160000E-01  5.40500405E-01  1.48010370E-02
1.81670000E-01  5.37939324E-01  1.49146581E-02
1.82180000E-01  5.20369730E-01  1.49472313E-02
1.82680000E-01  5.40141757E-01  1.50478303E-02
1.83190000E-01  5.12779595E-01  1.50059843E-02
1.83690000E-01  5.35588514E-01  1.50426664E-02
1.84200000E-01  5.34901622E-01  1.52247999E-02
1.84710000E-01  5.24193919E-01  1.50804692E-02
1.85220000E-01  5.25074459E-01  1.50524157E-02
1.85720000E-01  5.25492703E-01  1.50596652E-02
1.86230000E-01  5.40172432E-01  1.52416470E-02
1.86740000E-01  5.09272838E-01  1.51103098E-02
1.87240000E-01  5.24029189E-01  1.51524206E-02
1.87750000E-01  5.45669459E-01  1.53296477E-02
1.88260000E-01  5.15694595E-01  1.51892050E-02
1.88760000E-01  5.14763378E-01  1.51803039E-02
1.89270000E-01  5.20856081E-01  1.54008134E-02
1.89780000E-01  5.07135405E-01  1.53804990E-02
1.90280000E-01  4.90414324E-01  1.52185046E-02
1.90790000E-01  4.88568514E-01  1.53443970E-02
1.91300000E-01  5.20066351E-01  1.54393058E-02
1.91800000E-01  4.90770811E-01  1.53857357E-02
1.92310000E-01  5.12244324E-01  1.54103197E-02
1.92820000E-01  5.31766081E-01  1.54062354E-02
1.93320000E-01  4.88992432E-01  1.56317876E-02
1.93830000E-01  4.79767703E-01  1.53890664E-02
1.94340000E-01  5.17289324E-01  1.54034484E-02
1.94840000E-01  4.89013243E-01  1.55952577E-02
1.95350000E-01  4.78973649E-01  1.54804989E-02
1.95860000E-01  4.94947703E-01  1.54569902E-02
1.96360000E-01  5.08802432E-01  1.56413123E-02
1.96870000E-01  4.84776216E-01  1.56725423E-02
1.97380000E-01  4.93295000E-01  1.54998549E-02
1.97880000E-01  4.88340811E-01  1.55937896E-02
1.98390000E-01  4.91607297E-01  1.57082132E-02
1.98900000E-01  4.76824324E-01  1.56951067E-02
1.99400000E-01  4.98379730E-01  1.55312261E-02
1.99910000E-01  5.03349459E-01  1.56777668E-02
2.00420000E-01  4.87646486E-01  1.58127929E-02
2.00920000E-01  4.72041892E-01  1.56544879E-02
2.01430000E-01  4.95601892E-01  1.57032257E-02
2.01940000E-01  5.00946216E-01  1.56929285E-02
2.02440000E-01  4.89441757E-01  1.56110325E-02
2.02950000E-01  4.75095676E-01  1.55038991E-02
2.03460000E-01  4.77404054E-01  1.55689642E-02
2.03960000E-01  4.73034054E-01  1.57180419E-02
2.04470000E-01  4.68050811E-01  1.55065621E-02
2.04980000E-01  4.43509865E-01  1.55770925E-02
2.05480000E-01  4.96586757E-01  1.56957643E-02
2.05990000E-01  4.62858649E-01  1.57555438E-02
2.06500000E-01  4.60153243E-01  1.55498090E-02
2.07000000E-01  4.85318108E-01  1.56282819E-02
2.07510000E-01  4.59729730E-01  1.57893794E-02
2.08020000E-01  4.44667297E-01  1.56666516E-02
2.08520000E-01  4.76563649E-01  1.57025825E-02
2.09030000E-01  4.76539324E-01  1.56859493E-02
2.09540000E-01  4.80230135E-01  1.57923080E-02
2.10040000E-01  4.37255000E-01  1.56327639E-02
2.10550000E-01  4.58587838E-01  1.56575811E-02
2.11060000E-01  4.62302973E-01  1.56884039E-02
2.11560000E-01  4.88756486E-01  1.56024482E-02
2.12070000E-01  4.63826216E-01  1.55156497E-02
2.12580000E-01  4.54918243E-01  1.56563250E-02
2.13080000E-01  4.52579189E-01  1.58120093E-02
2.13590000E-01  4.52137432E-01  1.55443037E-02
2.14100000E-01  4.62758243E-01  1.55756920E-02
2.14600000E-01  4.31611892E-01  1.56894424E-02
2.15110000E-01  4.38459459E-01  1.56543114E-02
2.15620000E-01  4.38306757E-01  1.55896902E-02
2.16120000E-01  4.53007568E-01  1.55149844E-02
2.16630000E-01  4.39752297E-01  1.57227019E-02
2.17140000E-01  4.34071622E-01  1.54367869E-02
2.17640000E-01  4.32835135E-01  1.55491285E-02
2.18150000E-01  4.44253649E-01  1.55677577E-02
2.18660000E-01  4.29624865E-01  7.43200291E-01
2.19160000E-01  3.97780946E-01  1.54893485E-02
2.19670000E-01  4.24791216E-01  1.53708794E-02
2.20180000E-01  4.12788378E-01  1.55250122E-02
2.20680000E-01  4.43047297E-01  1.53197565E-02
2.21190000E-01  4.40316351E-01  1.52533227E-02
2.21700000E-01  4.23096216E-01  1.53156463E-02
2.22200000E-01  4.20890135E-01  1.53792934E-02
2.22710000E-01  4.60435541E-01  1.51509416E-02
2.23220000E-01  4.18074595E-01  1.50765550E-02
2.23720000E-01  4.05947703E-01  1.53020017E-02
2.24230000E-01  4.39418378E-01  1.50632167E-02
2.24740000E-01  4.03849459E-01  1.49670281E-02
2.25240000E-01  4.16074324E-01  1.49500818E-02
2.25750000E-01  4.25337297E-01  1.50300356E-02
2.26260000E-01  4.11985811E-01  1.48750460E-02
2.26760000E-01  4.15796892E-01  1.48614112E-02
2.27270000E-01  4.06095541E-01  1.50305099E-02
2.27780000E-01  3.93481216E-01  1.47045906E-02
2.28280000E-01  3.78321622E-01  1.46068742E-02
2.28790000E-01  4.08113649E-01  1.47126980E-02
2.29300000E-01  4.16476351E-01  1.47551913E-02
2.29800000E-01  3.87843243E-01  1.45567649E-02
2.30310000E-01  4.09981081E-01  1.45472953E-02
2.30820000E-01  3.98878108E-01  1.46722433E-02
2.31320000E-01  4.13636486E-01  1.45981641E-02
2.31830000E-01  3.92790946E-01  1.44309423E-02
2.32340000E-01  3.82397432E-01  1.44411818E-02
2.32840000E-01  4.10496757E-01  1.44781455E-02
2.33350000E-01  4.09840541E-01  1.43442789E-02
2.33860000E-01  4.13284189E-01  1.44425554E-02
2.34360000E-01  3.81704595E-01  1.44239248E-02
2.34870000E-01  4.01921892E-01  1.43255706E-02
2.35380000E-01  4.12020676E-01  1.41890059E-02
2.35880000E-01  4.00793784E-01  1.42690960E-02
2.36390000E-01  3.95844595E-01  1.42942350E-02
2.36890000E-01  3.96278784E-01  1.40894050E-02
2.37400000E-01  4.14743919E-01  1.40602251E-02
2.37910000E-01  3.87955270E-01  1.41397062E-02
2.38410000E-01  3.93626622E-01  1.41468012E-02
2.38920000E-01  3.98208919E-01  1.40037923E-02
2.39430000E-01  3.95530541E-01  1.40417023E-02
2.39940000E-01  3.98851486E-01  1.40562499E-02
2.40440000E-01  3.83697568E-01  1.39258519E-02
2.40950000E-01  3.90404865E-01  1.39419838E-02
2.41460000E-01  3.73700676E-01  1.39031383E-02
2.41960000E-01  4.05369054E-01  1.39537130E-02
2.42470000E-01  3.76470946E-01  1.37962758E-02
2.42970000E-01  3.93062568E-01  1.38932089E-02
2.43480000E-01  3.79735946E-01  1.39228355E-02
2.43990000E-01  3.62371486E-01  1.37893647E-02
2.44490000E-01  3.69325405E-01  1.37203778E-02
2.45000000E-01  3.63070811E-01  1.37720745E-02
2.45510000E-01  3.63650000E-01  1.37403191E-02
2.46020000E-01  3.75744730E-01  1.36282004E-02
2.46520000E-01  3.81394324E-01  1.36681915E-02
2.47030000E-01  3.68430405E-01  1.36622509E-02
2.47530000E-01  3.83024595E-01  1.35753179E-02
2.48040000E-01  3.56824865E-01  1.35707222E-02
2.48550000E-01  3.65783108E-01  1.35218446E-02
2.49050000E-01  3.70253243E-01  1.35398505E-02
2.49560000E-01  3.74778919E-01  1.34481993E-02
2.50070000E-01  3.56595676E-01  1.35079027E-02
2.50570000E-01  3.63340811E-01  1.35175611E-02
2.51080000E-01  3.53255541E-01  1.34419580E-02
2.51590000E-01  3.51959324E-01  1.33295295E-02
2.52090000E-01  3.47740270E-01  1.33850619E-02
2.52600000E-01  3.70795000E-01  1.33967384E-02
2.53110000E-01  3.58101622E-01  1.33407671E-02
2.53610000E-01  3.52623514E-01  1.31941824E-02
2.54120000E-01  3.57307027E-01  1.31824373E-02
2.54630000E-01  3.63511622E-01  1.32315575E-02
2.55130000E-01  3.63437568E-01  1.31890867E-02
2.55640000E-01  3.41931757E-01  1.32161159E-02
2.56150000E-01  3.47751351E-01  1.30692189E-02
2.56650000E-01  3.56120135E-01  1.30888088E-02
2.57160000E-01  3.51793784E-01  1.31545758E-02
2.57670000E-01  3.33157162E-01  1.30556643E-02
2.58170000E-01  3.43139189E-01  1.30300645E-02
2.58680000E-01  3.50467703E-01  1.30166225E-02
2.59190000E-01  3.49419595E-01  1.30111762E-02
2.59690000E-01  3.15693243E-01  1.30450349E-02
2.60200000E-01  3.34950405E-01  1.29478770E-02
2.60710000E-01  3.46216351E-01  1.29682723E-02
2.61210000E-01  3.29290541E-01  1.28832634E-02
2.61720000E-01  3.23497162E-01  1.28954406E-02
2.62230000E-01  3.38882703E-01  1.28370540E-02
2.62730000E-01  3.24616486E-01  1.27998427E-02
2.63240000E-01  3.21942973E-01  1.27573092E-02
2.63750000E-01  3.43784595E-01  1.27567362E-02
2.64250000E-01  3.32989189E-01  1.27745654E-02
2.64760000E-01  3.26849595E-01  1.27542853E-02
2.65270000E-01  3.26196486E-01  1.27807158E-02
2.65770000E-01  3.54612162E-01  1.26672714E-02
2.66280000E-01  3.30754324E-01  1.27039479E-02
2.66790000E-01  3.40779595E-01  1.27520507E-02
2.67290000E-01  3.36603243E-01  1.26462089E-02
2.67800000E-01  3.37350811E-01  1.26400888E-02
2.68310000E-01  3.28649595E-01  1.26293441E-02
2.68810000E-01  3.13085811E-01  1.32376273E-02
2.69320000E-01  3.17742162E-01  1.25636925E-02
2.69820000E-01  3.08180405E-01  1.25678915E-02
2.70330000E-01  3.00060405E-01  1.25482108E-02
2.70840000E-01  3.14640135E-01  1.25832819E-02
2.71350000E-01  3.29746622E-01  1.24743254E-02
2.71850000E-01  3.23993243E-01  1.24836418E-02
2.72360000E-01  3.22249189E-01  1.24844628E-02
2.72870000E-01  3.22661757E-01  1.24314695E-02
2.73370000E-01  3.09206486E-01  1.24311621E-02
2.73880000E-01  3.26065135E-01  1.24398049E-02
2.74380000E-01  3.10369595E-01  1.24499675E-02
2.74890000E-01  3.08430676E-01  1.22987429E-02
2.75400000E-01  3.28418514E-01  1.23392187E-02
2.75900000E-01  3.03651757E-01  1.24281584E-02
2.76410000E-01  3.19996081E-01  1.23203082E-02
2.76920000E-01  3.24722568E-01  1.22416585E-02
2.77420000E-01  3.19881622E-01  1.22765664E-02
2.77930000E-01  3.16741351E-01  1.23475978E-02
2.78440000E-01  3.08552297E-01  1.22015746E-02
2.78940000E-01  3.09345676E-01  1.22177734E-02
2.79450000E-01  3.00376892E-01  1.21521596E-02
2.79960000E-01  3.06283243E-01  1.21096249E-02
2.80460000E-01  3.02376622E-01  1.21367161E-02
2.80970000E-01  3.15636757E-01  1.21628912E-02
2.81480000E-01  2.95002973E-01  1.22114176E-02
2.81980000E-01  2.99381622E-01  1.20398778E-02
2.82490000E-01  3.06720135E-01  1.21326644E-02
2.83000000E-01  2.84879730E-01  1.21317830E-02
2.83500000E-01  3.15546892E-01  1.21403089E-02
2.84010000E-01  2.90489054E-01  1.20947313E-02
2.84520000E-01  2.92448378E-01  1.20779744E-02
2.85020000E-01  2.88539324E-01  1.22215804E-02
2.85530000E-01  2.87696081E-01  1.20872293E-02
2.86040000E-01  3.13673108E-01  1.21349541E-02
2.86540000E-01  2.97119730E-01  1.21244684E-02
2.87050000E-01  2.93953919E-01  1.20999586E-02
2.87560000E-01  2.83474730E-01  1.20652281E-02
2.88060000E-01  3.00983514E-01  1.21090948E-02
2.88570000E-01  2.91520676E-01  1.21930630E-02
2.89080000E-01  2.80550000E-01  1.20906842E-02
2.89580000E-01  2.97187432E-01  1.21426598E-02
2.90090000E-01  2.88878108E-01  1.21990517E-02
2.90590000E-01  2.90456486E-01  1.22591941E-02
2.91100000E-01  2.84115676E-01  1.21245447E-02
2.91610000E-01  2.72730135E-01  1.21746616E-02
2.92120000E-01  2.89382297E-01  1.22979613E-02
2.92620000E-01  2.83555541E-01  1.22541406E-02
2.93130000E-01  2.89537703E-01  1.22321888E-02
2.93630000E-01  2.95960946E-01  1.22131417E-02
2.94140000E-01  2.74195135E-01  1.23934571E-02
2.94650000E-01  2.86869189E-01  1.21726127E-02
2.95150000E-01  2.83063649E-01  1.22583115E-02
2.95660000E-01  2.79746622E-01  1.23030068E-02
2.96170000E-01  2.83506351E-01  1.22666365E-02
2.96670000E-01  2.64561081E-01  1.22005403E-02
2.97180000E-01  2.70142297E-01  1.22336216E-02
2.97690000E-01  2.93109595E-01  1.23711752E-02
2.98190000E-01  2.57111216E-01  1.21630573E-02
2.98700000E-01  2.72406757E-01  1.21356183E-02
2.99210000E-01  2.75015541E-01  1.22201235E-02
2.99710000E-01  2.82583784E-01  1.22785426E-02
3.00220000E-01  2.72720946E-01  1.21095639E-02
3.00730000E-01  2.79230000E-01  1.21589068E-02
3.01230000E-01  2.52015405E-01  1.21733832E-02
3.01740000E-01  2.61707027E-01  1.21336601E-02
3.02250000E-01  2.75654189E-01  1.20285422E-02
3.02750000E-01  2.51377162E-01  1.20813304E-02
3.03260000E-01  2.60649459E-01  1.20923738E-02
3.03770000E-01  2.58325405E-01  1.19187144E-02
3.04270000E-01  2.66092297E-01  1.20014080E-02
3.04780000E-01  2.67529459E-01  1.21791162E-02
3.05280000E-01  2.62135405E-01  1.21452230E-02
3.05790000E-01  2.61171081E-01  1.21638721E-02
3.06300000E-01  2.63336757E-01  1.22356522E-02
3.06800000E-01  2.61622973E-01  1.23996164E-02
3.07310000E-01  2.71156892E-01  1.21920174E-02
3.07820000E-01  2.67933108E-01  1.22386405E-02
3.08320000E-01  2.57882838E-01  1.23457858E-02
3.08830000E-01  2.66823649E-01  1.23450358E-02
3.09340000E-01  2.64667973E-01  1.22643648E-02
3.09840000E-01  2.69635676E-01  1.22939577E-02
3.10350000E-01  2.51112973E-01  1.24081866E-02
3.10860000E-01  2.60076351E-01  1.23325587E-02
3.11360000E-01  2.59780811E-01  1.23258609E-02
3.11870000E-01  2.67997027E-01  1.23674352E-02
3.12380000E-01  2.50312838E-01  1.24769928E-02
3.12880000E-01  2.55785946E-01  1.23647255E-02
3.13390000E-01  2.56598919E-01  1.25571527E-02
3.13900000E-01  2.52682027E-01  1.27229325E-02
3.14400000E-01  2.49567297E-01  1.26808980E-02
3.14910000E-01  2.39640405E-01  1.27186003E-02
3.15420000E-01  2.59232297E-01  1.28533910E-02
3.15920000E-01  2.59480811E-01  1.29905005E-02
3.16430000E-01  2.40136622E-01  1.28223412E-02
3.16940000E-01  2.60914054E-01  1.28654030E-02
3.17440000E-01  2.50449054E-01  1.29290264E-02
3.17950000E-01  2.47336081E-01  1.29577249E-02
3.18450000E-01  2.71832297E-01  1.28523859E-02
3.18960000E-01  2.62507162E-01  1.29286446E-02
3.19470000E-01  2.31816486E-01  1.30441850E-02
3.19980000E-01  2.46939324E-01  1.29777899E-02
3.20480000E-01  2.46914595E-01  1.30249860E-02
3.20990000E-01  2.26863784E-01  1.30980954E-02
3.21490000E-01  2.25765270E-01  1.31794677E-02
3.22000000E-01  2.52092297E-01  1.30681686E-02
3.22510000E-01  2.35934054E-01  1.31494194E-02
3.23010000E-01  2.44801757E-01  1.32106527E-02
3.23520000E-01  2.28271351E-01  1.31259378E-02
3.24030000E-01  2.09404459E-01  1.30167807E-02
3.24530000E-01  2.12247973E-01  1.30608250E-02
3.25040000E-01  2.49968243E-01  1.31595803E-02
3.25550000E-01  2.52804189E-01  1.29788073E-02
3.26050000E-01  2.29381351E-01  1.31253582E-02
3.26560000E-01  2.22968108E-01  1.31923467E-02
3.27070000E-01  2.41876081E-01  1.31276710E-02
3.27570000E-01  2.11338514E-01  1.30894578E-02
3.28080000E-01  2.30181081E-01  1.31865705E-02
3.28590000E-01  2.16024054E-01  1.32551586E-02
3.29090000E-01  2.35441486E-01  1.31631927E-02
3.29600000E-01  2.37700541E-01  1.31651772E-02
3.30100000E-01  2.36948514E-01  1.31919367E-02
3.30610000E-01  2.42203919E-01  1.32732389E-02
3.31120000E-01  2.47694595E-01  1.31219785E-02
3.31620000E-01  2.44666081E-01  1.31968640E-02
3.32130000E-01  2.58302297E-01  1.32999387E-02
3.32640000E-01  2.30664595E-01  1.32320731E-02
3.33140000E-01  2.26337162E-01  1.32190371E-02
3.33650000E-01  2.27227703E-01  1.32447953E-02
3.34160000E-01  2.21257703E-01  1.33529399E-02
3.34660000E-01  2.33173243E-01  1.32432527E-02
3.35170000E-01  2.35373243E-01  1.32969277E-02
3.35680000E-01  2.19037297E-01  1.33305522E-02
3.36180000E-01  2.40314865E-01  1.34147225E-02
3.36690000E-01  2.26855676E-01  1.32522730E-02
3.37200000E-01  2.17715676E-01  1.32908030E-02
3.37700000E-01  2.39808108E-01  1.34595694E-02
3.38210000E-01  2.29525135E-01  1.33122073E-02
3.38710000E-01  2.24374595E-01  1.33625071E-02
3.39220000E-01  2.11435270E-01  1.34139678E-02
3.39730000E-01  2.24193784E-01  1.35003277E-02
3.40240000E-01  2.28560000E-01  1.33237018E-02
3.40740000E-01  2.30969730E-01  1.34207780E-02
3.41250000E-01  2.31304189E-01  1.35034233E-02
3.41750000E-01  2.27851216E-01  1.34153980E-02
3.42260000E-01  2.32988649E-01  1.34168606E-02
3.42770000E-01  1.94903108E-01  1.34803696E-02
3.43270000E-01  2.05127162E-01  1.34973664E-02
3.43780000E-01  2.21695676E-01  1.33986452E-02
3.44290000E-01  2.15371892E-01  1.34422801E-02
3.44790000E-01  2.37838108E-01  1.34965239E-02
3.45300000E-01  2.03402703E-01  1.35448923E-02
3.45810000E-01  2.16613649E-01  1.34891588E-02
3.46310000E-01  2.15790811E-01  1.35273946E-02
3.46820000E-01  1.99758784E-01  1.35428082E-02
3.47320000E-01  2.10896622E-01  1.35117010E-02
3.47830000E-01  2.16125811E-01  1.35387786E-02
3.48340000E-01  2.17089865E-01  1.35481953E-02
3.48850000E-01  2.06853649E-01  1.36281042E-02
3.49350000E-01  2.29062027E-01  1.33257003E-02
3.49860000E-01  2.08624595E-01  1.33138029E-02
3.50360000E-01  2.26763919E-01  1.31391406E-02
3.50870000E-01  2.08655000E-01  1.30580146E-02
3.51380000E-01  2.14915541E-01  1.29962033E-02
3.51880000E-01  2.03375541E-01  1.29397805E-02
3.52390000E-01  2.23000811E-01  1.28287035E-02
3.52900000E-01  2.10782297E-01  1.27510231E-02
3.53400000E-01  2.25785270E-01  1.29807194E-02
3.53910000E-01  2.21868243E-01  1.30661229E-02
3.54420000E-01  1.92081216E-01  1.30192940E-02
3.54920000E-01  2.09742703E-01  1.30116415E-02
3.55430000E-01  2.25749054E-01  1.31049810E-02
3.55940000E-01  1.90886216E-01  1.31637932E-02
3.56440000E-01  2.11944730E-01  1.30492286E-02
3.56950000E-01  2.17503784E-01  1.30968040E-02
3.57460000E-01  2.09221351E-01  1.31080342E-02
3.57960000E-01  2.03422568E-01  1.31409628E-02
3.58470000E-01  2.00797162E-01  1.30046661E-02
3.58970000E-01  1.98829189E-01  1.31155582E-02
3.59480000E-01  2.25898649E-01  1.31802632E-02
3.59990000E-01  2.20067162E-01  1.31142971E-02
3.60490000E-01  2.09065946E-01  1.31059578E-02
3.61000000E-01  2.05865946E-01  1.30747715E-02
3.61510000E-01  2.01284730E-01  1.31465303E-02
3.62010000E-01  2.12525676E-01  1.30285184E-02
3.62520000E-01  2.23783784E-01  1.31547254E-02
3.63030000E-01  1.88260270E-01  1.33049138E-02
3.63530000E-01  2.02444324E-01  1.32318436E-02
3.64040000E-01  1.88353784E-01  1.31970208E-02
3.64550000E-01  2.13444189E-01  1.32908780E-02
3.65050000E-01  2.02319054E-01  1.34287096E-02
3.65560000E-01  2.05545946E-01  1.34804793E-02
3.66060000E-01  2.04952297E-01  1.35510294E-02
3.66570000E-01  1.96078378E-01  1.35587388E-02
3.67080000E-01  1.77672162E-01  1.36559435E-02
3.67580000E-01  1.88581216E-01  1.35353057E-02
3.68090000E-01  1.92994730E-01  1.37135770E-02
3.68600000E-01  2.05464865E-01  1.36706618E-02
3.69100000E-01  1.77785270E-01  1.36638191E-02
3.69610000E-01  1.83108784E-01  1.37452872E-02
3.70120000E-01  2.01283243E-01  1.37916690E-02
3.70620000E-01  1.79505405E-01  1.38918780E-02
3.71130000E-01  1.90236081E-01  1.38536740E-02
3.71630000E-01  1.91918243E-01  1.39987906E-02
3.72140000E-01  1.93684054E-01  1.41373689E-02
3.72650000E-01  1.94475541E-01  1.40494859E-02
3.73160000E-01  2.04694189E-01  1.41657404E-02
3.73660000E-01  1.93907162E-01  1.43028767E-02
3.74170000E-01  2.05440676E-01  1.42858948E-02
3.74670000E-01  1.73926216E-01  1.43535064E-02
3.75180000E-01  1.99057973E-01  1.44224124E-02
3.75690000E-01  2.09758243E-01  1.45067135E-02
3.76190000E-01  2.07381081E-01  1.45649276E-02
3.76700000E-01  1.77885405E-01  1.45661473E-02
3.77210000E-01  1.78795405E-01  1.47194242E-02
3.77710000E-01  1.84874189E-01  1.47717095E-02
3.78220000E-01  2.10114189E-01  1.47896835E-02
3.78720000E-01  1.79170676E-01  1.48740088E-02
3.79230000E-01  2.01857297E-01  1.49853559E-02
3.79740000E-01  2.09021892E-01  1.49874243E-02
3.80240000E-01  1.90710405E-01  1.50102359E-02
3.80750000E-01  1.85921351E-01  1.51406671E-02
3.81260000E-01  1.76219324E-01  1.52094633E-02
3.81760000E-01  1.95645000E-01  1.52257902E-02
3.82270000E-01  1.80781486E-01  1.53097397E-02
3.82780000E-01  1.80230946E-01  1.54094150E-02
3.83280000E-01  1.90227973E-01  1.54671118E-02
3.83790000E-01  1.94678784E-01  1.54697468E-02
3.84300000E-01  1.85604189E-01  1.55171188E-02
3.84800000E-01  1.92890676E-01  1.57483325E-02
3.85310000E-01  1.73312973E-01  1.55901732E-02
3.85820000E-01  1.99806081E-01  1.57268555E-02
3.86320000E-01  1.74767027E-01  1.58422949E-02
3.86830000E-01  2.08381216E-01  1.59559486E-02
3.87330000E-01  1.89317568E-01  1.82011127E-02
3.87840000E-01  1.81900541E-01  1.59635074E-02
3.88350000E-01  1.95892703E-01  1.62483869E-02
3.88850000E-01  2.16791757E-01  1.62983177E-02
3.89360000E-01  1.80692838E-01  1.61597817E-02
3.89870000E-01  2.04601216E-01  1.63309009E-02
3.90370000E-01  1.83319324E-01  1.65395222E-02
3.90880000E-01  1.70329054E-01  1.64318383E-02
3.91380000E-01  1.89282838E-01  1.65018211E-02
3.91890000E-01  1.79545135E-01  1.65604959E-02
3.92400000E-01  2.01335405E-01  1.67797999E-02
3.92910000E-01  1.92075676E-01  1.67287671E-02
3.93410000E-01  1.88284054E-01  1.68237221E-02
3.93920000E-01  2.06836892E-01  1.69099324E-02
3.94420000E-01  1.65796486E-01  1.71301278E-02
3.94930000E-01  2.01605541E-01  1.70427675E-02
3.95440000E-01  1.72406622E-01  1.70484576E-02
3.95940000E-01  1.60647568E-01  1.72596003E-02
3.96450000E-01  1.68161486E-01  1.74640884E-02
3.96960000E-01  1.77320541E-01  1.72686080E-02
3.97460000E-01  1.83500135E-01  1.75034836E-02
3.97970000E-01  1.78282838E-01  1.76360867E-02
3.98480000E-01  1.96599459E-01  1.76830371E-02
3.98980000E-01  1.81645541E-01  1.76141128E-02
3.99490000E-01  1.71554459E-01  1.76675011E-02
3.99990000E-01  1.70720135E-01  1.81771031E-02
4.00500000E-01  2.11472973E-01  1.78536971E-02
4.01010000E-01  1.82451622E-01  1.79818802E-02
4.01510000E-01  1.76619730E-01  1.81102386E-02
4.02020000E-01  2.07220135E-01  1.82907566E-02
4.02530000E-01  1.95663514E-01  1.80974789E-02
4.03030000E-01  1.92346892E-01  1.81331639E-02
4.03540000E-01  1.77810135E-01  1.84384056E-02
4.04040000E-01  1.69400000E-01  1.82935393E-02
4.04550000E-01  1.70420000E-01  1.81450160E-02
4.05060000E-01  1.97601486E-01  1.84270335E-02
4.05560000E-01  1.63532703E-01  1.86722548E-02
4.06070000E-01  1.89373514E-01  1.82997266E-02
4.06580000E-01  1.72390811E-01  1.83248955E-02
4.07080000E-01  1.76631351E-01  1.86071672E-02
4.07590000E-01  1.34038919E-01  1.88292868E-02
4.08100000E-01  1.69726081E-01  1.82958265E-02
4.08600000E-01  1.79563378E-01  1.85730232E-02
4.09110000E-01  1.76228784E-01  1.89893799E-02
4.09620000E-01  1.52065270E-01  1.85839650E-02
4.10120000E-01  1.92764595E-01  1.86238492E-02
4.10630000E-01  1.76918649E-01  1.87366062E-02
4.11130000E-01  1.63082838E-01  1.90434530E-02
4.11640000E-01  1.60022027E-01  1.86009678E-02
4.12150000E-01  1.81391486E-01  1.87552865E-02
4.12650000E-01  1.54183378E-01  1.89606928E-02
4.13160000E-01  1.79530405E-01  1.89963267E-02
4.13670000E-01  1.64593378E-01  1.88632475E-02
4.14170000E-01  1.92866486E-01  1.91018964E-02
4.14680000E-01  1.42051892E-01  1.93225063E-02
4.15190000E-01  1.46691892E-01  1.92044087E-02
4.15690000E-01  1.39886351E-01  1.91118256E-02
4.16200000E-01  1.42121486E-01  1.94538560E-02
4.16700000E-01  1.80329459E-01  1.98609069E-02
4.17210000E-01  1.70165000E-01  1.93293061E-02
4.17720000E-01  1.82879324E-01  1.95976695E-02
4.18220000E-01  2.00174595E-01  1.98732871E-02
4.18730000E-01  1.32184324E-01  1.99776947E-02
4.19240000E-01  1.57151081E-01  1.97661346E-02
4.19740000E-01  1.71781081E-01  1.98901511E-02
4.20250000E-01  1.42136081E-01  2.05465520E-02
4.20750000E-01  1.53235000E-01  2.01744546E-02
4.21260000E-01  1.66939054E-01  2.02695817E-02
4.21770000E-01  1.46885676E-01  2.05040968E-02
4.22270000E-01  1.80600270E-01  2.11474259E-02
4.22780000E-01  1.70240270E-01  2.04140532E-02
4.23290000E-01  1.47023649E-01  2.07835625E-02
4.23790000E-01  1.79047838E-01  2.13514923E-02
4.24300000E-01  1.71648243E-01  2.13295436E-02
4.24800000E-01  1.59774054E-01  2.10798465E-02
4.25310000E-01  1.78826216E-01  2.13467186E-02
4.25820000E-01  1.79800676E-01  2.20675458E-02
4.26320000E-01  1.66624054E-01  2.17358372E-02
4.26830000E-01  1.41027973E-01  2.16600519E-02
4.27340000E-01  1.42748514E-01  2.19362127E-02
4.27840000E-01  1.62852432E-01  2.26054673E-02
4.28350000E-01  1.59108108E-01  2.20707213E-02
4.28860000E-01  1.38009324E-01  2.24492205E-02
4.29360000E-01  1.32396622E-01  2.28378822E-02
4.29870000E-01  1.69685000E-01  2.30625517E-02
4.30380000E-01  1.67945135E-01  2.27434445E-02
4.30880000E-01  1.39520000E-01  2.31257497E-02
4.31390000E-01  1.30487162E-01  2.34804274E-02
4.31890000E-01  1.63835811E-01  2.33056501E-02
4.32400000E-01  1.63391486E-01  2.33967055E-02
4.32910000E-01  1.71627162E-01  2.38214316E-02
4.33410000E-01  1.51496622E-01  2.45954301E-02
4.33920000E-01  1.38631622E-01  2.41639963E-02
4.34430000E-01  1.68549189E-01  2.44196872E-02
4.34930000E-01  1.56268514E-01  2.48313967E-02
4.35440000E-01  1.39056757E-01  2.52171187E-02
4.35940000E-01  1.77407568E-01  2.50413645E-02
4.36450000E-01  1.15337568E-01  2.54944591E-02
4.36960000E-01  1.65830946E-01  2.56342914E-02
4.37460000E-01  1.07626892E-01  2.60631602E-02
4.37970000E-01  1.32544459E-01  2.60616536E-02
4.38480000E-01  1.24787838E-01  2.64807395E-02
4.38980000E-01  1.35303243E-01  2.68543379E-02
4.39490000E-01  1.36659730E-01  2.69195739E-02
4.40000000E-01  1.49391081E-01  2.73353067E-02


### HEADER:
#
#{
#    "analysis": {
#        "guinier": {
#            "I0": "1.0116465951685127",
#            "I0_autorg_err": -1,
#            "I0_err": 0.003676663679062935,
#            "I0_est_err": 0.001330608193354784,
#            "I0_fit_err": 0.003676663679062935,
#            "Rg": "7.79662479982162",
#            "Rg_autorg_err": -1,
#            "Rg_err": 0.06308966353666741,
#            "Rg_est_err": 0.032065361719489975,
#            "Rg_fit_err": 0.06308966353666741,
#            "nEnd": 260,
#            "nStart": 59,
#            "qEnd": "0.14113",
#            "qRg_max": "1.1003376579988253",
#            "qRg_min": "0.306173455888995",
#            "qStart": "0.03927",
#            "rsq": "0.9520807143083858"
#        },
#        "molecularWeight": {
#            "Absolute": {
#                "Density_buffer": "3.34e+23",
#                "Density_dry_protein": "3.22e+23",
#                "MW": "",
#                "Partial_specific_volume": "0.7425"
#            },
#            "DatmwBayes": {
#                "ConfidenceIntervalLower": "0.0",
#                "ConfidenceIntervalProbability": "90.0",
#                "ConfidenceIntervalUpper": "127.45",
#                "MW": "2.125",
#                "MWProbability": "8.63636"
#            },
#            "I(0)Concentration": {
#                "MW": ""
#            },
#            "PorodVolume": {
#                "Cutoff": "Default",
#                "Density": "0.00083",
#                "MW": "16.921360750019012",
#                "Q_max": "0.10009",
#                "VPorod": "67799.80048932138",
#                "VPorod_Corrected": "20387.18162652893"
#            },
#            "ShapeAndSize": {
#                "Dmax": "",
#                "MW": "",
#                "Shape": ""
#            },
#            "VolumeOfCorrelation": {
#                "Cutoff": "Manual",
#                "MW": "2.00360507287819",
#                "Q_max": "0.3",
#                "Type": "Protein",
#                "Vcor": "43.85189900940251"
#            }
#        }
#    },
#    "counters": {
#        "comment": ""
#    },
#    "filename": "At Betaine 6.dat",
#    "history": {
#        "averaged_files": [
#            [
#                "F11_At_6_snap_00002.sub.1.ave.dat"
#            ],
#            [
#                "F11_At_6_snap_00003.sub.1.ave.dat"
#            ],
#            [
#                "F11_At_6_snap_00004.sub.1.ave.dat"
#            ],
#            [
#                "F11_At_6_snap_00005.sub.1.ave.dat"
#            ],
#            [
#                "F11_At_6_snap_00006.sub.1.ave.dat"
#            ],
#            [
#                "F11_At_6_snap_00007.sub.1.ave.dat"
#            ],
#            [
#                "F11_At_6_snap_00008.sub.1.ave.dat"
#            ],
#            [
#                "F11_At_6_snap_00009.sub.1.ave.dat"
#            ],
#            [
#                "F11_At_6_snap_00010.sub.1.ave.dat"
#            ],
#            [
#                "F11_At_6_snap_00011.sub.1.ave.dat"
#            ],
#            [
#                "F11_At_6_snap_00012.sub.1.ave.dat"
#            ],
#            [
#                "F11_At_6_snap_00013.sub.1.ave.dat"
#            ],
#            [
#                "F11_At_6_snap_00014.sub.1.ave.dat"
#            ],
#            [
#                "F11_At_6_snap_00015.sub.1.ave.dat"
#            ],
#            [
#                "F11_At_6_snap_00016.sub.1.ave.dat"
#            ],
#            [
#                "F11_At_6_snap_00017.sub.1.ave.dat"
#            ],
#            [
#                "F11_At_6_snap_00018.sub.1.ave.dat"
#            ],
#            [
#                "F11_At_6_snap_00019.sub.1.ave.dat"
#            ],
#            [
#                "F11_At_6_snap_00020.sub.1.ave.dat"
#            ],
#            [
#                "F11_At_6_snap_00021.sub.1.ave.dat"
#            ],
#            [
#                "F11_At_6_snap_00022.sub.1.ave.dat"
#            ],
#            [
#                "F11_At_6_snap_00023.sub.1.ave.dat"
#            ],
#            [
#                "F11_At_6_snap_00024.sub.1.ave.dat"
#            ],
#            [
#                "F11_At_6_snap_00025.sub.1.ave.dat"
#            ],
#            [
#                "F11_At_6_snap_00026.sub.1.ave.dat"
#            ],
#            [
#                "F11_At_6_snap_00027.sub.1.ave.dat"
#            ],
#            [
#                "F11_At_6_snap_00028.sub.1.ave.dat"
#            ],
#            [
#                "F11_At_6_snap_00029.sub.1.ave.dat"
#            ],
#            [
#                "F11_At_6_snap_00030.sub.1.ave.dat"
#            ],
#            [
#                "F11_At_6_snap_00031.sub.1.ave.dat"
#            ],
#            [
#                "F11_At_6_snap_00032.sub.1.ave.dat"
#            ],
#            [
#                "F11_At_6_snap_00034.sub.1.ave.dat"
#            ],
#            [
#                "F11_At_6_snap_00035.sub.1.ave.dat"
#            ],
#            [
#                "F11_At_6_snap_00036.sub.1.ave.dat"
#            ],
#            [
#                "F11_At_6_snap_00037.sub.1.ave.dat"
#            ],
#            [
#                "F11_At_6_snap_00038.sub.1.ave.dat"
#            ],
#            [
#                "F11_At_6_snap_00039.sub.1.ave.dat"
#            ]
#        ]
#    }
#}
```
