## Supplementary material for "LEA_4 motifs function alone and in conjunction with synergistic cosolutes to protect a labile enzyme during desiccation": File S1: Buffer 4.dat

```
### DATA:
#
# 561
#      Q             I(Q)           Error     
9.50000000E-03  1.67369020E+00  3.46456741E+00
1.02600000E-02  1.40000400E-01  1.82951227E+00
1.10200000E-02  4.84952800E-01  1.04960034E+00
1.17800000E-02  4.17874600E-01  6.02731630E-01
1.25400000E-02  3.37033600E-01  3.63148805E-01
1.33000000E-02  2.22291200E-01  2.27775492E-01
1.40600000E-02  2.33476400E-01  1.44467810E-01
1.48200000E-02  1.39259800E-01  9.47703878E-02
1.55800000E-02  2.03099200E-01  6.67251884E-02
1.63400000E-02  2.54457200E-01  4.88970208E-02
1.71000000E-02  1.97743400E-01  4.10211460E-02
1.78600000E-02  2.26958000E-01  3.32795700E-02
1.86200000E-02  1.99132200E-01  2.81101729E-02
1.93800000E-02  1.83293400E-01  2.49036517E-02
2.01400000E-02  2.17817600E-01  2.31747861E-02
2.09000000E-02  2.01355400E-01  2.14836644E-02
2.16600000E-02  1.36847400E-01  2.02901873E-02
2.24200000E-02  2.14459800E-01  1.90967267E-02
2.31800000E-02  1.81409800E-01  1.83064826E-02
2.39500000E-02  1.74554800E-01  1.72023579E-02
2.47100000E-02  2.05189800E-01  1.68524649E-02
2.54700000E-02  1.72746200E-01  1.60312102E-02
2.62300000E-02  1.88714200E-01  1.55818722E-02
2.69900000E-02  1.72113400E-01  1.50483195E-02
2.77500000E-02  1.95226800E-01  1.45180429E-02
2.85100000E-02  1.96331600E-01  1.41698815E-02
2.92700000E-02  2.08812800E-01  1.36969898E-02
3.00300000E-02  2.08720800E-01  1.34201343E-02
3.07900000E-02  1.89525600E-01  1.30827046E-02
3.15500000E-02  1.99532200E-01  1.28120280E-02
3.23100000E-02  2.12160400E-01  1.24705755E-02
3.30700000E-02  1.82907200E-01  1.20680728E-02
3.38300000E-02  1.89113400E-01  1.19113672E-02
3.45900000E-02  1.89885200E-01  1.16528924E-02
3.53500000E-02  1.97254000E-01  1.14342967E-02
3.61100000E-02  1.91484000E-01  1.12338074E-02
3.68700000E-02  1.60763600E-01  1.10170315E-02
3.76300000E-02  2.01269000E-01  1.09054016E-02
3.83900000E-02  1.77525200E-01  1.06008303E-02
3.91500000E-02  1.80051800E-01  1.05687483E-02
3.99100000E-02  1.96698400E-01  1.01860646E-02
4.06700000E-02  1.74453400E-01  1.01555939E-02
4.14300000E-02  2.02869400E-01  9.93314780E-03
4.21900000E-02  1.85245600E-01  9.84794796E-03
4.29500000E-02  1.72070000E-01  9.67266113E-03
4.37100000E-02  1.81852400E-01  9.54413653E-03
4.44700000E-02  1.71787400E-01  9.29040464E-03
4.52300000E-02  1.84122000E-01  9.26016553E-03
4.59900000E-02  1.80776200E-01  8.97762342E-03
4.67500000E-02  1.82188800E-01  8.87827830E-03
4.75100000E-02  1.85394800E-01  8.89741129E-03
4.82700000E-02  1.77270600E-01  8.73571057E-03
4.90300000E-02  1.64904800E-01  8.67382912E-03
4.97900000E-02  1.69720600E-01  8.63349431E-03
5.05500000E-02  1.65272000E-01  8.51884650E-03
5.13100000E-02  1.67132400E-01  8.41406184E-03
5.20700000E-02  1.70484000E-01  8.37365249E-03
5.28300000E-02  1.81598400E-01  8.28743165E-03
5.35900000E-02  1.73901200E-01  8.15691408E-03
5.43500000E-02  1.70525600E-01  8.16784973E-03
5.51100000E-02  1.68998400E-01  8.04363846E-03
5.58700000E-02  1.86493600E-01  7.98430294E-03
5.66300000E-02  1.72698200E-01  7.93024913E-03
5.73900000E-02  1.71890200E-01  7.78677565E-03
5.81500000E-02  1.82428400E-01  7.76321557E-03
5.89100000E-02  1.73371400E-01  7.64853515E-03
5.96700000E-02  1.69646600E-01  7.67240866E-03
6.04300000E-02  1.63113400E-01  7.50902784E-03
6.11900000E-02  1.87092800E-01  7.53429964E-03
6.19500000E-02  1.66317400E-01  7.42358973E-03
6.27100000E-02  1.60689400E-01  7.42236559E-03
6.34700000E-02  1.61797400E-01  7.32948373E-03
6.42300000E-02  1.73357200E-01  7.32038313E-03
6.49900000E-02  1.59507400E-01  7.24357704E-03
6.57500000E-02  1.72673600E-01  7.16292894E-03
6.65100000E-02  1.61494000E-01  7.18103469E-03
6.72700000E-02  1.75006000E-01  7.03142715E-03
6.80300000E-02  1.74357200E-01  7.06470195E-03
6.87900000E-02  1.56552800E-01  6.99209900E-03
6.95500000E-02  1.59594600E-01  6.95584613E-03
7.03100000E-02  1.59683600E-01  6.90634590E-03
7.10700000E-02  1.70386800E-01  6.84497061E-03
7.18300000E-02  1.72106400E-01  6.80863803E-03
7.25900000E-02  1.57431000E-01  6.70485600E-03
7.33500000E-02  1.64721400E-01  6.72053703E-03
7.41200000E-02  1.68719000E-01  6.62824163E-03
7.48800000E-02  1.62733800E-01  6.62848126E-03
7.56400000E-02  1.71108800E-01  6.58677937E-03
7.64000000E-02  1.68139600E-01  6.54408195E-03
7.71600000E-02  1.65782800E-01  6.51143910E-03
7.79200000E-02  1.49676200E-01  6.46706325E-03
7.86800000E-02  1.55331600E-01  6.42575531E-03
7.94400000E-02  1.49818400E-01  6.36694199E-03
8.02000000E-02  1.52676400E-01  6.37454571E-03
8.09600000E-02  1.47018200E-01  6.27571897E-03
8.17200000E-02  1.65600200E-01  6.28509272E-03
8.24800000E-02  1.56767600E-01  6.24671375E-03
8.32400000E-02  1.50903200E-01  6.20150867E-03
8.40000000E-02  1.53446600E-01  6.15140815E-03
8.47600000E-02  1.59016800E-01  6.14024931E-03
8.55200000E-02  1.50279000E-01  6.16076297E-03
8.62800000E-02  1.33450400E-01  6.21935290E-03
8.70400000E-02  1.63683800E-01  6.33978513E-03
8.78000000E-02  1.54669200E-01  6.43585389E-03
8.85600000E-02  1.50526000E-01  6.52829814E-03
8.93200000E-02  1.49957600E-01  6.53645930E-03
9.00800000E-02  1.45642600E-01  6.60955326E-03
9.08400000E-02  1.41569600E-01  6.63504859E-03
9.16000000E-02  1.47466200E-01  6.67584569E-03
9.23600000E-02  1.54984400E-01  6.69380556E-03
9.31200000E-02  1.43625600E-01  6.71290493E-03
9.38800000E-02  1.51498200E-01  6.75935334E-03
9.46400000E-02  1.53915600E-01  6.78164237E-03
9.54000000E-02  1.34902800E-01  6.80949926E-03
9.61600000E-02  1.43546600E-01  6.81783120E-03
9.69200000E-02  1.51400800E-01  6.75922127E-03
9.76800000E-02  1.36324000E-01  6.81701151E-03
9.84400000E-02  1.48910000E-01  6.66902644E-03
9.92000000E-02  1.55945200E-01  6.63387150E-03
9.99600000E-02  1.46673000E-01  6.52224782E-03
1.00720000E-01  1.34342200E-01  6.38676267E-03
1.01480000E-01  1.54499200E-01  6.23634077E-03
1.02240000E-01  1.33969000E-01  6.23872682E-03
1.03000000E-01  1.46861400E-01  6.10179053E-03
1.03760000E-01  1.38326600E-01  6.06856196E-03
1.04520000E-01  1.30502600E-01  6.02168858E-03
1.05280000E-01  1.52421400E-01  5.91585304E-03
1.06040000E-01  1.40187400E-01  5.94717407E-03
1.06800000E-01  1.40299800E-01  5.86610842E-03
1.07560000E-01  1.47990200E-01  5.88262587E-03
1.08320000E-01  1.29884800E-01  5.79683228E-03
1.09080000E-01  1.46024200E-01  5.80390917E-03
1.09840000E-01  1.24919200E-01  5.81827771E-03
1.10600000E-01  1.33117200E-01  5.82345403E-03
1.11360000E-01  1.34536000E-01  5.78904235E-03
1.12120000E-01  1.35728200E-01  5.81506393E-03
1.12880000E-01  1.30262200E-01  5.77358287E-03
1.13640000E-01  1.37703000E-01  5.69926322E-03
1.14400000E-01  1.32075800E-01  5.68261765E-03
1.15160000E-01  1.24321800E-01  5.62318823E-03
1.15920000E-01  1.21390400E-01  5.61827249E-03
1.16680000E-01  1.23180200E-01  5.55802870E-03
1.17440000E-01  1.31360800E-01  5.51753246E-03
1.18200000E-01  1.30346800E-01  5.49572062E-03
1.18960000E-01  1.22753600E-01  5.45487254E-03
1.19720000E-01  1.25414200E-01  5.45576766E-03
1.20480000E-01  1.33669400E-01  5.42178236E-03
1.21240000E-01  1.21622800E-01  5.35659894E-03
1.22000000E-01  1.22032000E-01  5.35208691E-03
1.22760000E-01  1.32847000E-01  5.30899898E-03
1.23520000E-01  1.22559800E-01  5.30269924E-03
1.24280000E-01  1.29437400E-01  5.27600825E-03
1.25040000E-01  1.14474800E-01  5.24070047E-03
1.25800000E-01  1.17443000E-01  5.20993216E-03
1.26560000E-01  1.37947200E-01  5.20226322E-03
1.27320000E-01  1.23775600E-01  5.18895233E-03
1.28080000E-01  1.24160000E-01  5.13916814E-03
1.28840000E-01  1.15408400E-01  5.15067396E-03
1.29600000E-01  1.26044400E-01  5.10556866E-03
1.30360000E-01  1.20163200E-01  5.08171027E-03
1.31120000E-01  1.27716000E-01  5.03753822E-03
1.31880000E-01  1.24073200E-01  4.99900837E-03
1.32640000E-01  1.21503200E-01  4.98650558E-03
1.33400000E-01  1.17981800E-01  4.93744084E-03
1.34160000E-01  1.19373200E-01  4.92717595E-03
1.34920000E-01  1.20241000E-01  4.87431854E-03
1.35680000E-01  1.16504800E-01  4.86214232E-03
1.36440000E-01  1.14485800E-01  4.87178979E-03
1.37200000E-01  1.13682000E-01  4.83708791E-03
1.37960000E-01  1.28382200E-01  4.81506970E-03
1.38730000E-01  1.12601800E-01  4.78154949E-03
1.39490000E-01  1.04866600E-01  4.78639727E-03
1.40250000E-01  1.23147200E-01  4.76822915E-03
1.41010000E-01  1.06627200E-01  4.75616984E-03
1.41770000E-01  1.13323600E-01  4.71645866E-03
1.42530000E-01  1.17833600E-01  4.72684207E-03
1.43290000E-01  1.08506000E-01  4.67798368E-03
1.44050000E-01  1.14424000E-01  4.69374073E-03
1.44810000E-01  1.19785800E-01  4.62222259E-03
1.45570000E-01  1.01814200E-01  4.65142274E-03
1.46330000E-01  1.10407400E-01  4.62139687E-03
1.47090000E-01  1.12200400E-01  4.61149235E-03
1.47850000E-01  1.10773000E-01  4.58611100E-03
1.48610000E-01  1.07359800E-01  4.59361000E-03
1.49370000E-01  1.10781600E-01  4.58201139E-03
1.50130000E-01  1.04069200E-01  4.56095451E-03
1.50890000E-01  1.16245000E-01  4.55056599E-03
1.51650000E-01  1.09756600E-01  4.50293987E-03
1.52410000E-01  1.06796800E-01  4.52841402E-03
1.53170000E-01  1.09079400E-01  4.47639496E-03
1.53930000E-01  1.03928200E-01  4.50108006E-03
1.54690000E-01  1.01168800E-01  4.44163038E-03
1.55450000E-01  1.00267200E-01  4.45777712E-03
1.56210000E-01  1.01219800E-01  4.42413330E-03
1.56970000E-01  1.02956800E-01  4.41281946E-03
1.57730000E-01  1.02051600E-01  4.40832697E-03
1.58490000E-01  1.01026600E-01  4.38896030E-03
1.59250000E-01  1.09467000E-01  4.36127973E-03
1.60010000E-01  1.04461800E-01  4.36076602E-03
1.60770000E-01  1.02817200E-01  4.34756652E-03
1.61530000E-01  9.73626000E-02  4.33750919E-03
1.62290000E-01  1.01117400E-01  4.31575550E-03
1.63050000E-01  9.53420000E-02  4.28813476E-03
1.63810000E-01  9.76484000E-02  4.27981131E-03
1.64570000E-01  9.51826000E-02  4.28614729E-03
1.65330000E-01  1.04159200E-01  4.26756769E-03
1.66090000E-01  1.00774000E-01  4.24657064E-03
1.66850000E-01  9.89754000E-02  4.23629602E-03
1.67610000E-01  9.18088000E-02  4.23036016E-03
1.68370000E-01  9.51040000E-02  4.21752219E-03
1.69130000E-01  9.30380000E-02  4.19523316E-03
1.69890000E-01  9.44938000E-02  4.19522401E-03
1.70650000E-01  9.33672000E-02  4.16845029E-03
1.71410000E-01  1.02758000E-01  4.15998668E-03
1.72170000E-01  9.29330000E-02  4.13779802E-03
1.72930000E-01  8.57966000E-02  4.15981563E-03
1.73690000E-01  9.22666000E-02  4.12729592E-03
1.74450000E-01  8.63392000E-02  4.18981370E-03
1.75210000E-01  9.14820000E-02  4.28178513E-03
1.75970000E-01  8.92676000E-02  4.32428546E-03
1.76730000E-01  8.93610000E-02  4.35251844E-03
1.77490000E-01  9.18196000E-02  4.36054803E-03
1.78250000E-01  9.52148000E-02  4.40854427E-03
1.79010000E-01  8.82580000E-02  4.42050233E-03
1.79770000E-01  8.29944000E-02  4.45464223E-03
1.80530000E-01  8.92458000E-02  4.45671626E-03
1.81290000E-01  9.23458000E-02  4.47909229E-03
1.82050000E-01  9.04272000E-02  4.48785867E-03
1.82810000E-01  8.66934000E-02  4.49683886E-03
1.83570000E-01  7.45844000E-02  4.52228167E-03
1.84330000E-01  8.76744000E-02  4.53961603E-03
1.85090000E-01  8.05280000E-02  4.54758088E-03
1.85850000E-01  8.08548000E-02  4.57604265E-03
1.86610000E-01  8.56168000E-02  4.56788175E-03
1.87370000E-01  8.56958000E-02  4.58386123E-03
1.88130000E-01  8.22980000E-02  4.57340106E-03
1.88890000E-01  7.96638000E-02  4.59364879E-03
1.89650000E-01  8.68184000E-02  4.60275218E-03
1.90410000E-01  8.33568000E-02  4.60262486E-03
1.91170000E-01  7.69596000E-02  4.61280405E-03
1.91930000E-01  7.21162000E-02  4.61924071E-03
1.92690000E-01  8.30126000E-02  4.64460866E-03
1.93450000E-01  7.86898000E-02  4.64866515E-03
1.94210000E-01  7.67860000E-02  4.65872355E-03
1.94970000E-01  8.02282000E-02  4.63989358E-03
1.95730000E-01  9.59366000E-02  4.68226178E-03
1.96490000E-01  7.20964000E-02  4.67368363E-03
1.97250000E-01  7.53416000E-02  4.70047864E-03
1.98010000E-01  7.68604000E-02  4.68135417E-03
1.98770000E-01  7.12554000E-02  4.71059499E-03
1.99530000E-01  7.51174000E-02  4.69644652E-03
2.00290000E-01  7.45352000E-02  4.68230773E-03
2.01050000E-01  7.96166000E-02  4.68979303E-03
2.01810000E-01  7.71302000E-02  4.66766037E-03
2.02570000E-01  7.44932000E-02  4.67005673E-03
2.03330000E-01  7.28560000E-02  4.66496662E-03
2.04090000E-01  7.44582000E-02  4.69207519E-03
2.04850000E-01  7.80762000E-02  4.67287027E-03
2.05610000E-01  7.51406000E-02  4.68539874E-03
2.06370000E-01  7.98378000E-02  4.67483749E-03
2.07130000E-01  7.55814000E-02  4.67715239E-03
2.07890000E-01  7.45802000E-02  4.69474936E-03
2.08650000E-01  7.35290000E-02  4.68736788E-03
2.09410000E-01  8.08848000E-02  4.67716501E-03
2.10170000E-01  6.95554000E-02  4.68733552E-03
2.10930000E-01  7.62844000E-02  4.69855427E-03
2.11690000E-01  7.15194000E-02  4.70283364E-03
2.12450000E-01  6.81374000E-02  4.69446308E-03
2.13210000E-01  7.01258000E-02  4.68755815E-03
2.13970000E-01  6.63440000E-02  4.68416957E-03
2.14730000E-01  7.02842000E-02  4.67055676E-03
2.15490000E-01  6.79290000E-02  4.66480661E-03
2.16250000E-01  6.57340000E-02  4.66518460E-03
2.17010000E-01  6.62558000E-02  4.65508625E-03
2.17770000E-01  7.02070000E-02  4.62461123E-03
2.18530000E-01  6.68138000E-02  4.65711556E-03
2.19290000E-01  6.81360000E-02  4.60336372E-03
2.20050000E-01  6.80944000E-02  4.62302315E-03
2.20810000E-01  7.02908000E-02  4.60938202E-03
2.21570000E-01  6.40318000E-02  4.60058978E-03
2.22330000E-01  5.54148000E-02  4.56079601E-03
2.23090000E-01  7.08516000E-02  4.56973124E-03
2.23850000E-01  6.93356000E-02  4.55156507E-03
2.24610000E-01  6.80936000E-02  4.54088383E-03
2.25370000E-01  5.91724000E-02  4.51797224E-03
2.26130000E-01  6.39840000E-02  4.48526328E-03
2.26890000E-01  5.88412000E-02  4.49834927E-03
2.27650000E-01  6.17912000E-02  4.44499881E-03
2.28410000E-01  6.03652000E-02  4.44189121E-03
2.29170000E-01  7.30388000E-02  4.42454614E-03
2.29930000E-01  6.99416000E-02  4.42040753E-03
2.30690000E-01  5.48500000E-02  4.38906856E-03
2.31450000E-01  6.15434000E-02  4.39879159E-03
2.32210000E-01  6.42048000E-02  4.38167244E-03
2.32970000E-01  6.00214000E-02  4.36671749E-03
2.33730000E-01  5.68784000E-02  4.34514920E-03
2.34490000E-01  5.57684000E-02  4.34648861E-03
2.35250000E-01  6.40448000E-02  4.31826008E-03
2.36010000E-01  5.74142000E-02  4.29641707E-03
2.36770000E-01  5.79346000E-02  4.29055302E-03
2.37530000E-01  5.68690000E-02  4.28724003E-03
2.38290000E-01  6.68288000E-02  4.25470834E-03
2.39050000E-01  5.90488000E-02  4.25577732E-03
2.39810000E-01  5.05894000E-02  4.23542982E-03
2.40570000E-01  6.08560000E-02  4.21651548E-03
2.41330000E-01  6.50074000E-02  4.20017722E-03
2.42090000E-01  5.85840000E-02  4.17890270E-03
2.42850000E-01  5.43100000E-02  4.18467113E-03
2.43610000E-01  5.96312000E-02  4.14723936E-03
2.44370000E-01  5.62804000E-02  4.17477817E-03
2.45130000E-01  6.74174000E-02  4.13203342E-03
2.45890000E-01  5.73900000E-02  4.13374350E-03
2.46650000E-01  5.72354000E-02  4.11213939E-03
2.47410000E-01  5.56474000E-02  4.11516137E-03
2.48170000E-01  5.10826000E-02  4.09448017E-03
2.48930000E-01  5.57292000E-02  4.07594470E-03
2.49690000E-01  6.18126000E-02  4.07444833E-03
2.50450000E-01  5.38864000E-02  4.04588866E-03
2.51210000E-01  4.73420000E-02  4.05213398E-03
2.51970000E-01  5.87412000E-02  4.02113730E-03
2.52730000E-01  5.75508000E-02  4.02280919E-03
2.53490000E-01  5.77142000E-02  3.98584285E-03
2.54250000E-01  5.58926000E-02  3.99359573E-03
2.55010000E-01  5.15280000E-02  3.96938270E-03
2.55770000E-01  5.00298000E-02  3.96070039E-03
2.56530000E-01  4.90632000E-02  3.95745553E-03
2.57290000E-01  4.81044000E-02  3.96217102E-03
2.58050000E-01  5.16376000E-02  3.94021824E-03
2.58810000E-01  5.26110000E-02  3.92145418E-03
2.59570000E-01  5.38848000E-02  3.91557698E-03
2.60330000E-01  5.60004000E-02  3.89983183E-03
2.61090000E-01  4.71764000E-02  3.89452651E-03
2.61850000E-01  4.88660000E-02  3.87150444E-03
2.62610000E-01  5.06902000E-02  3.86743094E-03
2.63370000E-01  5.12652000E-02  3.85898052E-03
2.64130000E-01  5.47918000E-02  3.85515792E-03
2.64890000E-01  5.04384000E-02  3.83920852E-03
2.65650000E-01  5.35662000E-02  3.82284003E-03
2.66410000E-01  5.29278000E-02  3.80366464E-03
2.67170000E-01  4.62852000E-02  3.80092689E-03
2.67930000E-01  4.92228000E-02  3.79646215E-03
2.68690000E-01  4.14102000E-02  3.79418121E-03
2.69450000E-01  4.81280000E-02  3.78712103E-03
2.70210000E-01  4.31428000E-02  3.76878237E-03
2.70970000E-01  5.23720000E-02  3.77428767E-03
2.71720000E-01  4.89472000E-02  3.74292204E-03
2.72480000E-01  4.94552000E-02  3.76299778E-03
2.73240000E-01  5.80530000E-02  3.71706789E-03
2.74000000E-01  4.08054000E-02  3.74518758E-03
2.74760000E-01  5.43552000E-02  3.72592173E-03
2.75520000E-01  5.32698000E-02  3.72803489E-03
2.76280000E-01  5.16452000E-02  3.70430248E-03
2.77040000E-01  5.09372000E-02  3.71028106E-03
2.77800000E-01  4.45054000E-02  3.69987447E-03
2.78560000E-01  4.87796000E-02  3.67968831E-03
2.79320000E-01  4.66118000E-02  3.67427327E-03
2.80080000E-01  4.65120000E-02  3.66374439E-03
2.80840000E-01  4.32006000E-02  3.67250798E-03
2.81600000E-01  3.81824000E-02  3.64805028E-03
2.82360000E-01  4.86598000E-02  3.65746337E-03
2.83120000E-01  4.96650000E-02  3.63716717E-03
2.83880000E-01  3.83704000E-02  3.63659338E-03
2.84640000E-01  3.81204000E-02  3.62667335E-03
2.85400000E-01  4.49360000E-02  3.61382082E-03
2.86160000E-01  5.13232000E-02  3.62564512E-03
2.86920000E-01  4.69664000E-02  3.61815137E-03
2.87680000E-01  4.51518000E-02  3.62753636E-03
2.88440000E-01  4.35280000E-02  3.63536185E-03
2.89200000E-01  4.43858000E-02  3.64496574E-03
2.89960000E-01  3.96618000E-02  3.64227675E-03
2.90720000E-01  4.41510000E-02  3.63543392E-03
2.91480000E-01  4.11028000E-02  3.64369493E-03
2.92240000E-01  4.61776000E-02  3.65972587E-03
2.93000000E-01  4.24968000E-02  3.65332155E-03
2.93760000E-01  4.15058000E-02  3.66284051E-03
2.94520000E-01  4.96390000E-02  3.65952796E-03
2.95280000E-01  4.84050000E-02  3.66836879E-03
2.96040000E-01  4.42052000E-02  3.66044881E-03
2.96800000E-01  4.18644000E-02  3.66553025E-03
2.97560000E-01  3.93648000E-02  3.66954050E-03
2.98320000E-01  4.36066000E-02  3.67757985E-03
2.99080000E-01  4.73706000E-02  3.67341094E-03
2.99840000E-01  4.82356000E-02  3.65128858E-03
3.00600000E-01  3.71890000E-02  3.66646147E-03
3.01360000E-01  3.60712000E-02  3.63577266E-03
3.02120000E-01  4.22054000E-02  3.64041867E-03
3.02880000E-01  4.32270000E-02  3.61675369E-03
3.03640000E-01  4.51426000E-02  3.62617332E-03
3.04400000E-01  3.96902000E-02  3.59825773E-03
3.05160000E-01  3.38722000E-02  3.64389093E-03
3.05920000E-01  4.11380000E-02  3.66142033E-03
3.06680000E-01  4.46258000E-02  3.66188124E-03
3.07440000E-01  4.09752000E-02  3.68117493E-03
3.08200000E-01  4.12858000E-02  3.67931326E-03
3.08960000E-01  3.70998000E-02  3.70612436E-03
3.09720000E-01  3.11684000E-02  3.69390458E-03
3.10480000E-01  3.72170000E-02  3.70389033E-03
3.11240000E-01  3.01266000E-02  3.69747356E-03
3.12000000E-01  2.95128000E-02  3.70649992E-03
3.12760000E-01  3.61790000E-02  3.71486133E-03
3.13520000E-01  3.59306000E-02  3.69885061E-03
3.14280000E-01  3.50124000E-02  3.71728832E-03
3.15040000E-01  4.11336000E-02  3.70823048E-03
3.15800000E-01  3.93868000E-02  3.72222167E-03
3.16560000E-01  3.88668000E-02  3.70495353E-03
3.17320000E-01  4.15778000E-02  3.70870389E-03
3.18080000E-01  3.87460000E-02  3.72233978E-03
3.18830000E-01  3.26306000E-02  3.72597915E-03
3.19590000E-01  3.77986000E-02  3.74021316E-03
3.20350000E-01  3.49842000E-02  3.74756459E-03
3.21110000E-01  4.15108000E-02  3.76523699E-03
3.21870000E-01  3.33776000E-02  3.77262122E-03
3.22630000E-01  3.98852000E-02  3.79282198E-03
3.23390000E-01  3.99750000E-02  3.80505931E-03
3.24150000E-01  4.33814000E-02  3.80345592E-03
3.24910000E-01  4.24038000E-02  3.83709571E-03
3.25670000E-01  3.57468000E-02  3.82617445E-03
3.26430000E-01  3.61526000E-02  3.83740066E-03
3.27190000E-01  2.92848000E-02  3.84522193E-03
3.27950000E-01  3.38098000E-02  3.84227643E-03
3.28710000E-01  3.72328000E-02  3.83386960E-03
3.29470000E-01  2.64184000E-02  3.83464071E-03
3.30230000E-01  3.80504000E-02  3.84453013E-03
3.30990000E-01  3.21988000E-02  3.83403553E-03
3.31750000E-01  3.68740000E-02  3.84232866E-03
3.32510000E-01  4.04802000E-02  3.85187604E-03
3.33270000E-01  3.45770000E-02  3.87306579E-03
3.34030000E-01  3.26448000E-02  3.86936227E-03
3.34790000E-01  2.96382000E-02  3.86346782E-03
3.35550000E-01  3.08558000E-02  3.87528911E-03
3.36310000E-01  3.79968000E-02  3.87733875E-03
3.37070000E-01  3.21488000E-02  3.89849641E-03
3.37830000E-01  3.09368000E-02  3.89662039E-03
3.38590000E-01  2.82284000E-02  3.89576317E-03
3.39350000E-01  2.92724000E-02  3.91334097E-03
3.40110000E-01  3.53098000E-02  3.90000851E-03
3.40870000E-01  3.84824000E-02  3.92419275E-03
3.41630000E-01  3.20166000E-02  3.90997550E-03
3.42390000E-01  3.31136000E-02  3.93055066E-03
3.43150000E-01  3.16514000E-02  3.92967272E-03
3.43910000E-01  2.97822000E-02  3.94570794E-03
3.44670000E-01  3.35672000E-02  3.94799064E-03
3.45430000E-01  3.69750000E-02  3.93962537E-03
3.46190000E-01  3.53296000E-02  3.95666639E-03
3.46950000E-01  3.59678000E-02  3.92045493E-03
3.47710000E-01  3.40786000E-02  3.96293465E-03
3.48470000E-01  3.71924000E-02  3.94282450E-03
3.49220000E-01  3.41870000E-02  3.97289722E-03
3.49980000E-01  3.06816000E-02  3.88278365E-03
3.50740000E-01  2.75674000E-02  3.84775630E-03
3.51500000E-01  3.86978000E-02  3.81753799E-03
3.52260000E-01  3.36446000E-02  3.77538428E-03
3.53020000E-01  3.31084000E-02  3.75490036E-03
3.53780000E-01  2.41806000E-02  3.78890294E-03
3.54540000E-01  3.36010000E-02  3.82665042E-03
3.55300000E-01  2.59074000E-02  3.81685030E-03
3.56060000E-01  3.64480000E-02  3.84290063E-03
3.56820000E-01  2.69926000E-02  3.84126098E-03
3.57580000E-01  3.53154000E-02  3.84143715E-03
3.58340000E-01  3.65486000E-02  3.85590704E-03
3.59100000E-01  3.32166000E-02  3.86022739E-03
3.59860000E-01  2.67304000E-02  3.87438324E-03
3.60620000E-01  3.40256000E-02  3.85062629E-03
3.61380000E-01  3.93968000E-02  3.85444058E-03
3.62140000E-01  3.06974000E-02  3.85887222E-03
3.62900000E-01  3.58610000E-02  3.87955760E-03
3.63660000E-01  2.47376000E-02  3.87510338E-03
3.64420000E-01  2.86924000E-02  3.87487207E-03
3.65180000E-01  2.30746000E-02  3.89302011E-03
3.65940000E-01  3.20456000E-02  3.89602009E-03
3.66700000E-01  3.10766000E-02  3.90099354E-03
3.67460000E-01  3.32544000E-02  3.90636961E-03
3.68220000E-01  2.82832000E-02  3.93179279E-03
3.68980000E-01  2.69600000E-02  3.95443276E-03
3.69740000E-01  2.58036000E-02  3.96598512E-03
3.70500000E-01  3.06776000E-02  3.97264412E-03
3.71260000E-01  3.57106000E-02  3.98388320E-03
3.72020000E-01  2.98046000E-02  4.02144429E-03
3.72770000E-01  3.33982000E-02  4.04196223E-03
3.73530000E-01  2.66830000E-02  4.06758414E-03
3.74290000E-01  3.52484000E-02  4.10685980E-03
3.75050000E-01  2.86154000E-02  4.12932308E-03
3.75810000E-01  3.43900000E-02  4.14333979E-03
3.76570000E-01  2.53522000E-02  4.19567726E-03
3.77330000E-01  2.44544000E-02  4.20236676E-03
3.78090000E-01  3.38974000E-02  4.22366979E-03
3.78850000E-01  2.68042000E-02  4.25820930E-03
3.79610000E-01  2.42108000E-02  4.27783809E-03
3.80370000E-01  3.20386000E-02  4.30668031E-03
3.81130000E-01  3.12862000E-02  4.32055348E-03
3.81890000E-01  2.33422000E-02  4.36292270E-03
3.82650000E-01  2.58288000E-02  4.40088402E-03
3.83410000E-01  3.22874000E-02  4.41398206E-03
3.84170000E-01  2.63156000E-02  4.43944951E-03
3.84930000E-01  2.75758000E-02  4.46856326E-03
3.85690000E-01  3.61714000E-02  4.51230541E-03
3.86450000E-01  3.09972000E-02  4.53965224E-03
3.87210000E-01  3.15684000E-02  4.57696055E-03
3.87970000E-01  3.04844000E-02  4.66708807E-03
3.88730000E-01  3.02196000E-02  4.61980255E-03
3.89490000E-01  2.46904000E-02  4.64785354E-03
3.90250000E-01  2.26212000E-02  4.69926401E-03
3.91010000E-01  2.64692000E-02  4.72027957E-03
3.91770000E-01  2.94272000E-02  4.75000648E-03
3.92520000E-01  2.76934000E-02  4.79092248E-03
3.93280000E-01  2.73786000E-02  4.80562346E-03
3.94040000E-01  3.07846000E-02  4.85360853E-03
3.94800000E-01  2.39506000E-02  4.86914812E-03
3.95560000E-01  3.00370000E-02  4.91040740E-03
3.96320000E-01  2.41682000E-02  4.93366636E-03
3.97080000E-01  3.22994000E-02  4.99204241E-03
3.97840000E-01  3.09522000E-02  5.00926654E-03
3.98600000E-01  2.33416000E-02  5.05416517E-03
3.99360000E-01  3.06620000E-02  5.10392701E-03
4.00120000E-01  3.03030000E-02  5.08741192E-03
4.00880000E-01  3.30934000E-02  5.14699938E-03
4.01640000E-01  2.97134000E-02  5.18988695E-03
4.02400000E-01  1.97182000E-02  5.21630571E-03
4.03160000E-01  3.04174000E-02  5.26017332E-03
4.03920000E-01  3.42318000E-02  1.28759791E+01
4.04680000E-01  2.92222000E-02  5.30676160E-03
4.05440000E-01  2.05340000E-02  5.27622832E-03
4.06200000E-01  2.56074000E-02  5.34236005E-03
4.06960000E-01  2.71688000E-02  5.36073267E-03
4.07720000E-01  3.89630000E-02  5.41228686E-03
4.08480000E-01  3.02406000E-02  5.37390460E-03
4.09240000E-01  3.31504000E-02  5.41360786E-03
4.09990000E-01  2.44288000E-02  5.43614663E-03
4.10750000E-01  2.89796000E-02  5.44132303E-03
4.11510000E-01  2.23672000E-02  5.48366708E-03
4.12270000E-01  2.88322000E-02  5.48831751E-03
4.13030000E-01  3.11394000E-02  5.53481747E-03
4.13790000E-01  1.72160000E-02  5.50899602E-03
4.14550000E-01  3.24868000E-02  5.50809744E-03
4.15310000E-01  2.83478000E-02  5.55937995E-03
4.16070000E-01  2.03912000E-02  5.56255577E-03
4.16830000E-01  2.63638000E-02  5.63873518E-03
4.17590000E-01  1.86800000E-02  5.63953814E-03
4.18350000E-01  3.54558000E-02  5.68274406E-03
4.19110000E-01  2.24724000E-02  5.66797627E-03
4.19870000E-01  2.67954000E-02  5.72041505E-03
4.20630000E-01  2.69348000E-02  5.78223353E-03
4.21390000E-01  2.43708000E-02  5.77308524E-03
4.22150000E-01  2.57862000E-02  5.84390798E-03
4.22910000E-01  1.54246000E-02  5.86887180E-03
4.23670000E-01  2.03586000E-02  5.93936939E-03
4.24430000E-01  2.46348000E-02  5.98945766E-03
4.25190000E-01  2.52434000E-02  6.02213395E-03
4.25940000E-01  2.13522000E-02  6.08662862E-03
4.26700000E-01  2.01164000E-02  6.15489137E-03
4.27460000E-01  2.41720000E-02  6.21568116E-03
4.28220000E-01  1.33914000E-02  6.29365574E-03
4.28980000E-01  2.96596000E-02  6.33800650E-03
4.29740000E-01  1.89264000E-02  6.40710429E-03
4.30500000E-01  2.13964000E-02  6.43639920E-03
4.31260000E-01  1.84674000E-02  6.53826259E-03
4.32020000E-01  1.92380000E-02  6.57788022E-03
4.32780000E-01  2.58494000E-02  6.68134304E-03
4.33540000E-01  1.69284000E-02  6.74535611E-03
4.34300000E-01  2.08154000E-02  6.80761197E-03
4.35060000E-01  2.81396000E-02  6.90058633E-03


### HEADER:
#
#{
#    "analysis": {},
#    "counters": {
#        "comment": ""
#    },
#    "filename": "Buffer 4.dat",
#    "history": {
#        "subtraction": {
#            "initial_file": [
#                "A_E9_B_At11_4_snap_00001",
#                {
#                    "averaged_files": [
#                        [
#                            "E9_B_At11_4_snap_00001.dat"
#                        ],
#                        [
#                            "E9_B_At11_4_snap_00002.dat"
#                        ],
#                        [
#                            "E9_B_At11_4_snap_00003.dat"
#                        ],
#                        [
#                            "E9_B_At11_4_snap_00004.dat"
#                        ],
#                        [
#                            "E9_B_At11_4_snap_00005.dat"
#                        ],
#                        [
#                            "E9_B_At11_4_snap_00006.dat"
#                        ],
#                        [
#                            "E9_B_At11_4_snap_00007.dat"
#                        ],
#                        [
#                            "E9_B_At11_4_snap_00008.dat"
#                        ],
#                        [
#                            "E9_B_At11_4_snap_00009.dat"
#                        ],
#                        [
#                            "E9_B_At11_4_snap_00010.dat"
#                        ],
#                        [
#                            "E9_B_At11_4_snap_00011.dat"
#                        ],
#                        [
#                            "E9_B_At11_4_snap_00012.dat"
#                        ],
#                        [
#                            "E9_B_At11_4_snap_00013.dat"
#                        ],
#                        [
#                            "E9_B_At11_4_snap_00014.dat"
#                        ],
#                        [
#                            "E9_B_At11_4_snap_00015.dat"
#                        ],
#                        [
#                            "E9_B_At11_4_snap_00016.dat"
#                        ],
#                        [
#                            "E9_B_At11_4_snap_00017.dat"
#                        ],
#                        [
#                            "E9_B_At11_4_snap_00018.dat"
#                        ],
#                        [
#                            "E9_B_At11_4_snap_00019.dat"
#                        ],
#                        [
#                            "E9_B_At11_4_snap_00020.dat"
#                        ],
#                        [
#                            "E9_B_At11_4_snap_00021.dat"
#                        ],
#                        [
#                            "E9_B_At11_4_snap_00022.dat"
#                        ],
#                        [
#                            "E9_B_At11_4_snap_00023.dat"
#                        ],
#                        [
#                            "E9_B_At11_4_snap_00024.dat"
#                        ],
#                        [
#                            "E9_B_At11_4_snap_00025.dat"
#                        ],
#                        [
#                            "E9_B_At11_4_snap_00026.dat"
#                        ],
#                        [
#                            "E9_B_At11_4_snap_00027.dat"
#                        ],
#                        [
#                            "E9_B_At11_4_snap_00028.dat"
#                        ],
#                        [
#                            "E9_B_At11_4_snap_00029.dat"
#                        ],
#                        [
#                            "E9_B_At11_4_snap_00030.dat"
#                        ],
#                        [
#                            "E9_B_At11_4_snap_00031.dat"
#                        ],
#                        [
#                            "E9_B_At11_4_snap_00032.dat"
#                        ],
#                        [
#                            "E9_B_At11_4_snap_00033.dat"
#                        ],
#                        [
#                            "E9_B_At11_4_snap_00034.dat"
#                        ],
#                        [
#                            "E9_B_At11_4_snap_00035.dat"
#                        ],
#                        [
#                            "E9_B_At11_4_snap_00036.dat"
#                        ],
#                        [
#                            "E9_B_At11_4_snap_00037.dat"
#                        ],
#                        [
#                            "E9_B_At11_4_snap_00038.dat"
#                        ],
#                        [
#                            "E9_B_At11_4_snap_00039.dat"
#                        ],
#                        [
#                            "E9_B_At11_4_snap_00040.dat"
#                        ],
#                        [
#                            "E9_B_At11_4_snap_00041.dat"
#                        ],
#                        [
#                            "E9_B_At11_4_snap_00042.dat"
#                        ],
#                        [
#                            "E9_B_At11_4_snap_00043.dat"
#                        ],
#                        [
#                            "E9_B_At11_4_snap_00044.dat"
#                        ],
#                        [
#                            "E9_B_At11_4_snap_00045.dat"
#                        ],
#                        [
#                            "E9_B_At11_4_snap_00046.dat"
#                        ],
#                        [
#                            "E9_B_At11_4_snap_00047.dat"
#                        ],
#                        [
#                            "E9_B_At11_4_snap_00048.dat"
#                        ],
#                        [
#                            "E9_B_At11_4_snap_00049.dat"
#                        ],
#                        [
#                            "E9_B_At11_4_snap_00050.dat"
#                        ]
#                    ]
#                }
#            ],
#            "subtracted_file": [
#                "A_E8_Buffer_snap_00001",
#                {
#                    "averaged_files": [
#                        [
#                            "E8_Buffer_snap_00001.dat"
#                        ],
#                        [
#                            "E8_Buffer_snap_00002.dat"
#                        ],
#                        [
#                            "E8_Buffer_snap_00003.dat"
#                        ],
#                        [
#                            "E8_Buffer_snap_00004.dat"
#                        ],
#                        [
#                            "E8_Buffer_snap_00005.dat"
#                        ],
#                        [
#                            "E8_Buffer_snap_00006.dat"
#                        ],
#                        [
#                            "E8_Buffer_snap_00007.dat"
#                        ],
#                        [
#                            "E8_Buffer_snap_00008.dat"
#                        ],
#                        [
#                            "E8_Buffer_snap_00009.dat"
#                        ],
#                        [
#                            "E8_Buffer_snap_00010.dat"
#                        ],
#                        [
#                            "E8_Buffer_snap_00011.dat"
#                        ],
#                        [
#                            "E8_Buffer_snap_00012.dat"
#                        ],
#                        [
#                            "E8_Buffer_snap_00013.dat"
#                        ],
#                        [
#                            "E8_Buffer_snap_00014.dat"
#                        ],
#                        [
#                            "E8_Buffer_snap_00015.dat"
#                        ],
#                        [
#                            "E8_Buffer_snap_00016.dat"
#                        ],
#                        [
#                            "E8_Buffer_snap_00017.dat"
#                        ],
#                        [
#                            "E8_Buffer_snap_00018.dat"
#                        ],
#                        [
#                            "E8_Buffer_snap_00019.dat"
#                        ],
#                        [
#                            "E8_Buffer_snap_00020.dat"
#                        ],
#                        [
#                            "E8_Buffer_snap_00021.dat"
#                        ],
#                        [
#                            "E8_Buffer_snap_00022.dat"
#                        ],
#                        [
#                            "E8_Buffer_snap_00023.dat"
#                        ],
#                        [
#                            "E8_Buffer_snap_00024.dat"
#                        ],
#                        [
#                            "E8_Buffer_snap_00025.dat"
#                        ],
#                        [
#                            "E8_Buffer_snap_00026.dat"
#                        ],
#                        [
#                            "E8_Buffer_snap_00027.dat"
#                        ],
#                        [
#                            "E8_Buffer_snap_00028.dat"
#                        ],
#                        [
#                            "E8_Buffer_snap_00029.dat"
#                        ],
#                        [
#                            "E8_Buffer_snap_00030.dat"
#                        ],
#                        [
#                            "E8_Buffer_snap_00031.dat"
#                        ],
#                        [
#                            "E8_Buffer_snap_00032.dat"
#                        ],
#                        [
#                            "E8_Buffer_snap_00033.dat"
#                        ],
#                        [
#                            "E8_Buffer_snap_00034.dat"
#                        ],
#                        [
#                            "E8_Buffer_snap_00035.dat"
#                        ],
#                        [
#                            "E8_Buffer_snap_00036.dat"
#                        ],
#                        [
#                            "E8_Buffer_snap_00037.dat"
#                        ],
#                        [
#                            "E8_Buffer_snap_00038.dat"
#                        ],
#                        [
#                            "E8_Buffer_snap_00039.dat"
#                        ],
#                        [
#                            "E8_Buffer_snap_00040.dat"
#                        ],
#                        [
#                            "E8_Buffer_snap_00041.dat"
#                        ],
#                        [
#                            "E8_Buffer_snap_00042.dat"
#                        ],
#                        [
#                            "E8_Buffer_snap_00043.dat"
#                        ],
#                        [
#                            "E8_Buffer_snap_00044.dat"
#                        ],
#                        [
#                            "E8_Buffer_snap_00045.dat"
#                        ],
#                        [
#                            "E8_Buffer_snap_00046.dat"
#                        ],
#                        [
#                            "E8_Buffer_snap_00047.dat"
#                        ],
#                        [
#                            "E8_Buffer_snap_00048.dat"
#                        ],
#                        [
#                            "E8_Buffer_snap_00049.dat"
#                        ],
#                        [
#                            "E8_Buffer_snap_00050.dat"
#                        ]
#                    ]
#                }
#            ]
#        }
#    }
#}
```
