## Supplementary material for "LEA_4 motifs function alone and in conjunction with synergistic cosolutes to protect a labile enzyme during desiccation": File S1: Buffer 4.out

```
####      G N O M             Version 5.0 (r14832)      ####

                                               Tue Apr  4 09:18:07 2023


           ####      Configuration                                 ####


    System Type:                   arbitrary monodisperse (job = 0)

    Minimum characteristic size:         0.0000

    Maximum characteristic size:        30.0000

    rad56:                               0.0000

    Force 0.0 at r = rmin:                  yes

    Force 0.0 at r = rmax:                  yes

    Initial alpha:                       0.0000

    Initial random seed:    1037607975669423128

    Points in real space:                   189


    Input  1:                      Buffer 4.dat

    First data point used:                    1

    Last data point used:                   561

    Scaling coefficient:             0.1000E+01

    Experimental setup:            point collimation


           ####      Results                                       ####


    Parameter    DISCRP  OSCILL  STABIL  SYSDEV  POSITV  VALCEN  SMOOTH

    Weight        1.000   3.000   3.000   3.000   1.000   1.000   1.000

    Sigma         0.300   0.600   0.120   0.120   0.120   0.120   0.600

    Ideal         0.700   1.100   0.000   1.000   1.000   0.950   0.000

    Current       0.670   1.435   0.016   0.964   1.000   0.780   1.046

               --------------------------------------------------------

    Estimate      0.990   0.732   0.982   1.000   1.000   0.133   0.048


    Angular range:                       0.0095 to       0.4351

    Reciprocal space Rg:             0.9117E+01

    Reciprocal space I(0):           0.1884E+00


    Real space range:                    0.0000 to      30.0000

    Real space Rg:                   0.9118E+01 +-   0.6362E-01

    Real space I(0):                 0.1884E+00 +-   0.1059E-02


    Highest ALPHA (theor):           0.1884E+04

    Current ALPHA:                   0.4627E+03


    Total Estimate:                      0.7934 (a GOOD solution)


           ####      Experimental Data and Fit                     ####


      S          J EXP       ERROR       J REG       I REG


   0.000000E+00                                                0.188383E+00

   0.730769E-03                                                0.188381E+00

   0.146154E-02                                                0.188372E+00

   0.219231E-02                                                0.188358E+00

   0.292308E-02                                                0.188339E+00

   0.365385E-02                                                0.188314E+00

   0.438462E-02                                                0.188283E+00

   0.511538E-02                                                0.188247E+00

   0.584615E-02                                                0.188205E+00

   0.657692E-02                                                0.188158E+00

   0.730769E-02                                                0.188105E+00

   0.803846E-02                                                0.188046E+00

   0.876923E-02                                                0.187982E+00

   0.950000E-02   0.167369E+01   0.346457E+01   0.187913E+00   0.187913E+00

   0.102600E-01   0.140000E+00   0.182951E+01   0.187835E+00   0.187835E+00

   0.110200E-01   0.484953E+00   0.104960E+01   0.187751E+00   0.187751E+00

   0.117800E-01   0.417875E+00   0.602732E+00   0.187661E+00   0.187661E+00

   0.125400E-01   0.337034E+00   0.363149E+00   0.187565E+00   0.187565E+00

   0.133000E-01   0.222291E+00   0.227775E+00   0.187463E+00   0.187463E+00

   0.140600E-01   0.233476E+00   0.144468E+00   0.187355E+00   0.187355E+00

   0.148200E-01   0.139260E+00   0.947704E-01   0.187241E+00   0.187241E+00

   0.155800E-01   0.203099E+00   0.667252E-01   0.187121E+00   0.187121E+00

   0.163400E-01   0.254457E+00   0.488970E-01   0.186996E+00   0.186996E+00

   0.171000E-01   0.197743E+00   0.410211E-01   0.186864E+00   0.186864E+00

   0.178600E-01   0.226958E+00   0.332796E-01   0.186727E+00   0.186727E+00

   0.186200E-01   0.199132E+00   0.281102E-01   0.186584E+00   0.186584E+00

   0.193800E-01   0.183293E+00   0.249037E-01   0.186435E+00   0.186435E+00

   0.201400E-01   0.217818E+00   0.231748E-01   0.186280E+00   0.186280E+00

   0.209000E-01   0.201355E+00   0.214837E-01   0.186120E+00   0.186120E+00

   0.216600E-01   0.136847E+00   0.202902E-01   0.185954E+00   0.185954E+00

   0.224200E-01   0.214460E+00   0.190967E-01   0.185782E+00   0.185782E+00

   0.231800E-01   0.181410E+00   0.183065E-01   0.185604E+00   0.185604E+00

   0.239500E-01   0.174555E+00   0.172024E-01   0.185418E+00   0.185418E+00

   0.247100E-01   0.205190E+00   0.168525E-01   0.185229E+00   0.185229E+00

   0.254700E-01   0.172746E+00   0.160312E-01   0.185034E+00   0.185034E+00

   0.262300E-01   0.188714E+00   0.155819E-01   0.184834E+00   0.184834E+00

   0.269900E-01   0.172113E+00   0.150483E-01   0.184628E+00   0.184628E+00

   0.277500E-01   0.195227E+00   0.145180E-01   0.184416E+00   0.184416E+00

   0.285100E-01   0.196332E+00   0.141699E-01   0.184199E+00   0.184199E+00

   0.292700E-01   0.208813E+00   0.136970E-01   0.183976E+00   0.183976E+00

   0.300300E-01   0.208721E+00   0.134201E-01   0.183748E+00   0.183748E+00

   0.307900E-01   0.189526E+00   0.130827E-01   0.183514E+00   0.183514E+00

   0.315500E-01   0.199532E+00   0.128120E-01   0.183275E+00   0.183275E+00

   0.323100E-01   0.212160E+00   0.124706E-01   0.183030E+00   0.183030E+00

   0.330700E-01   0.182907E+00   0.120681E-01   0.182780E+00   0.182780E+00

   0.338300E-01   0.189113E+00   0.119114E-01   0.182525E+00   0.182525E+00

   0.345900E-01   0.189885E+00   0.116529E-01   0.182264E+00   0.182264E+00

   0.353500E-01   0.197254E+00   0.114343E-01   0.181998E+00   0.181998E+00

   0.361100E-01   0.191484E+00   0.112338E-01   0.181727E+00   0.181727E+00

   0.368700E-01   0.160764E+00   0.110170E-01   0.181450E+00   0.181450E+00

   0.376300E-01   0.201269E+00   0.109054E-01   0.181168E+00   0.181168E+00

   0.383900E-01   0.177525E+00   0.106008E-01   0.180881E+00   0.180881E+00

   0.391500E-01   0.180052E+00   0.105687E-01   0.180589E+00   0.180589E+00

   0.399100E-01   0.196698E+00   0.101861E-01   0.180292E+00   0.180292E+00

   0.406700E-01   0.174453E+00   0.101556E-01   0.179990E+00   0.179990E+00

   0.414300E-01   0.202869E+00   0.993315E-02   0.179682E+00   0.179682E+00

   0.421900E-01   0.185246E+00   0.984795E-02   0.179370E+00   0.179370E+00

   0.429500E-01   0.172070E+00   0.967266E-02   0.179053E+00   0.179053E+00

   0.437100E-01   0.181852E+00   0.954414E-02   0.178731E+00   0.178731E+00

   0.444700E-01   0.171787E+00   0.929040E-02   0.178403E+00   0.178403E+00

   0.452300E-01   0.184122E+00   0.926017E-02   0.178071E+00   0.178071E+00

   0.459900E-01   0.180776E+00   0.897762E-02   0.177735E+00   0.177735E+00

   0.467500E-01   0.182189E+00   0.887828E-02   0.177393E+00   0.177393E+00

   0.475100E-01   0.185395E+00   0.889741E-02   0.177047E+00   0.177047E+00

   0.482700E-01   0.177271E+00   0.873571E-02   0.176696E+00   0.176696E+00

   0.490300E-01   0.164905E+00   0.867383E-02   0.176340E+00   0.176340E+00

   0.497900E-01   0.169721E+00   0.863349E-02   0.175979E+00   0.175979E+00

   0.505500E-01   0.165272E+00   0.851885E-02   0.175614E+00   0.175614E+00

   0.513100E-01   0.167132E+00   0.841406E-02   0.175245E+00   0.175245E+00

   0.520700E-01   0.170484E+00   0.837365E-02   0.174871E+00   0.174871E+00

   0.528300E-01   0.181598E+00   0.828743E-02   0.174492E+00   0.174492E+00

   0.535900E-01   0.173901E+00   0.815691E-02   0.174110E+00   0.174110E+00

   0.543500E-01   0.170526E+00   0.816785E-02   0.173722E+00   0.173722E+00

   0.551100E-01   0.168998E+00   0.804364E-02   0.173331E+00   0.173331E+00

   0.558700E-01   0.186494E+00   0.798430E-02   0.172935E+00   0.172935E+00

   0.566300E-01   0.172698E+00   0.793025E-02   0.172535E+00   0.172535E+00

   0.573900E-01   0.171890E+00   0.778678E-02   0.172130E+00   0.172130E+00

   0.581500E-01   0.182428E+00   0.776322E-02   0.171722E+00   0.171722E+00

   0.589100E-01   0.173371E+00   0.764854E-02   0.171309E+00   0.171309E+00

   0.596700E-01   0.169647E+00   0.767241E-02   0.170893E+00   0.170893E+00

   0.604300E-01   0.163113E+00   0.750903E-02   0.170472E+00   0.170472E+00

   0.611900E-01   0.187093E+00   0.753430E-02   0.170048E+00   0.170048E+00

   0.619500E-01   0.166317E+00   0.742359E-02   0.169619E+00   0.169619E+00

   0.627100E-01   0.160689E+00   0.742237E-02   0.169187E+00   0.169187E+00

   0.634700E-01   0.161797E+00   0.732948E-02   0.168750E+00   0.168750E+00

   0.642300E-01   0.173357E+00   0.732038E-02   0.168310E+00   0.168310E+00

   0.649900E-01   0.159507E+00   0.724358E-02   0.167867E+00   0.167867E+00

   0.657500E-01   0.172674E+00   0.716293E-02   0.167419E+00   0.167419E+00

   0.665100E-01   0.161494E+00   0.718103E-02   0.166968E+00   0.166968E+00

   0.672700E-01   0.175006E+00   0.703143E-02   0.166513E+00   0.166513E+00

   0.680300E-01   0.174357E+00   0.706470E-02   0.166055E+00   0.166055E+00

   0.687900E-01   0.156553E+00   0.699210E-02   0.165593E+00   0.165593E+00

   0.695500E-01   0.159595E+00   0.695585E-02   0.165128E+00   0.165128E+00

   0.703100E-01   0.159684E+00   0.690635E-02   0.164660E+00   0.164660E+00

   0.710700E-01   0.170387E+00   0.684497E-02   0.164188E+00   0.164188E+00

   0.718300E-01   0.172106E+00   0.680864E-02   0.163713E+00   0.163713E+00

   0.725900E-01   0.157431E+00   0.670486E-02   0.163234E+00   0.163234E+00

   0.733500E-01   0.164721E+00   0.672054E-02   0.162753E+00   0.162753E+00

   0.741200E-01   0.168719E+00   0.662824E-02   0.162262E+00   0.162262E+00

   0.748800E-01   0.162734E+00   0.662848E-02   0.161774E+00   0.161774E+00

   0.756400E-01   0.171109E+00   0.658678E-02   0.161283E+00   0.161283E+00

   0.764000E-01   0.168140E+00   0.654408E-02   0.160789E+00   0.160789E+00

   0.771600E-01   0.165783E+00   0.651144E-02   0.160292E+00   0.160292E+00

   0.779200E-01   0.149676E+00   0.646706E-02   0.159792E+00   0.159792E+00

   0.786800E-01   0.155332E+00   0.642576E-02   0.159290E+00   0.159290E+00

   0.794400E-01   0.149818E+00   0.636694E-02   0.158785E+00   0.158785E+00

   0.802000E-01   0.152676E+00   0.637455E-02   0.158277E+00   0.158277E+00

   0.809600E-01   0.147018E+00   0.627572E-02   0.157766E+00   0.157766E+00

   0.817200E-01   0.165600E+00   0.628509E-02   0.157253E+00   0.157253E+00

   0.824800E-01   0.156768E+00   0.624671E-02   0.156737E+00   0.156737E+00

   0.832400E-01   0.150903E+00   0.620151E-02   0.156218E+00   0.156218E+00

   0.840000E-01   0.153447E+00   0.615141E-02   0.155698E+00   0.155698E+00

   0.847600E-01   0.159017E+00   0.614025E-02   0.155174E+00   0.155174E+00

   0.855200E-01   0.150279E+00   0.616076E-02   0.154649E+00   0.154649E+00

   0.862800E-01   0.133450E+00   0.621935E-02   0.154121E+00   0.154121E+00

   0.870400E-01   0.163684E+00   0.633979E-02   0.153591E+00   0.153591E+00

   0.878000E-01   0.154669E+00   0.643585E-02   0.153058E+00   0.153058E+00

   0.885600E-01   0.150526E+00   0.652830E-02   0.152524E+00   0.152524E+00

   0.893200E-01   0.149958E+00   0.653646E-02   0.151987E+00   0.151987E+00

   0.900800E-01   0.145643E+00   0.660955E-02   0.151449E+00   0.151449E+00

   0.908400E-01   0.141570E+00   0.663505E-02   0.150908E+00   0.150908E+00

   0.916000E-01   0.147466E+00   0.667585E-02   0.150366E+00   0.150366E+00

   0.923600E-01   0.154984E+00   0.669381E-02   0.149821E+00   0.149821E+00

   0.931200E-01   0.143626E+00   0.671290E-02   0.149275E+00   0.149275E+00

   0.938800E-01   0.151498E+00   0.675935E-02   0.148727E+00   0.148727E+00

   0.946400E-01   0.153916E+00   0.678164E-02   0.148177E+00   0.148177E+00

   0.954000E-01   0.134903E+00   0.680950E-02   0.147626E+00   0.147626E+00

   0.961600E-01   0.143547E+00   0.681783E-02   0.147073E+00   0.147073E+00

   0.969200E-01   0.151401E+00   0.675922E-02   0.146518E+00   0.146518E+00

   0.976800E-01   0.136324E+00   0.681701E-02   0.145962E+00   0.145962E+00

   0.984400E-01   0.148910E+00   0.666903E-02   0.145404E+00   0.145404E+00

   0.992000E-01   0.155945E+00   0.663387E-02   0.144845E+00   0.144845E+00

   0.999600E-01   0.146673E+00   0.652225E-02   0.144285E+00   0.144285E+00

   0.100720E+00   0.134342E+00   0.638676E-02   0.143723E+00   0.143723E+00

   0.101480E+00   0.154499E+00   0.623634E-02   0.143161E+00   0.143161E+00

   0.102240E+00   0.133969E+00   0.623873E-02   0.142596E+00   0.142596E+00

   0.103000E+00   0.146861E+00   0.610179E-02   0.142031E+00   0.142031E+00

   0.103760E+00   0.138327E+00   0.606856E-02   0.141465E+00   0.141465E+00

   0.104520E+00   0.130503E+00   0.602169E-02   0.140898E+00   0.140898E+00

   0.105280E+00   0.152421E+00   0.591585E-02   0.140329E+00   0.140329E+00

   0.106040E+00   0.140187E+00   0.594717E-02   0.139760E+00   0.139760E+00

   0.106800E+00   0.140300E+00   0.586611E-02   0.139190E+00   0.139190E+00

   0.107560E+00   0.147990E+00   0.588263E-02   0.138619E+00   0.138619E+00

   0.108320E+00   0.129885E+00   0.579683E-02   0.138047E+00   0.138047E+00

   0.109080E+00   0.146024E+00   0.580391E-02   0.137474E+00   0.137474E+00

   0.109840E+00   0.124919E+00   0.581828E-02   0.136901E+00   0.136901E+00

   0.110600E+00   0.133117E+00   0.582345E-02   0.136327E+00   0.136327E+00

   0.111360E+00   0.134536E+00   0.578904E-02   0.135753E+00   0.135753E+00

   0.112120E+00   0.135728E+00   0.581506E-02   0.135178E+00   0.135178E+00

   0.112880E+00   0.130262E+00   0.577358E-02   0.134602E+00   0.134602E+00

   0.113640E+00   0.137703E+00   0.569926E-02   0.134026E+00   0.134026E+00

   0.114400E+00   0.132076E+00   0.568262E-02   0.133450E+00   0.133450E+00

   0.115160E+00   0.124322E+00   0.562319E-02   0.132873E+00   0.132873E+00

   0.115920E+00   0.121390E+00   0.561827E-02   0.132296E+00   0.132296E+00

   0.116680E+00   0.123180E+00   0.555803E-02   0.131719E+00   0.131719E+00

   0.117440E+00   0.131361E+00   0.551753E-02   0.131142E+00   0.131142E+00

   0.118200E+00   0.130347E+00   0.549572E-02   0.130564E+00   0.130564E+00

   0.118960E+00   0.122754E+00   0.545487E-02   0.129986E+00   0.129986E+00

   0.119720E+00   0.125414E+00   0.545577E-02   0.129409E+00   0.129409E+00

   0.120480E+00   0.133669E+00   0.542178E-02   0.128831E+00   0.128831E+00

   0.121240E+00   0.121623E+00   0.535660E-02   0.128253E+00   0.128253E+00

   0.122000E+00   0.122032E+00   0.535209E-02   0.127676E+00   0.127676E+00

   0.122760E+00   0.132847E+00   0.530900E-02   0.127098E+00   0.127098E+00

   0.123520E+00   0.122560E+00   0.530270E-02   0.126521E+00   0.126521E+00

   0.124280E+00   0.129437E+00   0.527601E-02   0.125944E+00   0.125944E+00

   0.125040E+00   0.114475E+00   0.524070E-02   0.125367E+00   0.125367E+00

   0.125800E+00   0.117443E+00   0.520993E-02   0.124790E+00   0.124790E+00

   0.126560E+00   0.137947E+00   0.520226E-02   0.124214E+00   0.124214E+00

   0.127320E+00   0.123776E+00   0.518895E-02   0.123638E+00   0.123638E+00

   0.128080E+00   0.124160E+00   0.513917E-02   0.123063E+00   0.123063E+00

   0.128840E+00   0.115408E+00   0.515067E-02   0.122488E+00   0.122488E+00

   0.129600E+00   0.126044E+00   0.510557E-02   0.121913E+00   0.121913E+00

   0.130360E+00   0.120163E+00   0.508171E-02   0.121340E+00   0.121340E+00

   0.131120E+00   0.127716E+00   0.503754E-02   0.120766E+00   0.120766E+00

   0.131880E+00   0.124073E+00   0.499901E-02   0.120194E+00   0.120194E+00

   0.132640E+00   0.121503E+00   0.498651E-02   0.119622E+00   0.119622E+00

   0.133400E+00   0.117982E+00   0.493744E-02   0.119051E+00   0.119051E+00

   0.134160E+00   0.119373E+00   0.492718E-02   0.118480E+00   0.118480E+00

   0.134920E+00   0.120241E+00   0.487432E-02   0.117911E+00   0.117911E+00

   0.135680E+00   0.116505E+00   0.486214E-02   0.117342E+00   0.117342E+00

   0.136440E+00   0.114486E+00   0.487179E-02   0.116774E+00   0.116774E+00

   0.137200E+00   0.113682E+00   0.483709E-02   0.116207E+00   0.116207E+00

   0.137960E+00   0.128382E+00   0.481507E-02   0.115641E+00   0.115641E+00

   0.138730E+00   0.112602E+00   0.478155E-02   0.115069E+00   0.115069E+00

   0.139490E+00   0.104867E+00   0.478640E-02   0.114505E+00   0.114505E+00

   0.140250E+00   0.123147E+00   0.476823E-02   0.113942E+00   0.113942E+00

   0.141010E+00   0.106627E+00   0.475617E-02   0.113380E+00   0.113380E+00

   0.141770E+00   0.113324E+00   0.471646E-02   0.112819E+00   0.112819E+00

   0.142530E+00   0.117834E+00   0.472684E-02   0.112260E+00   0.112260E+00

   0.143290E+00   0.108506E+00   0.467798E-02   0.111702E+00   0.111702E+00

   0.144050E+00   0.114424E+00   0.469374E-02   0.111145E+00   0.111145E+00

   0.144810E+00   0.119786E+00   0.462222E-02   0.110589E+00   0.110589E+00

   0.145570E+00   0.101814E+00   0.465142E-02   0.110035E+00   0.110035E+00

   0.146330E+00   0.110407E+00   0.462140E-02   0.109482E+00   0.109482E+00

   0.147090E+00   0.112200E+00   0.461149E-02   0.108930E+00   0.108930E+00

   0.147850E+00   0.110773E+00   0.458611E-02   0.108380E+00   0.108380E+00

   0.148610E+00   0.107360E+00   0.459361E-02   0.107831E+00   0.107831E+00

   0.149370E+00   0.110782E+00   0.458201E-02   0.107284E+00   0.107284E+00

   0.150130E+00   0.104069E+00   0.456095E-02   0.106738E+00   0.106738E+00

   0.150890E+00   0.116245E+00   0.455057E-02   0.106194E+00   0.106194E+00

   0.151650E+00   0.109757E+00   0.450294E-02   0.105651E+00   0.105651E+00

   0.152410E+00   0.106797E+00   0.452841E-02   0.105110E+00   0.105110E+00

   0.153170E+00   0.109079E+00   0.447639E-02   0.104571E+00   0.104571E+00

   0.153930E+00   0.103928E+00   0.450108E-02   0.104033E+00   0.104033E+00

   0.154690E+00   0.101169E+00   0.444163E-02   0.103497E+00   0.103497E+00

   0.155450E+00   0.100267E+00   0.445778E-02   0.102962E+00   0.102962E+00

   0.156210E+00   0.101220E+00   0.442413E-02   0.102430E+00   0.102430E+00

   0.156970E+00   0.102957E+00   0.441282E-02   0.101899E+00   0.101899E+00

   0.157730E+00   0.102052E+00   0.440833E-02   0.101370E+00   0.101370E+00

   0.158490E+00   0.101027E+00   0.438896E-02   0.100842E+00   0.100842E+00

   0.159250E+00   0.109467E+00   0.436128E-02   0.100317E+00   0.100317E+00

   0.160010E+00   0.104462E+00   0.436077E-02   0.997934E-01   0.997934E-01

   0.160770E+00   0.102817E+00   0.434757E-02   0.992717E-01   0.992717E-01

   0.161530E+00   0.973626E-01   0.433751E-02   0.987519E-01   0.987519E-01

   0.162290E+00   0.101117E+00   0.431576E-02   0.982341E-01   0.982341E-01

   0.163050E+00   0.953420E-01   0.428813E-02   0.977182E-01   0.977182E-01

   0.163810E+00   0.976484E-01   0.427981E-02   0.972043E-01   0.972043E-01

   0.164570E+00   0.951826E-01   0.428615E-02   0.966925E-01   0.966925E-01

   0.165330E+00   0.104159E+00   0.426757E-02   0.961826E-01   0.961826E-01

   0.166090E+00   0.100774E+00   0.424657E-02   0.956748E-01   0.956748E-01

   0.166850E+00   0.989754E-01   0.423630E-02   0.951690E-01   0.951690E-01

   0.167610E+00   0.918088E-01   0.423036E-02   0.946654E-01   0.946654E-01

   0.168370E+00   0.951040E-01   0.421752E-02   0.941638E-01   0.941638E-01

   0.169130E+00   0.930380E-01   0.419523E-02   0.936644E-01   0.936644E-01

   0.169890E+00   0.944938E-01   0.419522E-02   0.931671E-01   0.931671E-01

   0.170650E+00   0.933672E-01   0.416845E-02   0.926720E-01   0.926720E-01

   0.171410E+00   0.102758E+00   0.415999E-02   0.921790E-01   0.921790E-01

   0.172170E+00   0.929330E-01   0.413780E-02   0.916883E-01   0.916883E-01

   0.172930E+00   0.857966E-01   0.415982E-02   0.911997E-01   0.911997E-01

   0.173690E+00   0.922666E-01   0.412730E-02   0.907134E-01   0.907134E-01

   0.174450E+00   0.863392E-01   0.418981E-02   0.902293E-01   0.902293E-01

   0.175210E+00   0.914820E-01   0.428179E-02   0.897475E-01   0.897475E-01

   0.175970E+00   0.892676E-01   0.432429E-02   0.892680E-01   0.892680E-01

   0.176730E+00   0.893610E-01   0.435252E-02   0.887907E-01   0.887907E-01

   0.177490E+00   0.918196E-01   0.436055E-02   0.883157E-01   0.883157E-01

   0.178250E+00   0.952148E-01   0.440854E-02   0.878431E-01   0.878431E-01

   0.179010E+00   0.882580E-01   0.442050E-02   0.873727E-01   0.873727E-01

   0.179770E+00   0.829944E-01   0.445464E-02   0.869047E-01   0.869047E-01

   0.180530E+00   0.892458E-01   0.445672E-02   0.864391E-01   0.864391E-01

   0.181290E+00   0.923458E-01   0.447909E-02   0.859758E-01   0.859758E-01

   0.182050E+00   0.904272E-01   0.448786E-02   0.855149E-01   0.855149E-01

   0.182810E+00   0.866934E-01   0.449684E-02   0.850563E-01   0.850563E-01

   0.183570E+00   0.745844E-01   0.452228E-02   0.846002E-01   0.846002E-01

   0.184330E+00   0.876744E-01   0.453962E-02   0.841464E-01   0.841464E-01

   0.185090E+00   0.805280E-01   0.454758E-02   0.836951E-01   0.836951E-01

   0.185850E+00   0.808548E-01   0.457604E-02   0.832461E-01   0.832461E-01

   0.186610E+00   0.856168E-01   0.456788E-02   0.827996E-01   0.827996E-01

   0.187370E+00   0.856958E-01   0.458386E-02   0.823555E-01   0.823555E-01

   0.188130E+00   0.822980E-01   0.457340E-02   0.819139E-01   0.819139E-01

   0.188890E+00   0.796638E-01   0.459365E-02   0.814747E-01   0.814747E-01

   0.189650E+00   0.868184E-01   0.460275E-02   0.810380E-01   0.810380E-01

   0.190410E+00   0.833568E-01   0.460262E-02   0.806037E-01   0.806037E-01

   0.191170E+00   0.769596E-01   0.461280E-02   0.801718E-01   0.801718E-01

   0.191930E+00   0.721162E-01   0.461924E-02   0.797425E-01   0.797425E-01

   0.192690E+00   0.830126E-01   0.464461E-02   0.793156E-01   0.793156E-01

   0.193450E+00   0.786898E-01   0.464867E-02   0.788911E-01   0.788911E-01

   0.194210E+00   0.767860E-01   0.465872E-02   0.784692E-01   0.784692E-01

   0.194970E+00   0.802282E-01   0.463989E-02   0.780497E-01   0.780497E-01

   0.195730E+00   0.959366E-01   0.468226E-02   0.776328E-01   0.776328E-01

   0.196490E+00   0.720964E-01   0.467368E-02   0.772183E-01   0.772183E-01

   0.197250E+00   0.753416E-01   0.470048E-02   0.768063E-01   0.768063E-01

   0.198010E+00   0.768604E-01   0.468135E-02   0.763967E-01   0.763967E-01

   0.198770E+00   0.712554E-01   0.471059E-02   0.759897E-01   0.759897E-01

   0.199530E+00   0.751174E-01   0.469645E-02   0.755852E-01   0.755852E-01

   0.200290E+00   0.745352E-01   0.468231E-02   0.751831E-01   0.751831E-01

   0.201050E+00   0.796166E-01   0.468979E-02   0.747836E-01   0.747836E-01

   0.201810E+00   0.771302E-01   0.466766E-02   0.743865E-01   0.743865E-01

   0.202570E+00   0.744932E-01   0.467006E-02   0.739920E-01   0.739920E-01

   0.203330E+00   0.728560E-01   0.466497E-02   0.735999E-01   0.735999E-01

   0.204090E+00   0.744582E-01   0.469208E-02   0.732103E-01   0.732103E-01

   0.204850E+00   0.780762E-01   0.467287E-02   0.728232E-01   0.728232E-01

   0.205610E+00   0.751406E-01   0.468540E-02   0.724386E-01   0.724386E-01

   0.206370E+00   0.798378E-01   0.467484E-02   0.720564E-01   0.720564E-01

   0.207130E+00   0.755814E-01   0.467715E-02   0.716768E-01   0.716768E-01

   0.207890E+00   0.745802E-01   0.469475E-02   0.712996E-01   0.712996E-01

   0.208650E+00   0.735290E-01   0.468737E-02   0.709249E-01   0.709249E-01

   0.209410E+00   0.808848E-01   0.467717E-02   0.705526E-01   0.705526E-01

   0.210170E+00   0.695554E-01   0.468734E-02   0.701828E-01   0.701828E-01

   0.210930E+00   0.762844E-01   0.469855E-02   0.698155E-01   0.698155E-01

   0.211690E+00   0.715194E-01   0.470283E-02   0.694506E-01   0.694506E-01

   0.212450E+00   0.681374E-01   0.469446E-02   0.690882E-01   0.690882E-01

   0.213210E+00   0.701258E-01   0.468756E-02   0.687282E-01   0.687282E-01

   0.213970E+00   0.663440E-01   0.468417E-02   0.683706E-01   0.683706E-01

   0.214730E+00   0.702842E-01   0.467056E-02   0.680155E-01   0.680155E-01

   0.215490E+00   0.679290E-01   0.466481E-02   0.676628E-01   0.676628E-01

   0.216250E+00   0.657340E-01   0.466518E-02   0.673125E-01   0.673125E-01

   0.217010E+00   0.662558E-01   0.465509E-02   0.669647E-01   0.669647E-01

   0.217770E+00   0.702070E-01   0.462461E-02   0.666192E-01   0.666192E-01

   0.218530E+00   0.668138E-01   0.465712E-02   0.662761E-01   0.662761E-01

   0.219290E+00   0.681360E-01   0.460336E-02   0.659354E-01   0.659354E-01

   0.220050E+00   0.680944E-01   0.462302E-02   0.655971E-01   0.655971E-01

   0.220810E+00   0.702908E-01   0.460938E-02   0.652612E-01   0.652612E-01

   0.221570E+00   0.640318E-01   0.460059E-02   0.649276E-01   0.649276E-01

   0.222330E+00   0.554148E-01   0.456080E-02   0.645964E-01   0.645964E-01

   0.223090E+00   0.708516E-01   0.456973E-02   0.642675E-01   0.642675E-01

   0.223850E+00   0.693356E-01   0.455157E-02   0.639409E-01   0.639409E-01

   0.224610E+00   0.680936E-01   0.454088E-02   0.636167E-01   0.636167E-01

   0.225370E+00   0.591724E-01   0.451797E-02   0.632948E-01   0.632948E-01

   0.226130E+00   0.639840E-01   0.448526E-02   0.629752E-01   0.629752E-01

   0.226890E+00   0.588412E-01   0.449835E-02   0.626579E-01   0.626579E-01

   0.227650E+00   0.617912E-01   0.444500E-02   0.623428E-01   0.623428E-01

   0.228410E+00   0.603652E-01   0.444189E-02   0.620300E-01   0.620300E-01

   0.229170E+00   0.730388E-01   0.442455E-02   0.617195E-01   0.617195E-01

   0.229930E+00   0.699416E-01   0.442041E-02   0.614113E-01   0.614113E-01

   0.230690E+00   0.548500E-01   0.438907E-02   0.611053E-01   0.611053E-01

   0.231450E+00   0.615434E-01   0.439879E-02   0.608015E-01   0.608015E-01

   0.232210E+00   0.642048E-01   0.438167E-02   0.604999E-01   0.604999E-01

   0.232970E+00   0.600214E-01   0.436672E-02   0.602005E-01   0.602005E-01

   0.233730E+00   0.568784E-01   0.434515E-02   0.599033E-01   0.599033E-01

   0.234490E+00   0.557684E-01   0.434649E-02   0.596083E-01   0.596083E-01

   0.235250E+00   0.640448E-01   0.431826E-02   0.593154E-01   0.593154E-01

   0.236010E+00   0.574142E-01   0.429642E-02   0.590247E-01   0.590247E-01

   0.236770E+00   0.579346E-01   0.429055E-02   0.587362E-01   0.587362E-01

   0.237530E+00   0.568690E-01   0.428724E-02   0.584497E-01   0.584497E-01

   0.238290E+00   0.668288E-01   0.425471E-02   0.581654E-01   0.581654E-01

   0.239050E+00   0.590488E-01   0.425578E-02   0.578832E-01   0.578832E-01

   0.239810E+00   0.505894E-01   0.423543E-02   0.576030E-01   0.576030E-01

   0.240570E+00   0.608560E-01   0.421652E-02   0.573249E-01   0.573249E-01

   0.241330E+00   0.650074E-01   0.420018E-02   0.570489E-01   0.570489E-01

   0.242090E+00   0.585840E-01   0.417890E-02   0.567750E-01   0.567750E-01

   0.242850E+00   0.543100E-01   0.418467E-02   0.565030E-01   0.565030E-01

   0.243610E+00   0.596312E-01   0.414724E-02   0.562331E-01   0.562331E-01

   0.244370E+00   0.562804E-01   0.417478E-02   0.559652E-01   0.559652E-01

   0.245130E+00   0.674174E-01   0.413203E-02   0.556992E-01   0.556992E-01

   0.245890E+00   0.573900E-01   0.413374E-02   0.554353E-01   0.554353E-01

   0.246650E+00   0.572354E-01   0.411214E-02   0.551733E-01   0.551733E-01

   0.247410E+00   0.556474E-01   0.411516E-02   0.549132E-01   0.549132E-01

   0.248170E+00   0.510826E-01   0.409448E-02   0.546550E-01   0.546550E-01

   0.248930E+00   0.557292E-01   0.407594E-02   0.543988E-01   0.543988E-01

   0.249690E+00   0.618126E-01   0.407445E-02   0.541445E-01   0.541445E-01

   0.250450E+00   0.538864E-01   0.404589E-02   0.538921E-01   0.538921E-01

   0.251210E+00   0.473420E-01   0.405213E-02   0.536415E-01   0.536415E-01

   0.251970E+00   0.587412E-01   0.402114E-02   0.533928E-01   0.533928E-01

   0.252730E+00   0.575508E-01   0.402281E-02   0.531459E-01   0.531459E-01

   0.253490E+00   0.577142E-01   0.398584E-02   0.529008E-01   0.529008E-01

   0.254250E+00   0.558926E-01   0.399360E-02   0.526576E-01   0.526576E-01

   0.255010E+00   0.515280E-01   0.396938E-02   0.524161E-01   0.524161E-01

   0.255770E+00   0.500298E-01   0.396070E-02   0.521764E-01   0.521764E-01

   0.256530E+00   0.490632E-01   0.395746E-02   0.519385E-01   0.519385E-01

   0.257290E+00   0.481044E-01   0.396217E-02   0.517023E-01   0.517023E-01

   0.258050E+00   0.516376E-01   0.394022E-02   0.514679E-01   0.514679E-01

   0.258810E+00   0.526110E-01   0.392145E-02   0.512351E-01   0.512351E-01

   0.259570E+00   0.538848E-01   0.391558E-02   0.510041E-01   0.510041E-01

   0.260330E+00   0.560004E-01   0.389983E-02   0.507747E-01   0.507747E-01

   0.261090E+00   0.471764E-01   0.389453E-02   0.505471E-01   0.505471E-01

   0.261850E+00   0.488660E-01   0.387150E-02   0.503210E-01   0.503210E-01

   0.262610E+00   0.506902E-01   0.386743E-02   0.500966E-01   0.500966E-01

   0.263370E+00   0.512652E-01   0.385898E-02   0.498739E-01   0.498739E-01

   0.264130E+00   0.547918E-01   0.385516E-02   0.496527E-01   0.496527E-01

   0.264890E+00   0.504384E-01   0.383921E-02   0.494331E-01   0.494331E-01

   0.265650E+00   0.535662E-01   0.382284E-02   0.492151E-01   0.492151E-01

   0.266410E+00   0.529278E-01   0.380366E-02   0.489987E-01   0.489987E-01

   0.267170E+00   0.462852E-01   0.380093E-02   0.487838E-01   0.487838E-01

   0.267930E+00   0.492228E-01   0.379646E-02   0.485704E-01   0.485704E-01

   0.268690E+00   0.414102E-01   0.379418E-02   0.483586E-01   0.483586E-01

   0.269450E+00   0.481280E-01   0.378712E-02   0.481482E-01   0.481482E-01

   0.270210E+00   0.431428E-01   0.376878E-02   0.479393E-01   0.479393E-01

   0.270970E+00   0.523720E-01   0.377429E-02   0.477319E-01   0.477319E-01

   0.271720E+00   0.489472E-01   0.374292E-02   0.475287E-01   0.475287E-01

   0.272480E+00   0.494552E-01   0.376300E-02   0.473241E-01   0.473241E-01

   0.273240E+00   0.580530E-01   0.371707E-02   0.471210E-01   0.471210E-01

   0.274000E+00   0.408054E-01   0.374519E-02   0.469193E-01   0.469193E-01

   0.274760E+00   0.543552E-01   0.372592E-02   0.467189E-01   0.467189E-01

   0.275520E+00   0.532698E-01   0.372803E-02   0.465200E-01   0.465200E-01

   0.276280E+00   0.516452E-01   0.370430E-02   0.463224E-01   0.463224E-01

   0.277040E+00   0.509372E-01   0.371028E-02   0.461262E-01   0.461262E-01

   0.277800E+00   0.445054E-01   0.369987E-02   0.459312E-01   0.459312E-01

   0.278560E+00   0.487796E-01   0.367969E-02   0.457376E-01   0.457376E-01

   0.279320E+00   0.466118E-01   0.367427E-02   0.455453E-01   0.455453E-01

   0.280080E+00   0.465120E-01   0.366374E-02   0.453543E-01   0.453543E-01

   0.280840E+00   0.432006E-01   0.367251E-02   0.451646E-01   0.451646E-01

   0.281600E+00   0.381824E-01   0.364805E-02   0.449761E-01   0.449761E-01

   0.282360E+00   0.486598E-01   0.365746E-02   0.447889E-01   0.447889E-01

   0.283120E+00   0.496650E-01   0.363717E-02   0.446029E-01   0.446029E-01

   0.283880E+00   0.383704E-01   0.363659E-02   0.444181E-01   0.444181E-01

   0.284640E+00   0.381204E-01   0.362667E-02   0.442345E-01   0.442345E-01

   0.285400E+00   0.449360E-01   0.361382E-02   0.440520E-01   0.440520E-01

   0.286160E+00   0.513232E-01   0.362565E-02   0.438708E-01   0.438708E-01

   0.286920E+00   0.469664E-01   0.361815E-02   0.436907E-01   0.436907E-01

   0.287680E+00   0.451518E-01   0.362754E-02   0.435118E-01   0.435118E-01

   0.288440E+00   0.435280E-01   0.363536E-02   0.433340E-01   0.433340E-01

   0.289200E+00   0.443858E-01   0.364497E-02   0.431573E-01   0.431573E-01

   0.289960E+00   0.396618E-01   0.364228E-02   0.429817E-01   0.429817E-01

   0.290720E+00   0.441510E-01   0.363543E-02   0.428072E-01   0.428072E-01

   0.291480E+00   0.411028E-01   0.364369E-02   0.426338E-01   0.426338E-01

   0.292240E+00   0.461776E-01   0.365973E-02   0.424614E-01   0.424614E-01

   0.293000E+00   0.424968E-01   0.365332E-02   0.422901E-01   0.422901E-01

   0.293760E+00   0.415058E-01   0.366284E-02   0.421198E-01   0.421198E-01

   0.294520E+00   0.496390E-01   0.365953E-02   0.419506E-01   0.419506E-01

   0.295280E+00   0.484050E-01   0.366837E-02   0.417824E-01   0.417824E-01

   0.296040E+00   0.442052E-01   0.366045E-02   0.416151E-01   0.416151E-01

   0.296800E+00   0.418644E-01   0.366553E-02   0.414489E-01   0.414489E-01

   0.297560E+00   0.393648E-01   0.366954E-02   0.412836E-01   0.412836E-01

   0.298320E+00   0.436066E-01   0.367758E-02   0.411193E-01   0.411193E-01

   0.299080E+00   0.473706E-01   0.367341E-02   0.409560E-01   0.409560E-01

   0.299840E+00   0.482356E-01   0.365129E-02   0.407935E-01   0.407935E-01

   0.300600E+00   0.371890E-01   0.366646E-02   0.406320E-01   0.406320E-01

   0.301360E+00   0.360712E-01   0.363577E-02   0.404715E-01   0.404715E-01

   0.302120E+00   0.422054E-01   0.364042E-02   0.403118E-01   0.403118E-01

   0.302880E+00   0.432270E-01   0.361675E-02   0.401530E-01   0.401530E-01

   0.303640E+00   0.451426E-01   0.362617E-02   0.399951E-01   0.399951E-01

   0.304400E+00   0.396902E-01   0.359826E-02   0.398381E-01   0.398381E-01

   0.305160E+00   0.338722E-01   0.364389E-02   0.396819E-01   0.396819E-01

   0.305920E+00   0.411380E-01   0.366142E-02   0.395266E-01   0.395266E-01

   0.306680E+00   0.446258E-01   0.366188E-02   0.393721E-01   0.393721E-01

   0.307440E+00   0.409752E-01   0.368117E-02   0.392184E-01   0.392184E-01

   0.308200E+00   0.412858E-01   0.367931E-02   0.390656E-01   0.390656E-01

   0.308960E+00   0.370998E-01   0.370612E-02   0.389136E-01   0.389136E-01

   0.309720E+00   0.311684E-01   0.369390E-02   0.387623E-01   0.387623E-01

   0.310480E+00   0.372170E-01   0.370389E-02   0.386119E-01   0.386119E-01

   0.311240E+00   0.301266E-01   0.369747E-02   0.384622E-01   0.384622E-01

   0.312000E+00   0.295128E-01   0.370650E-02   0.383133E-01   0.383133E-01

   0.312760E+00   0.361790E-01   0.371486E-02   0.381651E-01   0.381651E-01

   0.313520E+00   0.359306E-01   0.369885E-02   0.380177E-01   0.380177E-01

   0.314280E+00   0.350124E-01   0.371729E-02   0.378710E-01   0.378710E-01

   0.315040E+00   0.411336E-01   0.370823E-02   0.377251E-01   0.377251E-01

   0.315800E+00   0.393868E-01   0.372222E-02   0.375799E-01   0.375799E-01

   0.316560E+00   0.388668E-01   0.370495E-02   0.374353E-01   0.374353E-01

   0.317320E+00   0.415778E-01   0.370870E-02   0.372915E-01   0.372915E-01

   0.318080E+00   0.387460E-01   0.372234E-02   0.371484E-01   0.371484E-01

   0.318830E+00   0.326306E-01   0.372598E-02   0.370078E-01   0.370078E-01

   0.319590E+00   0.377986E-01   0.374021E-02   0.368661E-01   0.368661E-01

   0.320350E+00   0.349842E-01   0.374756E-02   0.367250E-01   0.367250E-01

   0.321110E+00   0.415108E-01   0.376524E-02   0.365845E-01   0.365845E-01

   0.321870E+00   0.333776E-01   0.377262E-02   0.364447E-01   0.364447E-01

   0.322630E+00   0.398852E-01   0.379282E-02   0.363056E-01   0.363056E-01

   0.323390E+00   0.399750E-01   0.380506E-02   0.361671E-01   0.361671E-01

   0.324150E+00   0.433814E-01   0.380346E-02   0.360292E-01   0.360292E-01

   0.324910E+00   0.424038E-01   0.383710E-02   0.358919E-01   0.358919E-01

   0.325670E+00   0.357468E-01   0.382617E-02   0.357553E-01   0.357553E-01

   0.326430E+00   0.361526E-01   0.383740E-02   0.356193E-01   0.356193E-01

   0.327190E+00   0.292848E-01   0.384522E-02   0.354838E-01   0.354838E-01

   0.327950E+00   0.338098E-01   0.384228E-02   0.353490E-01   0.353490E-01

   0.328710E+00   0.372328E-01   0.383387E-02   0.352147E-01   0.352147E-01

   0.329470E+00   0.264184E-01   0.383464E-02   0.350810E-01   0.350810E-01

   0.330230E+00   0.380504E-01   0.384453E-02   0.349479E-01   0.349479E-01

   0.330990E+00   0.321988E-01   0.383404E-02   0.348154E-01   0.348154E-01

   0.331750E+00   0.368740E-01   0.384233E-02   0.346834E-01   0.346834E-01

   0.332510E+00   0.404802E-01   0.385188E-02   0.345520E-01   0.345520E-01

   0.333270E+00   0.345770E-01   0.387307E-02   0.344212E-01   0.344212E-01

   0.334030E+00   0.326448E-01   0.386936E-02   0.342908E-01   0.342908E-01

   0.334790E+00   0.296382E-01   0.386347E-02   0.341611E-01   0.341611E-01

   0.335550E+00   0.308558E-01   0.387529E-02   0.340318E-01   0.340318E-01

   0.336310E+00   0.379968E-01   0.387734E-02   0.339031E-01   0.339031E-01

   0.337070E+00   0.321488E-01   0.389850E-02   0.337749E-01   0.337749E-01

   0.337830E+00   0.309368E-01   0.389662E-02   0.336472E-01   0.336472E-01

   0.338590E+00   0.282284E-01   0.389576E-02   0.335200E-01   0.335200E-01

   0.339350E+00   0.292724E-01   0.391334E-02   0.333934E-01   0.333934E-01

   0.340110E+00   0.353098E-01   0.390001E-02   0.332672E-01   0.332672E-01

   0.340870E+00   0.384824E-01   0.392419E-02   0.331416E-01   0.331416E-01

   0.341630E+00   0.320166E-01   0.390998E-02   0.330164E-01   0.330164E-01

   0.342390E+00   0.331136E-01   0.393055E-02   0.328917E-01   0.328917E-01

   0.343150E+00   0.316514E-01   0.392967E-02   0.327675E-01   0.327675E-01

   0.343910E+00   0.297822E-01   0.394571E-02   0.326438E-01   0.326438E-01

   0.344670E+00   0.335672E-01   0.394799E-02   0.325206E-01   0.325206E-01

   0.345430E+00   0.369750E-01   0.393963E-02   0.323978E-01   0.323978E-01

   0.346190E+00   0.353296E-01   0.395667E-02   0.322756E-01   0.322756E-01

   0.346950E+00   0.359678E-01   0.392045E-02   0.321537E-01   0.321537E-01

   0.347710E+00   0.340786E-01   0.396293E-02   0.320324E-01   0.320324E-01

   0.348470E+00   0.371924E-01   0.394282E-02   0.319115E-01   0.319115E-01

   0.349220E+00   0.341870E-01   0.397290E-02   0.317926E-01   0.317926E-01

   0.349980E+00   0.306816E-01   0.388278E-02   0.316726E-01   0.316726E-01

   0.350740E+00   0.275674E-01   0.384776E-02   0.315531E-01   0.315531E-01

   0.351500E+00   0.386978E-01   0.381754E-02   0.314340E-01   0.314340E-01

   0.352260E+00   0.336446E-01   0.377538E-02   0.313153E-01   0.313153E-01

   0.353020E+00   0.331084E-01   0.375490E-02   0.311971E-01   0.311971E-01

   0.353780E+00   0.241806E-01   0.378890E-02   0.310793E-01   0.310793E-01

   0.354540E+00   0.336010E-01   0.382665E-02   0.309620E-01   0.309620E-01

   0.355300E+00   0.259074E-01   0.381685E-02   0.308451E-01   0.308451E-01

   0.356060E+00   0.364480E-01   0.384290E-02   0.307286E-01   0.307286E-01

   0.356820E+00   0.269926E-01   0.384126E-02   0.306126E-01   0.306126E-01

   0.357580E+00   0.353154E-01   0.384144E-02   0.304970E-01   0.304970E-01

   0.358340E+00   0.365486E-01   0.385591E-02   0.303818E-01   0.303818E-01

   0.359100E+00   0.332166E-01   0.386023E-02   0.302670E-01   0.302670E-01

   0.359860E+00   0.267304E-01   0.387438E-02   0.301526E-01   0.301526E-01

   0.360620E+00   0.340256E-01   0.385063E-02   0.300387E-01   0.300387E-01

   0.361380E+00   0.393968E-01   0.385444E-02   0.299252E-01   0.299252E-01

   0.362140E+00   0.306974E-01   0.385887E-02   0.298121E-01   0.298121E-01

   0.362900E+00   0.358610E-01   0.387956E-02   0.296994E-01   0.296994E-01

   0.363660E+00   0.247376E-01   0.387510E-02   0.295871E-01   0.295871E-01

   0.364420E+00   0.286924E-01   0.387487E-02   0.294753E-01   0.294753E-01

   0.365180E+00   0.230746E-01   0.389302E-02   0.293638E-01   0.293638E-01

   0.365940E+00   0.320456E-01   0.389602E-02   0.292528E-01   0.292528E-01

   0.366700E+00   0.310766E-01   0.390099E-02   0.291421E-01   0.291421E-01

   0.367460E+00   0.332544E-01   0.390637E-02   0.290319E-01   0.290319E-01

   0.368220E+00   0.282832E-01   0.393179E-02   0.289220E-01   0.289220E-01

   0.368980E+00   0.269600E-01   0.395443E-02   0.288126E-01   0.288126E-01

   0.369740E+00   0.258036E-01   0.396599E-02   0.287036E-01   0.287036E-01

   0.370500E+00   0.306776E-01   0.397264E-02   0.285950E-01   0.285950E-01

   0.371260E+00   0.357106E-01   0.398388E-02   0.284867E-01   0.284867E-01

   0.372020E+00   0.298046E-01   0.402144E-02   0.283789E-01   0.283789E-01

   0.372770E+00   0.333982E-01   0.404196E-02   0.282729E-01   0.282729E-01

   0.373530E+00   0.266830E-01   0.406758E-02   0.281659E-01   0.281659E-01

   0.374290E+00   0.352484E-01   0.410686E-02   0.280592E-01   0.280592E-01

   0.375050E+00   0.286154E-01   0.412932E-02   0.279530E-01   0.279530E-01

   0.375810E+00   0.343900E-01   0.414334E-02   0.278471E-01   0.278471E-01

   0.376570E+00   0.253522E-01   0.419568E-02   0.277417E-01   0.277417E-01

   0.377330E+00   0.244544E-01   0.420237E-02   0.276366E-01   0.276366E-01

   0.378090E+00   0.338974E-01   0.422367E-02   0.275320E-01   0.275320E-01

   0.378850E+00   0.268042E-01   0.425821E-02   0.274277E-01   0.274277E-01

   0.379610E+00   0.242108E-01   0.427784E-02   0.273239E-01   0.273239E-01

   0.380370E+00   0.320386E-01   0.430668E-02   0.272204E-01   0.272204E-01

   0.381130E+00   0.312862E-01   0.432055E-02   0.271173E-01   0.271173E-01

   0.381890E+00   0.233422E-01   0.436292E-02   0.270146E-01   0.270146E-01

   0.382650E+00   0.258288E-01   0.440088E-02   0.269124E-01   0.269124E-01

   0.383410E+00   0.322874E-01   0.441398E-02   0.268105E-01   0.268105E-01

   0.384170E+00   0.263156E-01   0.443945E-02   0.267090E-01   0.267090E-01

   0.384930E+00   0.275758E-01   0.446856E-02   0.266079E-01   0.266079E-01

   0.385690E+00   0.361714E-01   0.451231E-02   0.265071E-01   0.265071E-01

   0.386450E+00   0.309972E-01   0.453965E-02   0.264068E-01   0.264068E-01

   0.387210E+00   0.315684E-01   0.457696E-02   0.263069E-01   0.263069E-01

   0.387970E+00   0.304844E-01   0.466709E-02   0.262074E-01   0.262074E-01

   0.388730E+00   0.302196E-01   0.461980E-02   0.261082E-01   0.261082E-01

   0.389490E+00   0.246904E-01   0.464785E-02   0.260095E-01   0.260095E-01

   0.390250E+00   0.226212E-01   0.469926E-02   0.259111E-01   0.259111E-01

   0.391010E+00   0.264692E-01   0.472028E-02   0.258132E-01   0.258132E-01

   0.391770E+00   0.294272E-01   0.475001E-02   0.257156E-01   0.257156E-01

   0.392520E+00   0.276934E-01   0.479092E-02   0.256197E-01   0.256197E-01

   0.393280E+00   0.273786E-01   0.480562E-02   0.255230E-01   0.255230E-01

   0.394040E+00   0.307846E-01   0.485361E-02   0.254266E-01   0.254266E-01

   0.394800E+00   0.239506E-01   0.486915E-02   0.253306E-01   0.253306E-01

   0.395560E+00   0.300370E-01   0.491041E-02   0.252350E-01   0.252350E-01

   0.396320E+00   0.241682E-01   0.493367E-02   0.251398E-01   0.251398E-01

   0.397080E+00   0.322994E-01   0.499204E-02   0.250450E-01   0.250450E-01

   0.397840E+00   0.309522E-01   0.500927E-02   0.249506E-01   0.249506E-01

   0.398600E+00   0.233416E-01   0.505417E-02   0.248566E-01   0.248566E-01

   0.399360E+00   0.306620E-01   0.510393E-02   0.247630E-01   0.247630E-01

   0.400120E+00   0.303030E-01   0.508741E-02   0.246698E-01   0.246698E-01

   0.400880E+00   0.330934E-01   0.514700E-02   0.245770E-01   0.245770E-01

   0.401640E+00   0.297134E-01   0.518989E-02   0.244846E-01   0.244846E-01

   0.402400E+00   0.197182E-01   0.521631E-02   0.243925E-01   0.243925E-01

   0.403160E+00   0.304174E-01   0.526017E-02   0.243009E-01   0.243009E-01

   0.403920E+00   0.342318E-01   0.128760E+02   0.242097E-01   0.242097E-01

   0.404680E+00   0.292222E-01   0.530676E-02   0.241189E-01   0.241189E-01

   0.405440E+00   0.205340E-01   0.527623E-02   0.240285E-01   0.240285E-01

   0.406200E+00   0.256074E-01   0.534236E-02   0.239384E-01   0.239384E-01

   0.406960E+00   0.271688E-01   0.536073E-02   0.238488E-01   0.238488E-01

   0.407720E+00   0.389630E-01   0.541229E-02   0.237596E-01   0.237596E-01

   0.408480E+00   0.302406E-01   0.537390E-02   0.236708E-01   0.236708E-01

   0.409240E+00   0.331504E-01   0.541361E-02   0.235824E-01   0.235824E-01

   0.409990E+00   0.244288E-01   0.543615E-02   0.234955E-01   0.234955E-01

   0.410750E+00   0.289796E-01   0.544132E-02   0.234079E-01   0.234079E-01

   0.411510E+00   0.223672E-01   0.548367E-02   0.233207E-01   0.233207E-01

   0.412270E+00   0.288322E-01   0.548832E-02   0.232338E-01   0.232338E-01

   0.413030E+00   0.311394E-01   0.553482E-02   0.231474E-01   0.231474E-01

   0.413790E+00   0.172160E-01   0.550900E-02   0.230614E-01   0.230614E-01

   0.414550E+00   0.324868E-01   0.550810E-02   0.229758E-01   0.229758E-01

   0.415310E+00   0.283478E-01   0.555938E-02   0.228905E-01   0.228905E-01

   0.416070E+00   0.203912E-01   0.556256E-02   0.228057E-01   0.228057E-01

   0.416830E+00   0.263638E-01   0.563874E-02   0.227213E-01   0.227213E-01

   0.417590E+00   0.186800E-01   0.563954E-02   0.226373E-01   0.226373E-01

   0.418350E+00   0.354558E-01   0.568274E-02   0.225537E-01   0.225537E-01

   0.419110E+00   0.224724E-01   0.566798E-02   0.224705E-01   0.224705E-01

   0.419870E+00   0.267954E-01   0.572042E-02   0.223877E-01   0.223877E-01

   0.420630E+00   0.269348E-01   0.578223E-02   0.223053E-01   0.223053E-01

   0.421390E+00   0.243708E-01   0.577309E-02   0.222233E-01   0.222233E-01

   0.422150E+00   0.257862E-01   0.584391E-02   0.221417E-01   0.221417E-01

   0.422910E+00   0.154246E-01   0.586887E-02   0.220605E-01   0.220605E-01

   0.423670E+00   0.203586E-01   0.593937E-02   0.219797E-01   0.219797E-01

   0.424430E+00   0.246348E-01   0.598946E-02   0.218993E-01   0.218993E-01

   0.425190E+00   0.252434E-01   0.602213E-02   0.218193E-01   0.218193E-01

   0.425940E+00   0.213522E-01   0.608663E-02   0.217407E-01   0.217407E-01

   0.426700E+00   0.201164E-01   0.615489E-02   0.216615E-01   0.216615E-01

   0.427460E+00   0.241720E-01   0.621568E-02   0.215827E-01   0.215827E-01

   0.428220E+00   0.133914E-01   0.629366E-02   0.215043E-01   0.215043E-01

   0.428980E+00   0.296596E-01   0.633801E-02   0.214263E-01   0.214263E-01

   0.429740E+00   0.189264E-01   0.640710E-02   0.213487E-01   0.213487E-01

   0.430500E+00   0.213964E-01   0.643640E-02   0.212715E-01   0.212715E-01

   0.431260E+00   0.184674E-01   0.653826E-02   0.211947E-01   0.211947E-01

   0.432020E+00   0.192380E-01   0.657788E-02   0.211183E-01   0.211183E-01

   0.432780E+00   0.258494E-01   0.668134E-02   0.210423E-01   0.210423E-01

   0.433540E+00   0.169284E-01   0.674536E-02   0.209666E-01   0.209666E-01

   0.434300E+00   0.208154E-01   0.680761E-02   0.208914E-01   0.208914E-01

   0.435060E+00   0.281396E-01   0.690059E-02   0.208166E-01   0.208166E-01


           ####      Real Space Data                               ####


           Distance distribution  function of particle  


      R          P(R)      ERROR


  0.0000E+00  0.0000E+00  0.0000E+00

  0.1596E+00  0.4947E-04  0.5383E-06

  0.3191E+00  0.9746E-04  0.1042E-05

  0.4787E+00  0.1440E-03  0.1512E-05

  0.6383E+00  0.1890E-03  0.1947E-05

  0.7979E+00  0.2326E-03  0.2349E-05

  0.9574E+00  0.2747E-03  0.2718E-05

  0.1117E+01  0.3154E-03  0.3055E-05

  0.1277E+01  0.3546E-03  0.3359E-05

  0.1436E+01  0.3924E-03  0.3631E-05

  0.1596E+01  0.4287E-03  0.3873E-05

  0.1755E+01  0.4637E-03  0.4086E-05

  0.1915E+01  0.4972E-03  0.4269E-05

  0.2074E+01  0.5293E-03  0.4424E-05

  0.2234E+01  0.5601E-03  0.4553E-05

  0.2394E+01  0.5895E-03  0.4655E-05

  0.2553E+01  0.6175E-03  0.4733E-05

  0.2713E+01  0.6442E-03  0.4788E-05

  0.2872E+01  0.6696E-03  0.4821E-05

  0.3032E+01  0.6937E-03  0.4834E-05

  0.3191E+01  0.7165E-03  0.4828E-05

  0.3351E+01  0.7381E-03  0.4805E-05

  0.3511E+01  0.7585E-03  0.4768E-05

  0.3670E+01  0.7776E-03  0.4717E-05

  0.3830E+01  0.7955E-03  0.4655E-05

  0.3989E+01  0.8123E-03  0.4585E-05

  0.4149E+01  0.8280E-03  0.4508E-05

  0.4309E+01  0.8425E-03  0.4428E-05

  0.4468E+01  0.8559E-03  0.4346E-05

  0.4628E+01  0.8683E-03  0.4267E-05

  0.4787E+01  0.8796E-03  0.4192E-05

  0.4947E+01  0.8900E-03  0.4124E-05

  0.5106E+01  0.8993E-03  0.4067E-05

  0.5266E+01  0.9077E-03  0.4022E-05

  0.5426E+01  0.9151E-03  0.3993E-05

  0.5585E+01  0.9217E-03  0.3981E-05

  0.5745E+01  0.9273E-03  0.3988E-05

  0.5904E+01  0.9322E-03  0.4014E-05

  0.6064E+01  0.9362E-03  0.4061E-05

  0.6223E+01  0.9394E-03  0.4126E-05

  0.6383E+01  0.9418E-03  0.4210E-05

  0.6543E+01  0.9435E-03  0.4312E-05

  0.6702E+01  0.9446E-03  0.4428E-05

  0.6862E+01  0.9449E-03  0.4558E-05

  0.7021E+01  0.9446E-03  0.4699E-05

  0.7181E+01  0.9436E-03  0.4849E-05

  0.7340E+01  0.9421E-03  0.5006E-05

  0.7500E+01  0.9400E-03  0.5168E-05

  0.7660E+01  0.9373E-03  0.5333E-05

  0.7819E+01  0.9342E-03  0.5498E-05

  0.7979E+01  0.9305E-03  0.5663E-05

  0.8138E+01  0.9264E-03  0.5826E-05

  0.8298E+01  0.9219E-03  0.5986E-05

  0.8457E+01  0.9169E-03  0.6140E-05

  0.8617E+01  0.9116E-03  0.6289E-05

  0.8777E+01  0.9058E-03  0.6431E-05

  0.8936E+01  0.8998E-03  0.6565E-05

  0.9096E+01  0.8934E-03  0.6691E-05

  0.9255E+01  0.8867E-03  0.6808E-05

  0.9415E+01  0.8798E-03  0.6915E-05

  0.9574E+01  0.8726E-03  0.7012E-05

  0.9734E+01  0.8651E-03  0.7100E-05

  0.9894E+01  0.8575E-03  0.7176E-05

  0.1005E+02  0.8496E-03  0.7242E-05

  0.1021E+02  0.8416E-03  0.7298E-05

  0.1037E+02  0.8334E-03  0.7343E-05

  0.1053E+02  0.8251E-03  0.7377E-05

  0.1069E+02  0.8167E-03  0.7401E-05

  0.1085E+02  0.8081E-03  0.7415E-05

  0.1101E+02  0.7995E-03  0.7419E-05

  0.1117E+02  0.7907E-03  0.7414E-05

  0.1133E+02  0.7819E-03  0.7399E-05

  0.1149E+02  0.7731E-03  0.7377E-05

  0.1165E+02  0.7642E-03  0.7346E-05

  0.1181E+02  0.7552E-03  0.7309E-05

  0.1197E+02  0.7463E-03  0.7265E-05

  0.1213E+02  0.7373E-03  0.7215E-05

  0.1229E+02  0.7283E-03  0.7160E-05

  0.1245E+02  0.7194E-03  0.7101E-05

  0.1261E+02  0.7104E-03  0.7039E-05

  0.1277E+02  0.7015E-03  0.6975E-05

  0.1293E+02  0.6926E-03  0.6909E-05

  0.1309E+02  0.6838E-03  0.6843E-05

  0.1324E+02  0.6750E-03  0.6777E-05

  0.1340E+02  0.6662E-03  0.6713E-05

  0.1356E+02  0.6575E-03  0.6652E-05

  0.1372E+02  0.6489E-03  0.6594E-05

  0.1388E+02  0.6403E-03  0.6540E-05

  0.1404E+02  0.6317E-03  0.6492E-05

  0.1420E+02  0.6233E-03  0.6449E-05

  0.1436E+02  0.6149E-03  0.6413E-05

  0.1452E+02  0.6065E-03  0.6384E-05

  0.1468E+02  0.5983E-03  0.6364E-05

  0.1484E+02  0.5901E-03  0.6351E-05

  0.1500E+02  0.5820E-03  0.6347E-05

  0.1516E+02  0.5740E-03  0.6351E-05

  0.1532E+02  0.5660E-03  0.6364E-05

  0.1548E+02  0.5581E-03  0.6386E-05

  0.1564E+02  0.5503E-03  0.6416E-05

  0.1580E+02  0.5425E-03  0.6454E-05

  0.1596E+02  0.5348E-03  0.6500E-05

  0.1612E+02  0.5272E-03  0.6553E-05

  0.1628E+02  0.5197E-03  0.6612E-05

  0.1644E+02  0.5122E-03  0.6678E-05

  0.1660E+02  0.5048E-03  0.6750E-05

  0.1676E+02  0.4975E-03  0.6826E-05

  0.1691E+02  0.4902E-03  0.6907E-05

  0.1707E+02  0.4830E-03  0.6992E-05

  0.1723E+02  0.4758E-03  0.7079E-05

  0.1739E+02  0.4687E-03  0.7170E-05

  0.1755E+02  0.4616E-03  0.7262E-05

  0.1771E+02  0.4546E-03  0.7355E-05

  0.1787E+02  0.4476E-03  0.7450E-05

  0.1803E+02  0.4407E-03  0.7544E-05

  0.1819E+02  0.4339E-03  0.7639E-05

  0.1835E+02  0.4270E-03  0.7734E-05

  0.1851E+02  0.4203E-03  0.7828E-05

  0.1867E+02  0.4135E-03  0.7922E-05

  0.1883E+02  0.4068E-03  0.8014E-05

  0.1899E+02  0.4001E-03  0.8105E-05

  0.1915E+02  0.3935E-03  0.8194E-05

  0.1931E+02  0.3869E-03  0.8282E-05

  0.1947E+02  0.3803E-03  0.8368E-05

  0.1963E+02  0.3738E-03  0.8452E-05

  0.1979E+02  0.3673E-03  0.8534E-05

  0.1995E+02  0.3608E-03  0.8614E-05

  0.2011E+02  0.3543E-03  0.8693E-05

  0.2027E+02  0.3479E-03  0.8769E-05

  0.2043E+02  0.3415E-03  0.8844E-05

  0.2059E+02  0.3351E-03  0.8916E-05

  0.2074E+02  0.3287E-03  0.8987E-05

  0.2090E+02  0.3224E-03  0.9055E-05

  0.2106E+02  0.3160E-03  0.9121E-05

  0.2122E+02  0.3097E-03  0.9185E-05

  0.2138E+02  0.3035E-03  0.9247E-05

  0.2154E+02  0.2972E-03  0.9307E-05

  0.2170E+02  0.2910E-03  0.9365E-05

  0.2186E+02  0.2848E-03  0.9420E-05

  0.2202E+02  0.2786E-03  0.9473E-05

  0.2218E+02  0.2724E-03  0.9523E-05

  0.2234E+02  0.2662E-03  0.9570E-05

  0.2250E+02  0.2601E-03  0.9614E-05

  0.2266E+02  0.2540E-03  0.9655E-05

  0.2282E+02  0.2479E-03  0.9692E-05

  0.2298E+02  0.2419E-03  0.9726E-05

  0.2314E+02  0.2359E-03  0.9755E-05

  0.2330E+02  0.2299E-03  0.9780E-05

  0.2346E+02  0.2239E-03  0.9800E-05

  0.2362E+02  0.2179E-03  0.9815E-05

  0.2378E+02  0.2120E-03  0.9824E-05

  0.2394E+02  0.2061E-03  0.9827E-05

  0.2410E+02  0.2003E-03  0.9824E-05

  0.2426E+02  0.1944E-03  0.9814E-05

  0.2441E+02  0.1886E-03  0.9796E-05

  0.2457E+02  0.1828E-03  0.9770E-05

  0.2473E+02  0.1771E-03  0.9736E-05

  0.2489E+02  0.1714E-03  0.9692E-05

  0.2505E+02  0.1657E-03  0.9639E-05

  0.2521E+02  0.1600E-03  0.9576E-05

  0.2537E+02  0.1544E-03  0.9502E-05

  0.2553E+02  0.1488E-03  0.9416E-05

  0.2569E+02  0.1432E-03  0.9319E-05

  0.2585E+02  0.1377E-03  0.9209E-05

  0.2601E+02  0.1321E-03  0.9086E-05

  0.2617E+02  0.1267E-03  0.8949E-05

  0.2633E+02  0.1212E-03  0.8798E-05

  0.2649E+02  0.1158E-03  0.8631E-05

  0.2665E+02  0.1104E-03  0.8449E-05

  0.2681E+02  0.1050E-03  0.8251E-05

  0.2697E+02  0.9962E-04  0.8036E-05

  0.2713E+02  0.9428E-04  0.7804E-05

  0.2729E+02  0.8897E-04  0.7554E-05

  0.2745E+02  0.8368E-04  0.7285E-05

  0.2761E+02  0.7840E-04  0.6997E-05

  0.2777E+02  0.7315E-04  0.6689E-05

  0.2793E+02  0.6790E-04  0.6361E-05

  0.2809E+02  0.6267E-04  0.6012E-05

  0.2824E+02  0.5745E-04  0.5641E-05

  0.2840E+02  0.5224E-04  0.5249E-05

  0.2856E+02  0.4703E-04  0.4834E-05

  0.2872E+02  0.4183E-04  0.4395E-05

  0.2888E+02  0.3663E-04  0.3934E-05

  0.2904E+02  0.3142E-04  0.3448E-05

  0.2920E+02  0.2621E-04  0.2937E-05

  0.2936E+02  0.2100E-04  0.2402E-05

  0.2952E+02  0.1577E-04  0.1841E-05

  0.2968E+02  0.1053E-04  0.1254E-05

  0.2984E+02  0.5275E-05  0.6404E-06

  0.3000E+02  0.0000E+00  0.0000E+00
```
