## Supplementary material for "LEA_4 motifs function alone and in conjunction with synergistic cosolutes to protect a labile enzyme during desiccation": File S1: Buffer 4b.dat

```
### DATA:
#
# 561
#      Q             I(Q)           Error     
9.50000000E-03  6.28423200E-01  3.45225083E+00
1.02600000E-02  -1.32000480E+00  1.82502604E+00
1.10200000E-02  -4.10101600E-01  1.05022943E+00
1.17800000E-02  -3.19150600E-01  6.03970026E-01
1.25400000E-02  -2.96075000E-01  3.63803189E-01
1.33000000E-02  -3.50749000E-01  2.28140392E-01
1.40600000E-02  -1.32915600E-01  1.44598504E-01
1.48200000E-02  -2.07070800E-01  9.53906707E-02
1.55800000E-02  -6.97702000E-02  6.61391603E-02
1.63400000E-02  -2.32098000E-02  4.91292647E-02
1.71000000E-02  -2.19246000E-02  4.09215192E-02
1.78600000E-02  2.84546000E-02  3.34606500E-02
1.86200000E-02  6.72616000E-02  2.84109202E-02
1.93800000E-02  5.09568000E-02  2.50812573E-02
2.01400000E-02  4.60402000E-02  2.33207859E-02
2.09000000E-02  5.78248000E-02  2.15254984E-02
2.16600000E-02  2.65306000E-02  2.05147239E-02
2.24200000E-02  9.32062000E-02  1.91031442E-02
2.31800000E-02  1.00796000E-01  1.84603914E-02
2.39500000E-02  9.60706000E-02  1.72772111E-02
2.47100000E-02  1.12956000E-01  1.69819529E-02
2.54700000E-02  1.25946600E-01  1.60695837E-02
2.62300000E-02  1.16531400E-01  1.56566984E-02
2.69900000E-02  1.15942000E-01  1.50395385E-02
2.77500000E-02  1.60620400E-01  1.45034510E-02
2.85100000E-02  1.47933600E-01  1.41864596E-02
2.92700000E-02  1.56085000E-01  1.38048847E-02
3.00300000E-02  1.62910200E-01  1.34674476E-02
3.07900000E-02  1.69798800E-01  1.30683598E-02
3.15500000E-02  1.51864400E-01  1.28732161E-02
3.23100000E-02  1.61551600E-01  1.24922070E-02
3.30700000E-02  1.52646400E-01  1.21716022E-02
3.38300000E-02  1.45831000E-01  1.19934855E-02
3.45900000E-02  1.61755800E-01  1.16620750E-02
3.53500000E-02  1.39564400E-01  1.14401715E-02
3.61100000E-02  1.59946800E-01  1.12427936E-02
3.68700000E-02  1.57196000E-01  1.10544159E-02
3.76300000E-02  1.72178000E-01  1.08471728E-02
3.83900000E-02  1.62138800E-01  1.06037400E-02
3.91500000E-02  1.57061800E-01  1.05763499E-02
3.99100000E-02  1.45383000E-01  1.02227031E-02
4.06700000E-02  1.52682600E-01  1.02024667E-02
4.14300000E-02  1.76472200E-01  9.95572107E-03
4.21900000E-02  1.53303000E-01  9.89190339E-03
4.29500000E-02  1.52880000E-01  9.71813302E-03
4.37100000E-02  1.57472400E-01  9.57295482E-03
4.44700000E-02  1.51208600E-01  9.29891252E-03
4.52300000E-02  1.68094000E-01  9.28579644E-03
4.59900000E-02  1.68777200E-01  9.00180530E-03
4.67500000E-02  1.56491200E-01  8.90462989E-03
4.75100000E-02  1.70012400E-01  8.86876025E-03
4.82700000E-02  1.49528400E-01  8.77243867E-03
4.90300000E-02  1.56612600E-01  8.67666345E-03
4.97900000E-02  1.61671200E-01  8.62203463E-03
5.05500000E-02  1.41572000E-01  8.52104292E-03
5.13100000E-02  1.53459400E-01  8.45312594E-03
5.20700000E-02  1.54733800E-01  8.38877588E-03
5.28300000E-02  1.58950000E-01  8.33792431E-03
5.35900000E-02  1.58362000E-01  8.16329866E-03
5.43500000E-02  1.69370200E-01  8.16270722E-03
5.51100000E-02  1.54703800E-01  8.08239747E-03
5.58700000E-02  1.63337000E-01  7.99969056E-03
5.66300000E-02  1.61780400E-01  7.93489679E-03
5.73900000E-02  1.56375800E-01  7.80952122E-03
5.81500000E-02  1.56315800E-01  7.76774936E-03
5.89100000E-02  1.61762800E-01  7.66394769E-03
5.96700000E-02  1.59120400E-01  7.66353210E-03
6.04300000E-02  1.54410000E-01  7.53728862E-03
6.11900000E-02  1.66503800E-01  7.58184905E-03
6.19500000E-02  1.62946200E-01  7.44304025E-03
6.27100000E-02  1.50382400E-01  7.42636480E-03
6.34700000E-02  1.55844800E-01  7.35899090E-03
6.42300000E-02  1.64860800E-01  7.34083120E-03
6.49900000E-02  1.49289800E-01  7.24789093E-03
6.57500000E-02  1.57310200E-01  7.16606527E-03
6.65100000E-02  1.51944000E-01  7.17718520E-03
6.72700000E-02  1.48386000E-01  7.05732065E-03
6.80300000E-02  1.53355200E-01  7.06575863E-03
6.87900000E-02  1.54965800E-01  6.99260833E-03
6.95500000E-02  1.51736000E-01  6.95710370E-03
7.03100000E-02  1.66022800E-01  6.89524092E-03
7.10700000E-02  1.62014400E-01  6.85111307E-03
7.18300000E-02  1.61149000E-01  6.82372414E-03
7.25900000E-02  1.35181800E-01  6.71788920E-03
7.33500000E-02  1.62504800E-01  6.73195702E-03
7.41200000E-02  1.67082200E-01  6.63650310E-03
7.48800000E-02  1.57867800E-01  6.63668971E-03
7.56400000E-02  1.58651600E-01  6.58914851E-03
7.64000000E-02  1.47971600E-01  6.56064907E-03
7.71600000E-02  1.53085600E-01  6.51074383E-03
7.79200000E-02  1.43359400E-01  6.46430594E-03
7.86800000E-02  1.36288400E-01  6.44214371E-03
7.94400000E-02  1.41882000E-01  6.36889041E-03
8.02000000E-02  1.47224400E-01  6.38171552E-03
8.09600000E-02  1.34148000E-01  6.28321756E-03
8.17200000E-02  1.50676400E-01  6.28836737E-03
8.24800000E-02  1.49107000E-01  6.25297322E-03
8.32400000E-02  1.56628600E-01  6.19040483E-03
8.40000000E-02  1.48583400E-01  6.15560683E-03
8.47600000E-02  1.47497400E-01  6.12963739E-03
8.55200000E-02  1.39163600E-01  6.15752323E-03
8.62800000E-02  1.39125000E-01  6.20231236E-03
8.70400000E-02  1.49899800E-01  6.34685922E-03
8.78000000E-02  1.41621200E-01  6.44789001E-03
8.85600000E-02  1.42081400E-01  6.53864680E-03
8.93200000E-02  1.41224400E-01  6.53683103E-03
9.00800000E-02  1.45141600E-01  6.60054976E-03
9.08400000E-02  1.41529400E-01  6.62954666E-03
9.16000000E-02  1.44114600E-01  6.67805192E-03
9.23600000E-02  1.43978600E-01  6.71597054E-03
9.31200000E-02  1.32325600E-01  6.74092340E-03
9.38800000E-02  1.39682600E-01  6.76373876E-03
9.46400000E-02  1.45094400E-01  6.78294146E-03
9.54000000E-02  1.43414600E-01  6.78848902E-03
9.61600000E-02  1.41015600E-01  6.82383809E-03
9.69200000E-02  1.49081000E-01  6.75865347E-03
9.76800000E-02  1.28397000E-01  6.81413836E-03
9.84400000E-02  1.41321800E-01  6.66889358E-03
9.92000000E-02  1.46355000E-01  6.63852037E-03
9.99600000E-02  1.38446200E-01  6.51694001E-03
1.00720000E-01  1.31263200E-01  6.40227652E-03
1.01480000E-01  1.39672600E-01  6.23506322E-03
1.02240000E-01  1.38749200E-01  6.22789321E-03
1.03000000E-01  1.36498200E-01  6.10918320E-03
1.03760000E-01  1.28272600E-01  6.07128088E-03
1.04520000E-01  1.26222400E-01  6.01895843E-03
1.05280000E-01  1.31499600E-01  5.92114317E-03
1.06040000E-01  1.43601800E-01  5.94713878E-03
1.06800000E-01  1.28566800E-01  5.85833929E-03
1.07560000E-01  1.36350600E-01  5.88760626E-03
1.08320000E-01  1.29588200E-01  5.82047302E-03
1.09080000E-01  1.33045600E-01  5.82036230E-03
1.09840000E-01  1.31272200E-01  5.79905840E-03
1.10600000E-01  1.22520800E-01  5.82136761E-03
1.11360000E-01  1.32803800E-01  5.79439292E-03
1.12120000E-01  1.35592000E-01  5.80127092E-03
1.12880000E-01  1.26607800E-01  5.77661858E-03
1.13640000E-01  1.34695800E-01  5.69266728E-03
1.14400000E-01  1.28435000E-01  5.67534382E-03
1.15160000E-01  1.25510200E-01  5.61989665E-03
1.15920000E-01  1.21238600E-01  5.61767909E-03
1.16680000E-01  1.25841600E-01  5.56093806E-03
1.17440000E-01  1.16921000E-01  5.53015608E-03
1.18200000E-01  1.20672800E-01  5.50880658E-03
1.18960000E-01  1.18609800E-01  5.45686531E-03
1.19720000E-01  1.20601600E-01  5.45737954E-03
1.20480000E-01  1.21678200E-01  5.41906484E-03
1.21240000E-01  1.18572200E-01  5.36263187E-03
1.22000000E-01  1.22631600E-01  5.34775134E-03
1.22760000E-01  1.16986400E-01  5.32551432E-03
1.23520000E-01  1.14945400E-01  5.31695924E-03
1.24280000E-01  1.21584200E-01  5.28136968E-03
1.25040000E-01  1.25153000E-01  5.22782289E-03
1.25800000E-01  1.22597200E-01  5.22108420E-03
1.26560000E-01  1.27541600E-01  5.20950768E-03
1.27320000E-01  1.19274400E-01  5.19230025E-03
1.28080000E-01  1.15788200E-01  5.14538140E-03
1.28840000E-01  1.16116200E-01  5.15342289E-03
1.29600000E-01  1.18610200E-01  5.12170420E-03
1.30360000E-01  1.25806800E-01  5.07461561E-03
1.31120000E-01  1.13059800E-01  5.04763874E-03
1.31880000E-01  1.05002000E-01  5.01621071E-03
1.32640000E-01  1.16811200E-01  4.98414656E-03
1.33400000E-01  1.16006400E-01  4.93195198E-03
1.34160000E-01  1.14912400E-01  4.93482324E-03
1.34920000E-01  1.14313600E-01  4.86456390E-03
1.35680000E-01  1.06257400E-01  4.86805936E-03
1.36440000E-01  1.14263000E-01  4.87077866E-03
1.37200000E-01  1.08372600E-01  4.83480043E-03
1.37960000E-01  1.17731800E-01  4.82246181E-03
1.38730000E-01  1.09686200E-01  4.78826546E-03
1.39490000E-01  1.10103000E-01  4.78007850E-03
1.40250000E-01  1.17700800E-01  4.76977805E-03
1.41010000E-01  1.09288000E-01  4.75163676E-03
1.41770000E-01  1.04349400E-01  4.71473456E-03
1.42530000E-01  1.12065200E-01  4.72422262E-03
1.43290000E-01  1.05725400E-01  4.68193743E-03
1.44050000E-01  1.12963400E-01  4.69556587E-03
1.44810000E-01  1.10735400E-01  4.62587521E-03
1.45570000E-01  1.00619200E-01  4.65873922E-03
1.46330000E-01  1.10074600E-01  4.62258723E-03
1.47090000E-01  1.14892400E-01  4.60680536E-03
1.47850000E-01  1.11036200E-01  4.59279503E-03
1.48610000E-01  1.01205200E-01  4.61044043E-03
1.49370000E-01  1.11863000E-01  4.57963730E-03
1.50130000E-01  9.76486000E-02  4.55925816E-03
1.50890000E-01  1.07069200E-01  4.56295070E-03
1.51650000E-01  1.00541000E-01  4.50346704E-03
1.52410000E-01  1.06914200E-01  4.53303149E-03
1.53170000E-01  9.92394000E-02  4.48531974E-03
1.53930000E-01  1.02436000E-01  4.49742611E-03
1.54690000E-01  9.61694000E-02  4.44572036E-03
1.55450000E-01  9.46386000E-02  4.45176156E-03
1.56210000E-01  1.00738400E-01  4.43041616E-03
1.56970000E-01  9.45270000E-02  4.41695188E-03
1.57730000E-01  9.79226000E-02  4.40769233E-03
1.58490000E-01  1.01979400E-01  4.39281481E-03
1.59250000E-01  9.80030000E-02  4.37392648E-03
1.60010000E-01  1.03449200E-01  4.36276589E-03
1.60770000E-01  1.01492800E-01  4.35597353E-03
1.61530000E-01  9.31810000E-02  4.33572229E-03
1.62290000E-01  9.54112000E-02  4.31373626E-03
1.63050000E-01  9.44264000E-02  4.28183297E-03
1.63810000E-01  8.98458000E-02  4.27754022E-03
1.64570000E-01  9.39068000E-02  4.28966024E-03
1.65330000E-01  9.58860000E-02  4.27049386E-03
1.66090000E-01  9.15622000E-02  4.25776228E-03
1.66850000E-01  9.62094000E-02  4.24216167E-03
1.67610000E-01  9.24640000E-02  4.23298604E-03
1.68370000E-01  8.23814000E-02  4.22364420E-03
1.69130000E-01  9.08912000E-02  4.19834393E-03
1.69890000E-01  8.48052000E-02  4.20292579E-03
1.70650000E-01  9.39760000E-02  4.17192842E-03
1.71410000E-01  9.34046000E-02  4.15899373E-03
1.72170000E-01  8.41196000E-02  4.13851826E-03
1.72930000E-01  9.34296000E-02  4.15179810E-03
1.73690000E-01  8.97078000E-02  4.13142468E-03
1.74450000E-01  7.98388000E-02  4.19711614E-03
1.75210000E-01  8.27570000E-02  4.28453298E-03
1.75970000E-01  8.98180000E-02  4.32494447E-03
1.76730000E-01  8.38368000E-02  4.35088003E-03
1.77490000E-01  8.45546000E-02  4.36734486E-03
1.78250000E-01  9.00356000E-02  4.41739281E-03
1.79010000E-01  7.94406000E-02  4.42958935E-03
1.79770000E-01  8.11286000E-02  4.44834446E-03
1.80530000E-01  8.30554000E-02  4.45984841E-03
1.81290000E-01  8.43844000E-02  4.47344005E-03
1.82050000E-01  8.47226000E-02  4.48414941E-03
1.82810000E-01  7.60188000E-02  4.49815874E-03
1.83570000E-01  7.77184000E-02  4.52932765E-03
1.84330000E-01  8.21012000E-02  4.54594223E-03
1.85090000E-01  7.80410000E-02  4.55504380E-03
1.85850000E-01  7.93002000E-02  4.57359452E-03
1.86610000E-01  8.21596000E-02  4.56908151E-03
1.87370000E-01  7.49692000E-02  4.59964830E-03
1.88130000E-01  7.59298000E-02  4.57988377E-03
1.88890000E-01  7.19590000E-02  4.59929019E-03
1.89650000E-01  8.16378000E-02  4.59768432E-03
1.90410000E-01  7.13804000E-02  4.61392094E-03
1.91170000E-01  7.66764000E-02  4.61002052E-03
1.91930000E-01  7.69686000E-02  4.61565835E-03
1.92690000E-01  7.76038000E-02  4.64677166E-03
1.93450000E-01  8.26812000E-02  4.63651479E-03
1.94210000E-01  7.75056000E-02  4.64668351E-03
1.94970000E-01  7.00172000E-02  4.64685966E-03
1.95730000E-01  8.35644000E-02  4.68320967E-03
1.96490000E-01  7.18998000E-02  4.66897040E-03
1.97250000E-01  7.62236000E-02  4.69205614E-03
1.98010000E-01  7.63612000E-02  4.68655814E-03
1.98770000E-01  7.33054000E-02  4.70667592E-03
1.99530000E-01  7.32098000E-02  4.69899740E-03
2.00290000E-01  6.67682000E-02  4.70071538E-03
2.01050000E-01  7.04100000E-02  4.69997396E-03
2.01810000E-01  7.30160000E-02  4.66699881E-03
2.02570000E-01  7.92928000E-02  4.67047198E-03
2.03330000E-01  7.11664000E-02  4.66596820E-03
2.04090000E-01  7.66184000E-02  4.68624887E-03
2.04850000E-01  7.21820000E-02  4.67633249E-03
2.05610000E-01  6.96406000E-02  4.69677025E-03
2.06370000E-01  8.18836000E-02  4.66541789E-03
2.07130000E-01  7.43428000E-02  4.69048611E-03
2.07890000E-01  7.01168000E-02  4.68492942E-03
2.08650000E-01  7.45310000E-02  4.68647159E-03
2.09410000E-01  7.46684000E-02  4.68479092E-03
2.10170000E-01  6.57384000E-02  4.68922807E-03
2.10930000E-01  6.91474000E-02  4.70312983E-03
2.11690000E-01  6.94490000E-02  4.69989995E-03
2.12450000E-01  6.97918000E-02  4.67944989E-03
2.13210000E-01  6.55572000E-02  4.69337056E-03
2.13970000E-01  6.91642000E-02  4.68450225E-03
2.14730000E-01  6.60696000E-02  4.67416578E-03
2.15490000E-01  6.30228000E-02  4.67076276E-03
2.16250000E-01  6.22842000E-02  4.67293421E-03
2.17010000E-01  6.45006000E-02  4.66393598E-03
2.17770000E-01  6.98798000E-02  4.64132116E-03
2.18530000E-01  6.69448000E-02  4.64061002E-03
2.19290000E-01  6.24982000E-02  4.61974453E-03
2.20050000E-01  5.87400000E-02  4.63337284E-03
2.20810000E-01  7.06926000E-02  4.61009681E-03
2.21570000E-01  6.56590000E-02  4.59886523E-03
2.22330000E-01  5.62976000E-02  4.56735552E-03
2.23090000E-01  6.54610000E-02  4.57984913E-03
2.23850000E-01  5.99536000E-02  4.54836674E-03
2.24610000E-01  6.74450000E-02  4.54697495E-03
2.25370000E-01  5.54204000E-02  4.52874611E-03
2.26130000E-01  6.76052000E-02  4.47705523E-03
2.26890000E-01  6.09070000E-02  4.50707125E-03
2.27650000E-01  6.26246000E-02  4.44501195E-03
2.28410000E-01  6.11442000E-02  4.44398112E-03
2.29170000E-01  6.56106000E-02  4.41759509E-03
2.29930000E-01  6.75990000E-02  4.42788257E-03
2.30690000E-01  5.61150000E-02  4.39277980E-03
2.31450000E-01  5.95904000E-02  4.39939379E-03
2.32210000E-01  6.35894000E-02  4.38302753E-03
2.32970000E-01  5.32576000E-02  4.37678563E-03
2.33730000E-01  4.93788000E-02  4.35625101E-03
2.34490000E-01  5.55676000E-02  4.34078422E-03
2.35250000E-01  6.25920000E-02  4.32223935E-03
2.36010000E-01  5.50450000E-02  4.29955323E-03
2.36770000E-01  5.87298000E-02  4.29801631E-03
2.37530000E-01  5.27640000E-02  4.28447694E-03
2.38290000E-01  5.33800000E-02  4.26704835E-03
2.39050000E-01  5.49700000E-02  4.26112421E-03
2.39810000E-01  5.55304000E-02  4.23950889E-03
2.40570000E-01  5.82516000E-02  4.22505279E-03
2.41330000E-01  5.38684000E-02  4.20577544E-03
2.42090000E-01  6.07812000E-02  4.18007713E-03
2.42850000E-01  5.30190000E-02  4.19185580E-03
2.43610000E-01  4.96994000E-02  4.15456579E-03
2.44370000E-01  5.47338000E-02  4.17974039E-03
2.45130000E-01  6.08010000E-02  4.13456818E-03
2.45890000E-01  5.05780000E-02  4.13656004E-03
2.46650000E-01  4.73110000E-02  4.11947538E-03
2.47410000E-01  5.76066000E-02  4.11534370E-03
2.48170000E-01  5.44662000E-02  4.09366930E-03
2.48930000E-01  5.43100000E-02  4.08106482E-03
2.49690000E-01  5.10736000E-02  4.07856605E-03
2.50450000E-01  4.90388000E-02  4.04692588E-03
2.51210000E-01  5.91524000E-02  4.04205386E-03
2.51970000E-01  5.20364000E-02  4.02484484E-03
2.52730000E-01  5.40150000E-02  4.02579311E-03
2.53490000E-01  4.92996000E-02  3.98781009E-03
2.54250000E-01  4.98850000E-02  3.99570421E-03
2.55010000E-01  4.91816000E-02  3.96716294E-03
2.55770000E-01  5.22846000E-02  3.96152095E-03
2.56530000E-01  4.86384000E-02  3.96048014E-03
2.57290000E-01  4.43124000E-02  3.96077896E-03
2.58050000E-01  5.14792000E-02  3.93859824E-03
2.58810000E-01  4.75758000E-02  3.92186896E-03
2.59570000E-01  4.83344000E-02  3.92036797E-03
2.60330000E-01  4.63540000E-02  3.89976958E-03
2.61090000E-01  4.64798000E-02  3.89691956E-03
2.61850000E-01  4.76040000E-02  3.87833784E-03
2.62610000E-01  4.37536000E-02  3.87475653E-03
2.63370000E-01  5.38280000E-02  3.85514533E-03
2.64130000E-01  4.73550000E-02  3.86232538E-03
2.64890000E-01  5.14812000E-02  3.83825441E-03
2.65650000E-01  5.07370000E-02  3.82956429E-03
2.66410000E-01  4.79018000E-02  3.80493258E-03
2.67170000E-01  4.89250000E-02  3.79937974E-03
2.67930000E-01  5.30484000E-02  3.78616670E-03
2.68690000E-01  4.33114000E-02  3.79937067E-03
2.69450000E-01  4.16348000E-02  3.78770851E-03
2.70210000E-01  3.69044000E-02  3.77312404E-03
2.70970000E-01  4.65988000E-02  3.77648879E-03
2.71720000E-01  4.31060000E-02  3.74790198E-03
2.72480000E-01  4.48522000E-02  3.75956558E-03
2.73240000E-01  4.94558000E-02  3.72743809E-03
2.74000000E-01  3.89426000E-02  3.74179288E-03
2.74760000E-01  4.68446000E-02  3.73072506E-03
2.75520000E-01  4.98850000E-02  3.73033883E-03
2.76280000E-01  4.26454000E-02  3.70455711E-03
2.77040000E-01  4.48236000E-02  3.70871923E-03
2.77800000E-01  4.79700000E-02  3.69844748E-03
2.78560000E-01  4.49264000E-02  3.68079827E-03
2.79320000E-01  4.76980000E-02  3.67708055E-03
2.80080000E-01  4.78120000E-02  3.66063168E-03
2.80840000E-01  4.35524000E-02  3.66837452E-03
2.81600000E-01  4.96690000E-02  3.64632927E-03
2.82360000E-01  4.41776000E-02  3.66341356E-03
2.83120000E-01  4.49848000E-02  3.63882186E-03
2.83880000E-01  4.30610000E-02  3.63643608E-03
2.84640000E-01  3.78974000E-02  3.62477092E-03
2.85400000E-01  4.10208000E-02  3.62099342E-03
2.86160000E-01  4.55106000E-02  3.62629786E-03
2.86920000E-01  3.98694000E-02  3.62667244E-03
2.87680000E-01  3.99222000E-02  3.62821022E-03
2.88440000E-01  4.44456000E-02  3.62733367E-03
2.89200000E-01  4.59242000E-02  3.64396868E-03
2.89960000E-01  3.55174000E-02  3.64327786E-03
2.90720000E-01  3.95842000E-02  3.63888530E-03
2.91480000E-01  4.43566000E-02  3.64283378E-03
2.92240000E-01  4.37222000E-02  3.66157802E-03
2.93000000E-01  3.52268000E-02  3.66124329E-03
2.93760000E-01  3.39786000E-02  3.66818631E-03
2.94520000E-01  3.87960000E-02  3.66181486E-03
2.95280000E-01  4.90002000E-02  3.67849965E-03
2.96040000E-01  4.04952000E-02  3.66885054E-03
2.96800000E-01  3.66042000E-02  3.66434014E-03
2.97560000E-01  3.75050000E-02  3.66861314E-03
2.98320000E-01  3.91254000E-02  3.67672082E-03
2.99080000E-01  4.48156000E-02  3.66929747E-03
2.99840000E-01  4.55166000E-02  3.64979028E-03
3.00600000E-01  3.80106000E-02  3.66595043E-03
3.01360000E-01  3.51852000E-02  3.63436442E-03
3.02120000E-01  3.68588000E-02  3.64512913E-03
3.02880000E-01  4.02590000E-02  3.61894368E-03
3.03640000E-01  4.38754000E-02  3.62800001E-03
3.04400000E-01  3.76028000E-02  3.60213243E-03
3.05160000E-01  3.67830000E-02  3.64404169E-03
3.05920000E-01  3.97026000E-02  3.66043153E-03
3.06680000E-01  3.78462000E-02  3.66600250E-03
3.07440000E-01  3.30480000E-02  3.68562292E-03
3.08200000E-01  4.14942000E-02  3.67618113E-03
3.08960000E-01  3.76318000E-02  3.70315316E-03
3.09720000E-01  3.43502000E-02  3.69403711E-03
3.10480000E-01  3.81882000E-02  3.71143090E-03
3.11240000E-01  3.25416000E-02  3.69743723E-03
3.12000000E-01  3.13678000E-02  3.70755558E-03
3.12760000E-01  3.94132000E-02  3.71192060E-03
3.13520000E-01  3.49406000E-02  3.70222367E-03
3.14280000E-01  3.45640000E-02  3.71607208E-03
3.15040000E-01  3.83218000E-02  3.70670021E-03
3.15800000E-01  3.98872000E-02  3.72307325E-03
3.16560000E-01  3.27870000E-02  3.70881533E-03
3.17320000E-01  3.48546000E-02  3.70961124E-03
3.18080000E-01  3.84654000E-02  3.72760042E-03
3.18830000E-01  3.73184000E-02  3.72399018E-03
3.19590000E-01  3.37026000E-02  3.74774343E-03
3.20350000E-01  3.42012000E-02  3.75068293E-03
3.21110000E-01  3.49370000E-02  3.76514940E-03
3.21870000E-01  3.00976000E-02  3.77455487E-03
3.22630000E-01  3.58334000E-02  3.79367953E-03
3.23390000E-01  3.54438000E-02  3.80632227E-03
3.24150000E-01  3.62682000E-02  3.80963804E-03
3.24910000E-01  3.22424000E-02  3.84706792E-03
3.25670000E-01  3.79644000E-02  3.82859974E-03
3.26430000E-01  3.10528000E-02  3.84581731E-03
3.27190000E-01  3.17932000E-02  3.84551248E-03
3.27950000E-01  3.35450000E-02  3.83966758E-03
3.28710000E-01  3.73910000E-02  3.83891489E-03
3.29470000E-01  2.40604000E-02  3.83477867E-03
3.30230000E-01  3.67284000E-02  3.84402386E-03
3.30990000E-01  3.25764000E-02  3.83512223E-03
3.31750000E-01  2.77422000E-02  3.84607997E-03
3.32510000E-01  3.85038000E-02  3.84982929E-03
3.33270000E-01  3.92086000E-02  3.87268541E-03
3.34030000E-01  3.07780000E-02  3.87403379E-03
3.34790000E-01  3.07536000E-02  3.86379569E-03
3.35550000E-01  3.13488000E-02  3.87990394E-03
3.36310000E-01  3.99818000E-02  3.87397354E-03
3.37070000E-01  3.06874000E-02  3.89470628E-03
3.37830000E-01  3.82168000E-02  3.89390081E-03
3.38590000E-01  3.56378000E-02  3.89973967E-03
3.39350000E-01  3.23538000E-02  3.91343156E-03
3.40110000E-01  3.15020000E-02  3.90221956E-03
3.40870000E-01  2.75866000E-02  3.93355183E-03
3.41630000E-01  3.10874000E-02  3.91255335E-03
3.42390000E-01  2.92384000E-02  3.93100411E-03
3.43150000E-01  2.67672000E-02  3.92747293E-03
3.43910000E-01  2.98642000E-02  3.94549851E-03
3.44670000E-01  2.70996000E-02  3.94780101E-03
3.45430000E-01  3.32000000E-02  3.94705012E-03
3.46190000E-01  3.47966000E-02  3.95939370E-03
3.46950000E-01  2.79280000E-02  3.92940847E-03
3.47710000E-01  3.24596000E-02  3.96404927E-03
3.48470000E-01  3.54152000E-02  3.94930794E-03
3.49220000E-01  3.02058000E-02  3.96535534E-03
3.49980000E-01  2.67914000E-02  3.87703997E-03
3.50740000E-01  2.84958000E-02  3.84090725E-03
3.51500000E-01  3.11722000E-02  3.82792686E-03
3.52260000E-01  2.82020000E-02  3.77515412E-03
3.53020000E-01  3.41568000E-02  3.75519421E-03
3.53780000E-01  2.19854000E-02  3.78729127E-03
3.54540000E-01  2.87300000E-02  3.83003923E-03
3.55300000E-01  2.20988000E-02  3.82429831E-03
3.56060000E-01  2.99618000E-02  3.84174611E-03
3.56820000E-01  2.32560000E-02  3.83816685E-03
3.57580000E-01  3.74228000E-02  3.84372447E-03
3.58340000E-01  2.92890000E-02  3.85421677E-03
3.59100000E-01  2.79288000E-02  3.85261329E-03
3.59860000E-01  3.18380000E-02  3.87228929E-03
3.60620000E-01  2.46058000E-02  3.85564978E-03
3.61380000E-01  3.99072000E-02  3.86048829E-03
3.62140000E-01  2.82850000E-02  3.86283183E-03
3.62900000E-01  2.83358000E-02  3.87901349E-03
3.63660000E-01  2.37458000E-02  3.87854396E-03
3.64420000E-01  2.63168000E-02  3.88232123E-03
3.65180000E-01  3.09508000E-02  3.88846204E-03
3.65940000E-01  2.89136000E-02  3.90276595E-03
3.66700000E-01  3.17422000E-02  3.90457969E-03
3.67460000E-01  3.23630000E-02  3.91066624E-03
3.68220000E-01  2.62714000E-02  3.93512137E-03
3.68980000E-01  2.63422000E-02  3.95473847E-03
3.69740000E-01  2.46618000E-02  3.96192256E-03
3.70500000E-01  3.37394000E-02  3.97080090E-03
3.71260000E-01  2.77394000E-02  3.99593203E-03
3.72020000E-01  2.38104000E-02  4.02554940E-03
3.72770000E-01  2.69182000E-02  4.04212447E-03
3.73530000E-01  2.76966000E-02  4.06350766E-03
3.74290000E-01  2.60510000E-02  4.11337094E-03
3.75050000E-01  2.41068000E-02  4.13696425E-03
3.75810000E-01  3.26948000E-02  4.14547868E-03
3.76570000E-01  3.14136000E-02  4.19739415E-03
3.77330000E-01  2.34760000E-02  4.20606824E-03
3.78090000E-01  2.59746000E-02  4.22798798E-03
3.78850000E-01  2.43266000E-02  4.26231507E-03
3.79610000E-01  1.87750000E-02  4.29337193E-03
3.80370000E-01  2.55348000E-02  4.31233124E-03
3.81130000E-01  1.82804000E-02  4.33731883E-03
3.81890000E-01  2.07302000E-02  4.36643308E-03
3.82650000E-01  2.78010000E-02  4.39861630E-03
3.83410000E-01  3.13734000E-02  4.42862624E-03
3.84170000E-01  2.25598000E-02  4.44263038E-03
3.84930000E-01  2.50468000E-02  4.47715613E-03
3.85690000E-01  2.83156000E-02  4.51161164E-03
3.86450000E-01  2.43162000E-02  4.55007441E-03
3.87210000E-01  2.31504000E-02  4.57520396E-03
3.87970000E-01  2.58824000E-02  4.69266269E-03
3.88730000E-01  2.40950000E-02  4.63121297E-03
3.89490000E-01  2.25036000E-02  4.64700931E-03
3.90250000E-01  1.88950000E-02  4.70260296E-03
3.91010000E-01  2.11464000E-02  4.71616650E-03
3.91770000E-01  3.03582000E-02  4.74416690E-03
3.92520000E-01  2.29680000E-02  4.78719801E-03
3.93280000E-01  1.99104000E-02  4.80618925E-03
3.94040000E-01  2.90912000E-02  4.85068009E-03
3.94800000E-01  3.44340000E-02  4.86056458E-03
3.95560000E-01  1.86796000E-02  4.92453586E-03
3.96320000E-01  2.58452000E-02  4.92307649E-03
3.97080000E-01  2.86442000E-02  4.99110696E-03
3.97840000E-01  2.45362000E-02  5.01611462E-03
3.98600000E-01  2.30162000E-02  5.05349735E-03
3.99360000E-01  2.59948000E-02  5.10729246E-03
4.00120000E-01  3.26690000E-02  5.09890800E-03
4.00880000E-01  2.57510000E-02  5.16500050E-03
4.01640000E-01  2.51218000E-02  5.19613413E-03
4.02400000E-01  2.06874000E-02  5.22537557E-03
4.03160000E-01  2.22872000E-02  5.26987855E-03
4.03920000E-01  2.15896000E-02  1.13475485E+01
4.04680000E-01  1.51050000E-02  5.31865418E-03
4.05440000E-01  2.19028000E-02  5.27480010E-03
4.06200000E-01  2.08122000E-02  5.34543852E-03
4.06960000E-01  2.50222000E-02  5.36414694E-03
4.07720000E-01  2.98294000E-02  5.42620347E-03
4.08480000E-01  2.82716000E-02  5.37545501E-03
4.09240000E-01  2.24888000E-02  5.44275080E-03
4.09990000E-01  2.51750000E-02  5.43502562E-03
4.10750000E-01  2.53462000E-02  5.45172459E-03
4.11510000E-01  1.75988000E-02  5.50047541E-03
4.12270000E-01  2.50392000E-02  5.49868898E-03
4.13030000E-01  2.20266000E-02  5.53256013E-03
4.13790000E-01  2.22372000E-02  5.50339365E-03
4.14550000E-01  1.85554000E-02  5.52117821E-03
4.15310000E-01  2.30678000E-02  5.56325792E-03
4.16070000E-01  2.28154000E-02  5.56146204E-03
4.16830000E-01  2.29168000E-02  5.64010262E-03
4.17590000E-01  2.24848000E-02  5.64122910E-03
4.18350000E-01  3.11224000E-02  5.71965071E-03
4.19110000E-01  1.52524000E-02  5.67377498E-03
4.19870000E-01  2.21366000E-02  5.72996827E-03
4.20630000E-01  2.41896000E-02  5.78370992E-03
4.21390000E-01  2.43844000E-02  5.76328532E-03
4.22150000E-01  2.71960000E-02  5.83962730E-03
4.22910000E-01  2.04930000E-02  5.86806775E-03
4.23670000E-01  2.11640000E-02  5.93521631E-03
4.24430000E-01  2.49648000E-02  6.00213147E-03
4.25190000E-01  2.82726000E-02  6.01102880E-03
4.25940000E-01  1.51172000E-02  6.08803477E-03
4.26700000E-01  2.61334000E-02  6.15045899E-03
4.27460000E-01  2.14086000E-02  6.21520479E-03
4.28220000E-01  2.38938000E-02  6.29059477E-03
4.28980000E-01  2.60522000E-02  6.35356008E-03
4.29740000E-01  1.54474000E-02  6.41316546E-03
4.30500000E-01  1.67834000E-02  6.44646668E-03
4.31260000E-01  2.57722000E-02  6.54684470E-03
4.32020000E-01  3.01008000E-02  6.58313622E-03
4.32780000E-01  2.59130000E-02  6.67502688E-03
4.33540000E-01  2.93872000E-02  6.74637689E-03
4.34300000E-01  1.82084000E-02  6.80271723E-03
4.35060000E-01  1.73332000E-02  6.93843482E-03


### HEADER:
#
#{
#    "analysis": {},
#    "counters": {
#        "comment": ""
#    },
#    "filename": "Buffer 4b.dat",
#    "history": {
#        "subtraction": {
#            "initial_file": [
#                "A_E9_B_At11_4_snap_00001",
#                {
#                    "averaged_files": [
#                        [
#                            "E9_B_At11_4_snap_00001.dat"
#                        ],
#                        [
#                            "E9_B_At11_4_snap_00002.dat"
#                        ],
#                        [
#                            "E9_B_At11_4_snap_00003.dat"
#                        ],
#                        [
#                            "E9_B_At11_4_snap_00004.dat"
#                        ],
#                        [
#                            "E9_B_At11_4_snap_00005.dat"
#                        ],
#                        [
#                            "E9_B_At11_4_snap_00006.dat"
#                        ],
#                        [
#                            "E9_B_At11_4_snap_00007.dat"
#                        ],
#                        [
#                            "E9_B_At11_4_snap_00008.dat"
#                        ],
#                        [
#                            "E9_B_At11_4_snap_00009.dat"
#                        ],
#                        [
#                            "E9_B_At11_4_snap_00010.dat"
#                        ],
#                        [
#                            "E9_B_At11_4_snap_00011.dat"
#                        ],
#                        [
#                            "E9_B_At11_4_snap_00012.dat"
#                        ],
#                        [
#                            "E9_B_At11_4_snap_00013.dat"
#                        ],
#                        [
#                            "E9_B_At11_4_snap_00014.dat"
#                        ],
#                        [
#                            "E9_B_At11_4_snap_00015.dat"
#                        ],
#                        [
#                            "E9_B_At11_4_snap_00016.dat"
#                        ],
#                        [
#                            "E9_B_At11_4_snap_00017.dat"
#                        ],
#                        [
#                            "E9_B_At11_4_snap_00018.dat"
#                        ],
#                        [
#                            "E9_B_At11_4_snap_00019.dat"
#                        ],
#                        [
#                            "E9_B_At11_4_snap_00020.dat"
#                        ],
#                        [
#                            "E9_B_At11_4_snap_00021.dat"
#                        ],
#                        [
#                            "E9_B_At11_4_snap_00022.dat"
#                        ],
#                        [
#                            "E9_B_At11_4_snap_00023.dat"
#                        ],
#                        [
#                            "E9_B_At11_4_snap_00024.dat"
#                        ],
#                        [
#                            "E9_B_At11_4_snap_00025.dat"
#                        ],
#                        [
#                            "E9_B_At11_4_snap_00026.dat"
#                        ],
#                        [
#                            "E9_B_At11_4_snap_00027.dat"
#                        ],
#                        [
#                            "E9_B_At11_4_snap_00028.dat"
#                        ],
#                        [
#                            "E9_B_At11_4_snap_00029.dat"
#                        ],
#                        [
#                            "E9_B_At11_4_snap_00030.dat"
#                        ],
#                        [
#                            "E9_B_At11_4_snap_00031.dat"
#                        ],
#                        [
#                            "E9_B_At11_4_snap_00032.dat"
#                        ],
#                        [
#                            "E9_B_At11_4_snap_00033.dat"
#                        ],
#                        [
#                            "E9_B_At11_4_snap_00034.dat"
#                        ],
#                        [
#                            "E9_B_At11_4_snap_00035.dat"
#                        ],
#                        [
#                            "E9_B_At11_4_snap_00036.dat"
#                        ],
#                        [
#                            "E9_B_At11_4_snap_00037.dat"
#                        ],
#                        [
#                            "E9_B_At11_4_snap_00038.dat"
#                        ],
#                        [
#                            "E9_B_At11_4_snap_00039.dat"
#                        ],
#                        [
#                            "E9_B_At11_4_snap_00040.dat"
#                        ],
#                        [
#                            "E9_B_At11_4_snap_00041.dat"
#                        ],
#                        [
#                            "E9_B_At11_4_snap_00042.dat"
#                        ],
#                        [
#                            "E9_B_At11_4_snap_00043.dat"
#                        ],
#                        [
#                            "E9_B_At11_4_snap_00044.dat"
#                        ],
#                        [
#                            "E9_B_At11_4_snap_00045.dat"
#                        ],
#                        [
#                            "E9_B_At11_4_snap_00046.dat"
#                        ],
#                        [
#                            "E9_B_At11_4_snap_00047.dat"
#                        ],
#                        [
#                            "E9_B_At11_4_snap_00048.dat"
#                        ],
#                        [
#                            "E9_B_At11_4_snap_00049.dat"
#                        ],
#                        [
#                            "E9_B_At11_4_snap_00050.dat"
#                        ]
#                    ]
#                }
#            ],
#            "subtracted_file": [
#                "A_E12_Buffer_snap_00001",
#                {
#                    "averaged_files": [
#                        [
#                            "E12_Buffer_snap_00001.dat"
#                        ],
#                        [
#                            "E12_Buffer_snap_00002.dat"
#                        ],
#                        [
#                            "E12_Buffer_snap_00003.dat"
#                        ],
#                        [
#                            "E12_Buffer_snap_00004.dat"
#                        ],
#                        [
#                            "E12_Buffer_snap_00005.dat"
#                        ],
#                        [
#                            "E12_Buffer_snap_00006.dat"
#                        ],
#                        [
#                            "E12_Buffer_snap_00007.dat"
#                        ],
#                        [
#                            "E12_Buffer_snap_00008.dat"
#                        ],
#                        [
#                            "E12_Buffer_snap_00009.dat"
#                        ],
#                        [
#                            "E12_Buffer_snap_00010.dat"
#                        ],
#                        [
#                            "E12_Buffer_snap_00011.dat"
#                        ],
#                        [
#                            "E12_Buffer_snap_00012.dat"
#                        ],
#                        [
#                            "E12_Buffer_snap_00013.dat"
#                        ],
#                        [
#                            "E12_Buffer_snap_00014.dat"
#                        ],
#                        [
#                            "E12_Buffer_snap_00015.dat"
#                        ],
#                        [
#                            "E12_Buffer_snap_00016.dat"
#                        ],
#                        [
#                            "E12_Buffer_snap_00017.dat"
#                        ],
#                        [
#                            "E12_Buffer_snap_00018.dat"
#                        ],
#                        [
#                            "E12_Buffer_snap_00019.dat"
#                        ],
#                        [
#                            "E12_Buffer_snap_00020.dat"
#                        ],
#                        [
#                            "E12_Buffer_snap_00021.dat"
#                        ],
#                        [
#                            "E12_Buffer_snap_00022.dat"
#                        ],
#                        [
#                            "E12_Buffer_snap_00023.dat"
#                        ],
#                        [
#                            "E12_Buffer_snap_00024.dat"
#                        ],
#                        [
#                            "E12_Buffer_snap_00025.dat"
#                        ],
#                        [
#                            "E12_Buffer_snap_00026.dat"
#                        ],
#                        [
#                            "E12_Buffer_snap_00027.dat"
#                        ],
#                        [
#                            "E12_Buffer_snap_00028.dat"
#                        ],
#                        [
#                            "E12_Buffer_snap_00029.dat"
#                        ],
#                        [
#                            "E12_Buffer_snap_00030.dat"
#                        ],
#                        [
#                            "E12_Buffer_snap_00031.dat"
#                        ],
#                        [
#                            "E12_Buffer_snap_00032.dat"
#                        ],
#                        [
#                            "E12_Buffer_snap_00033.dat"
#                        ],
#                        [
#                            "E12_Buffer_snap_00034.dat"
#                        ],
#                        [
#                            "E12_Buffer_snap_00035.dat"
#                        ],
#                        [
#                            "E12_Buffer_snap_00036.dat"
#                        ],
#                        [
#                            "E12_Buffer_snap_00037.dat"
#                        ],
#                        [
#                            "E12_Buffer_snap_00038.dat"
#                        ],
#                        [
#                            "E12_Buffer_snap_00039.dat"
#                        ],
#                        [
#                            "E12_Buffer_snap_00040.dat"
#                        ],
#                        [
#                            "E12_Buffer_snap_00041.dat"
#                        ],
#                        [
#                            "E12_Buffer_snap_00042.dat"
#                        ],
#                        [
#                            "E12_Buffer_snap_00043.dat"
#                        ],
#                        [
#                            "E12_Buffer_snap_00044.dat"
#                        ],
#                        [
#                            "E12_Buffer_snap_00045.dat"
#                        ],
#                        [
#                            "E12_Buffer_snap_00046.dat"
#                        ],
#                        [
#                            "E12_Buffer_snap_00047.dat"
#                        ],
#                        [
#                            "E12_Buffer_snap_00048.dat"
#                        ],
#                        [
#                            "E12_Buffer_snap_00049.dat"
#                        ],
#                        [
#                            "E12_Buffer_snap_00050.dat"
#                        ]
#                    ]
#                }
#            ]
#        }
#    }
#}
```
