## Supplementary material for "LEA_4 motifs function alone and in conjunction with synergistic cosolutes to protect a labile enzyme during desiccation": File S1: Buffer 6.out

```
####      G N O M             Version 5.0 (r14832)      ####

                                               Tue Apr  4 09:19:58 2023


           ####      Configuration                                 ####


    System Type:                   arbitrary monodisperse (job = 0)

    Minimum characteristic size:         0.0000

    Maximum characteristic size:        35.0000

    rad56:                               0.0000

    Force 0.0 at r = rmin:                  yes

    Force 0.0 at r = rmax:                  yes

    Initial alpha:                       0.0000

    Initial random seed:    1037680953261390416

    Points in real space:                   189


    Input  1:                      Buffer 6.dat

    First data point used:                    1

    Last data point used:                   561

    Scaling coefficient:             0.1000E+01

    Experimental setup:            point collimation


           ####      Results                                       ####


    Parameter    DISCRP  OSCILL  STABIL  SYSDEV  POSITV  VALCEN  SMOOTH

    Weight        1.000   3.000   3.000   3.000   1.000   1.000   1.000

    Sigma         0.300   0.600   0.120   0.120   0.120   0.120   0.600

    Ideal         0.700   1.100   0.000   1.000   1.000   0.950   0.000

    Current       0.792   1.731   0.021   0.964   1.000   0.701   0.407

               --------------------------------------------------------

    Estimate      0.910   0.331   0.969   1.000   1.000   0.013   0.632


    Angular range:                       0.0095 to       0.4351

    Reciprocal space Rg:             0.9304E+01

    Reciprocal space I(0):           0.2945E+00


    Real space range:                    0.0000 to      35.0000

    Real space Rg:                   0.9306E+01 +-   0.8211E-01

    Real space I(0):                 0.2945E+00 +-   0.1345E-02


    Highest ALPHA (theor):           0.2815E+03

    Current ALPHA:                   0.3212E+02


    Total Estimate:                      0.7274 (a REASONABLE solution)


           ####      Experimental Data and Fit                     ####


      S          J EXP       ERROR       J REG       I REG


   0.000000E+00                                                0.294538E+00

   0.730769E-03                                                0.294534E+00

   0.146154E-02                                                0.294520E+00

   0.219231E-02                                                0.294497E+00

   0.292308E-02                                                0.294465E+00

   0.365385E-02                                                0.294425E+00

   0.438462E-02                                                0.294375E+00

   0.511538E-02                                                0.294316E+00

   0.584615E-02                                                0.294248E+00

   0.657692E-02                                                0.294171E+00

   0.730769E-02                                                0.294085E+00

   0.803846E-02                                                0.293989E+00

   0.876923E-02                                                0.293885E+00

   0.950000E-02   0.574155E+00   0.376420E+01   0.293772E+00   0.293772E+00

   0.102600E-01   0.555903E+00   0.198920E+01   0.293645E+00   0.293645E+00

   0.110200E-01   0.545756E+00   0.114488E+01   0.293508E+00   0.293508E+00

   0.117800E-01   0.656417E+00   0.658492E+00   0.293361E+00   0.293361E+00

   0.125400E-01   0.524206E+00   0.395727E+00   0.293205E+00   0.293205E+00

   0.133000E-01   0.397850E+00   0.248843E+00   0.293039E+00   0.293039E+00

   0.140600E-01   0.433485E+00   0.157749E+00   0.292864E+00   0.292864E+00

   0.148200E-01   0.422876E+00   0.103455E+00   0.292679E+00   0.292679E+00

   0.155800E-01   0.328441E+00   0.729172E-01   0.292484E+00   0.292484E+00

   0.163400E-01   0.429200E+00   0.542964E-01   0.292280E+00   0.292280E+00

   0.171000E-01   0.339230E+00   0.446369E-01   0.292066E+00   0.292066E+00

   0.178600E-01   0.340579E+00   0.364822E-01   0.291843E+00   0.291843E+00

   0.186200E-01   0.317351E+00   0.308849E-01   0.291610E+00   0.291610E+00

   0.193800E-01   0.285542E+00   0.273735E-01   0.291368E+00   0.291368E+00

   0.201400E-01   0.357824E+00   0.252673E-01   0.291117E+00   0.291117E+00

   0.209000E-01   0.337590E+00   0.236453E-01   0.290856E+00   0.290856E+00

   0.216600E-01   0.315291E+00   0.223470E-01   0.290585E+00   0.290585E+00

   0.224200E-01   0.338598E+00   0.209948E-01   0.290306E+00   0.290306E+00

   0.231800E-01   0.288977E+00   0.201459E-01   0.290017E+00   0.290017E+00

   0.239500E-01   0.296509E+00   0.190163E-01   0.289715E+00   0.289715E+00

   0.247100E-01   0.315592E+00   0.186859E-01   0.289408E+00   0.289408E+00

   0.254700E-01   0.294993E+00   0.177129E-01   0.289092E+00   0.289092E+00

   0.262300E-01   0.297710E+00   0.172276E-01   0.288766E+00   0.288766E+00

   0.269900E-01   0.277019E+00   0.166249E-01   0.288432E+00   0.288432E+00

   0.277500E-01   0.282125E+00   0.160342E-01   0.288088E+00   0.288088E+00

   0.285100E-01   0.299801E+00   0.155946E-01   0.287736E+00   0.287736E+00

   0.292700E-01   0.296632E+00   0.151210E-01   0.287374E+00   0.287374E+00

   0.300300E-01   0.295167E+00   0.147972E-01   0.287004E+00   0.287004E+00

   0.307900E-01   0.285840E+00   0.145794E-01   0.286625E+00   0.286625E+00

   0.315500E-01   0.301823E+00   0.141730E-01   0.286237E+00   0.286237E+00

   0.323100E-01   0.294038E+00   0.136995E-01   0.285840E+00   0.285840E+00

   0.330700E-01   0.288111E+00   0.133866E-01   0.285435E+00   0.285435E+00

   0.338300E-01   0.279959E+00   0.131615E-01   0.285021E+00   0.285021E+00

   0.345900E-01   0.290185E+00   0.128587E-01   0.284599E+00   0.284599E+00

   0.353500E-01   0.307135E+00   0.126010E-01   0.284168E+00   0.284168E+00

   0.361100E-01   0.300527E+00   0.124703E-01   0.283728E+00   0.283728E+00

   0.368700E-01   0.274861E+00   0.122174E-01   0.283281E+00   0.283281E+00

   0.376300E-01   0.272725E+00   0.120400E-01   0.282825E+00   0.282825E+00

   0.383900E-01   0.254488E+00   0.117705E-01   0.282360E+00   0.282360E+00

   0.391500E-01   0.286061E+00   0.117541E-01   0.281888E+00   0.281888E+00

   0.399100E-01   0.296878E+00   0.112990E-01   0.281407E+00   0.281407E+00

   0.406700E-01   0.292630E+00   0.113087E-01   0.280918E+00   0.280918E+00

   0.414300E-01   0.283099E+00   0.109754E-01   0.280421E+00   0.280421E+00

   0.421900E-01   0.295620E+00   0.109784E-01   0.279917E+00   0.279917E+00

   0.429500E-01   0.292706E+00   0.107768E-01   0.279404E+00   0.279404E+00

   0.437100E-01   0.271376E+00   0.105724E-01   0.278883E+00   0.278883E+00

   0.444700E-01   0.276489E+00   0.103140E-01   0.278355E+00   0.278355E+00

   0.452300E-01   0.288699E+00   0.102873E-01   0.277819E+00   0.277819E+00

   0.459900E-01   0.276355E+00   0.993621E-02   0.277276E+00   0.277276E+00

   0.467500E-01   0.287601E+00   0.988314E-02   0.276724E+00   0.276724E+00

   0.475100E-01   0.272572E+00   0.983218E-02   0.276166E+00   0.276166E+00

   0.482700E-01   0.291878E+00   0.971416E-02   0.275600E+00   0.275600E+00

   0.490300E-01   0.270266E+00   0.963872E-02   0.275026E+00   0.275026E+00

   0.497900E-01   0.267172E+00   0.953878E-02   0.274446E+00   0.274446E+00

   0.505500E-01   0.273860E+00   0.948091E-02   0.273858E+00   0.273858E+00

   0.513100E-01   0.268325E+00   0.936440E-02   0.273263E+00   0.273263E+00

   0.520700E-01   0.267904E+00   0.926519E-02   0.272661E+00   0.272661E+00

   0.528300E-01   0.282856E+00   0.916633E-02   0.272052E+00   0.272052E+00

   0.535900E-01   0.278994E+00   0.907157E-02   0.271436E+00   0.271436E+00

   0.543500E-01   0.259188E+00   0.904626E-02   0.270813E+00   0.270813E+00

   0.551100E-01   0.266980E+00   0.893768E-02   0.270184E+00   0.270184E+00

   0.558700E-01   0.278438E+00   0.886585E-02   0.269547E+00   0.269547E+00

   0.566300E-01   0.262368E+00   0.877872E-02   0.268905E+00   0.268905E+00

   0.573900E-01   0.255617E+00   0.863298E-02   0.268255E+00   0.268255E+00

   0.581500E-01   0.277702E+00   0.861939E-02   0.267600E+00   0.267600E+00

   0.589100E-01   0.272708E+00   0.851160E-02   0.266938E+00   0.266938E+00

   0.596700E-01   0.272716E+00   0.852590E-02   0.266269E+00   0.266269E+00

   0.604300E-01   0.275755E+00   0.833784E-02   0.265595E+00   0.265595E+00

   0.611900E-01   0.270198E+00   0.832069E-02   0.264914E+00   0.264914E+00

   0.619500E-01   0.257829E+00   0.822729E-02   0.264227E+00   0.264227E+00

   0.627100E-01   0.262087E+00   0.824338E-02   0.263535E+00   0.263535E+00

   0.634700E-01   0.265684E+00   0.813843E-02   0.262836E+00   0.262836E+00

   0.642300E-01   0.259931E+00   0.808497E-02   0.262132E+00   0.262132E+00

   0.649900E-01   0.256502E+00   0.804102E-02   0.261422E+00   0.261422E+00

   0.657500E-01   0.261435E+00   0.794741E-02   0.260707E+00   0.260707E+00

   0.665100E-01   0.255086E+00   0.794672E-02   0.259986E+00   0.259986E+00

   0.672700E-01   0.257287E+00   0.779285E-02   0.259259E+00   0.259259E+00

   0.680300E-01   0.275153E+00   0.781141E-02   0.258527E+00   0.258527E+00

   0.687900E-01   0.250368E+00   0.777185E-02   0.257790E+00   0.257790E+00

   0.695500E-01   0.256504E+00   0.772631E-02   0.257048E+00   0.257048E+00

   0.703100E-01   0.249352E+00   0.767098E-02   0.256301E+00   0.256301E+00

   0.710700E-01   0.258055E+00   0.760180E-02   0.255548E+00   0.255548E+00

   0.718300E-01   0.254488E+00   0.751339E-02   0.254791E+00   0.254791E+00

   0.725900E-01   0.247722E+00   0.745083E-02   0.254029E+00   0.254029E+00

   0.733500E-01   0.251431E+00   0.743073E-02   0.253262E+00   0.253262E+00

   0.741200E-01   0.245609E+00   0.732128E-02   0.252480E+00   0.252480E+00

   0.748800E-01   0.245821E+00   0.735541E-02   0.251704E+00   0.251704E+00

   0.756400E-01   0.248331E+00   0.731830E-02   0.250923E+00   0.250923E+00

   0.764000E-01   0.243296E+00   0.724532E-02   0.250138E+00   0.250138E+00

   0.771600E-01   0.233270E+00   0.722002E-02   0.249349E+00   0.249349E+00

   0.779200E-01   0.233638E+00   0.717601E-02   0.248556E+00   0.248556E+00

   0.786800E-01   0.256913E+00   0.714938E-02   0.247758E+00   0.247758E+00

   0.794400E-01   0.243186E+00   0.706877E-02   0.246956E+00   0.246956E+00

   0.802000E-01   0.239474E+00   0.706799E-02   0.246151E+00   0.246151E+00

   0.809600E-01   0.245165E+00   0.695938E-02   0.245341E+00   0.245341E+00

   0.817200E-01   0.238852E+00   0.695621E-02   0.244528E+00   0.244528E+00

   0.824800E-01   0.244476E+00   0.690572E-02   0.243711E+00   0.243711E+00

   0.832400E-01   0.222843E+00   0.686325E-02   0.242891E+00   0.242891E+00

   0.840000E-01   0.232098E+00   0.681124E-02   0.242067E+00   0.242067E+00

   0.847600E-01   0.232365E+00   0.680199E-02   0.241240E+00   0.241240E+00

   0.855200E-01   0.242420E+00   0.684082E-02   0.240409E+00   0.240409E+00

   0.862800E-01   0.220251E+00   0.688167E-02   0.239575E+00   0.239575E+00

   0.870400E-01   0.236531E+00   0.703571E-02   0.238738E+00   0.238738E+00

   0.878000E-01   0.227654E+00   0.712059E-02   0.237898E+00   0.237898E+00

   0.885600E-01   0.229843E+00   0.723390E-02   0.237055E+00   0.237055E+00

   0.893200E-01   0.246975E+00   0.727478E-02   0.236209E+00   0.236209E+00

   0.900800E-01   0.225279E+00   0.735233E-02   0.235360E+00   0.235360E+00

   0.908400E-01   0.231321E+00   0.737660E-02   0.234509E+00   0.234509E+00

   0.916000E-01   0.236802E+00   0.740937E-02   0.233655E+00   0.233655E+00

   0.923600E-01   0.238530E+00   0.743593E-02   0.232798E+00   0.232798E+00

   0.931200E-01   0.230960E+00   0.744297E-02   0.231939E+00   0.231939E+00

   0.938800E-01   0.227015E+00   0.746697E-02   0.231078E+00   0.231078E+00

   0.946400E-01   0.240491E+00   0.750573E-02   0.230215E+00   0.230215E+00

   0.954000E-01   0.213517E+00   0.755278E-02   0.229349E+00   0.229349E+00

   0.961600E-01   0.212887E+00   0.754237E-02   0.228481E+00   0.228481E+00

   0.969200E-01   0.227465E+00   0.749991E-02   0.227611E+00   0.227611E+00

   0.976800E-01   0.224465E+00   0.755930E-02   0.226740E+00   0.226740E+00

   0.984400E-01   0.237626E+00   0.739828E-02   0.225866E+00   0.225866E+00

   0.992000E-01   0.227261E+00   0.734526E-02   0.224991E+00   0.224991E+00

   0.999600E-01   0.228167E+00   0.723816E-02   0.224114E+00   0.224114E+00

   0.100720E+00   0.216479E+00   0.708283E-02   0.223236E+00   0.223236E+00

   0.101480E+00   0.231122E+00   0.693354E-02   0.222356E+00   0.222356E+00

   0.102240E+00   0.207446E+00   0.689647E-02   0.221474E+00   0.221474E+00

   0.103000E+00   0.220122E+00   0.677989E-02   0.220592E+00   0.220592E+00

   0.103760E+00   0.222324E+00   0.672417E-02   0.219708E+00   0.219708E+00

   0.104520E+00   0.210421E+00   0.667235E-02   0.218823E+00   0.218823E+00

   0.105280E+00   0.219811E+00   0.655831E-02   0.217937E+00   0.217937E+00

   0.106040E+00   0.206394E+00   0.656813E-02   0.217050E+00   0.217050E+00

   0.106800E+00   0.220386E+00   0.651954E-02   0.216162E+00   0.216162E+00

   0.107560E+00   0.228555E+00   0.653557E-02   0.215273E+00   0.215273E+00

   0.108320E+00   0.209806E+00   0.642936E-02   0.214384E+00   0.214384E+00

   0.109080E+00   0.225087E+00   0.645039E-02   0.213493E+00   0.213493E+00

   0.109840E+00   0.204402E+00   0.643636E-02   0.212603E+00   0.212603E+00

   0.110600E+00   0.215402E+00   0.646605E-02   0.211712E+00   0.211712E+00

   0.111360E+00   0.209991E+00   0.640294E-02   0.210820E+00   0.210820E+00

   0.112120E+00   0.205212E+00   0.643332E-02   0.209928E+00   0.209928E+00

   0.112880E+00   0.199926E+00   0.637804E-02   0.209036E+00   0.209036E+00

   0.113640E+00   0.207088E+00   0.631943E-02   0.208143E+00   0.208143E+00

   0.114400E+00   0.210220E+00   0.629454E-02   0.207251E+00   0.207251E+00

   0.115160E+00   0.200617E+00   0.623093E-02   0.206358E+00   0.206358E+00

   0.115920E+00   0.200918E+00   0.623174E-02   0.205466E+00   0.205466E+00

   0.116680E+00   0.196713E+00   0.617718E-02   0.204573E+00   0.204573E+00

   0.117440E+00   0.207007E+00   0.610640E-02   0.203681E+00   0.203681E+00

   0.118200E+00   0.199109E+00   0.608430E-02   0.202789E+00   0.202789E+00

   0.118960E+00   0.197745E+00   0.602367E-02   0.201898E+00   0.201898E+00

   0.119720E+00   0.197387E+00   0.604403E-02   0.201007E+00   0.201007E+00

   0.120480E+00   0.195879E+00   0.600295E-02   0.200116E+00   0.200116E+00

   0.121240E+00   0.205301E+00   0.594142E-02   0.199226E+00   0.199226E+00

   0.122000E+00   0.187361E+00   0.590987E-02   0.198336E+00   0.198336E+00

   0.122760E+00   0.200001E+00   0.587559E-02   0.197447E+00   0.197447E+00

   0.123520E+00   0.197671E+00   0.587527E-02   0.196559E+00   0.196559E+00

   0.124280E+00   0.206595E+00   0.585847E-02   0.195672E+00   0.195672E+00

   0.125040E+00   0.197737E+00   0.581350E-02   0.194786E+00   0.194786E+00

   0.125800E+00   0.191564E+00   0.575346E-02   0.193900E+00   0.193900E+00

   0.126560E+00   0.194423E+00   0.574946E-02   0.193016E+00   0.193016E+00

   0.127320E+00   0.198261E+00   0.574908E-02   0.192133E+00   0.192133E+00

   0.128080E+00   0.193770E+00   0.569653E-02   0.191251E+00   0.191251E+00

   0.128840E+00   0.182804E+00   0.570094E-02   0.190370E+00   0.190370E+00

   0.129600E+00   0.198176E+00   0.564343E-02   0.189490E+00   0.189490E+00

   0.130360E+00   0.181675E+00   0.562867E-02   0.188612E+00   0.188612E+00

   0.131120E+00   0.190322E+00   0.557348E-02   0.187735E+00   0.187735E+00

   0.131880E+00   0.196828E+00   0.554136E-02   0.186860E+00   0.186860E+00

   0.132640E+00   0.188874E+00   0.553574E-02   0.185986E+00   0.185986E+00

   0.133400E+00   0.184571E+00   0.546555E-02   0.185114E+00   0.185114E+00

   0.134160E+00   0.190522E+00   0.545611E-02   0.184243E+00   0.184243E+00

   0.134920E+00   0.184248E+00   0.539020E-02   0.183374E+00   0.183374E+00

   0.135680E+00   0.181263E+00   0.538257E-02   0.182507E+00   0.182507E+00

   0.136440E+00   0.182979E+00   0.538186E-02   0.181642E+00   0.181642E+00

   0.137200E+00   0.176078E+00   0.533416E-02   0.180779E+00   0.180779E+00

   0.137960E+00   0.193204E+00   0.533190E-02   0.179917E+00   0.179917E+00

   0.138730E+00   0.182958E+00   0.530956E-02   0.179046E+00   0.179046E+00

   0.139490E+00   0.167619E+00   0.529827E-02   0.178189E+00   0.178189E+00

   0.140250E+00   0.178977E+00   0.528368E-02   0.177333E+00   0.177333E+00

   0.141010E+00   0.179662E+00   0.526813E-02   0.176480E+00   0.176480E+00

   0.141770E+00   0.174865E+00   0.523197E-02   0.175629E+00   0.175629E+00

   0.142530E+00   0.182129E+00   0.522382E-02   0.174780E+00   0.174780E+00

   0.143290E+00   0.169358E+00   0.517046E-02   0.173934E+00   0.173934E+00

   0.144050E+00   0.170109E+00   0.518884E-02   0.173089E+00   0.173089E+00

   0.144810E+00   0.182056E+00   0.512237E-02   0.172248E+00   0.172248E+00

   0.145570E+00   0.173418E+00   0.513301E-02   0.171408E+00   0.171408E+00

   0.146330E+00   0.164237E+00   0.510112E-02   0.170571E+00   0.170571E+00

   0.147090E+00   0.176963E+00   0.510242E-02   0.169737E+00   0.169737E+00

   0.147850E+00   0.174736E+00   0.508283E-02   0.168905E+00   0.168905E+00

   0.148610E+00   0.174850E+00   0.507892E-02   0.168075E+00   0.168075E+00

   0.149370E+00   0.167532E+00   0.505792E-02   0.167249E+00   0.167249E+00

   0.150130E+00   0.169272E+00   0.504213E-02   0.166425E+00   0.166425E+00

   0.150890E+00   0.173235E+00   0.502468E-02   0.165604E+00   0.165604E+00

   0.151650E+00   0.167294E+00   0.498001E-02   0.164785E+00   0.164785E+00

   0.152410E+00   0.168163E+00   0.500613E-02   0.163969E+00   0.163969E+00

   0.153170E+00   0.168522E+00   0.494168E-02   0.163156E+00   0.163156E+00

   0.153930E+00   0.159210E+00   0.498147E-02   0.162346E+00   0.162346E+00

   0.154690E+00   0.153160E+00   0.491319E-02   0.161539E+00   0.161539E+00

   0.155450E+00   0.163738E+00   0.492675E-02   0.160735E+00   0.160735E+00

   0.156210E+00   0.156546E+00   0.488941E-02   0.159934E+00   0.159934E+00

   0.156970E+00   0.170938E+00   0.488808E-02   0.159136E+00   0.159136E+00

   0.157730E+00   0.158557E+00   0.485698E-02   0.158341E+00   0.158341E+00

   0.158490E+00   0.166356E+00   0.486250E-02   0.157549E+00   0.157549E+00

   0.159250E+00   0.175129E+00   0.482310E-02   0.156760E+00   0.156760E+00

   0.160010E+00   0.158721E+00   0.481127E-02   0.155974E+00   0.155974E+00

   0.160770E+00   0.159927E+00   0.481046E-02   0.155191E+00   0.155191E+00

   0.161530E+00   0.159646E+00   0.478885E-02   0.154412E+00   0.154412E+00

   0.162290E+00   0.156199E+00   0.476661E-02   0.153635E+00   0.153635E+00

   0.163050E+00   0.154461E+00   0.473639E-02   0.152862E+00   0.152862E+00

   0.163810E+00   0.156402E+00   0.473796E-02   0.152093E+00   0.152093E+00

   0.164570E+00   0.154432E+00   0.473094E-02   0.151326E+00   0.151326E+00

   0.165330E+00   0.153273E+00   0.470992E-02   0.150563E+00   0.150563E+00

   0.166090E+00   0.149317E+00   0.469825E-02   0.149803E+00   0.149803E+00

   0.166850E+00   0.148459E+00   0.468116E-02   0.149047E+00   0.149047E+00

   0.167610E+00   0.143704E+00   0.466434E-02   0.148294E+00   0.148294E+00

   0.168370E+00   0.152163E+00   0.466197E-02   0.147544E+00   0.147544E+00

   0.169130E+00   0.147779E+00   0.462536E-02   0.146798E+00   0.146798E+00

   0.169890E+00   0.155085E+00   0.462479E-02   0.146055E+00   0.146055E+00

   0.170650E+00   0.144544E+00   0.460507E-02   0.145316E+00   0.145316E+00

   0.171410E+00   0.147116E+00   0.459253E-02   0.144580E+00   0.144580E+00

   0.172170E+00   0.153148E+00   0.458264E-02   0.143848E+00   0.143848E+00

   0.172930E+00   0.133808E+00   0.458621E-02   0.143119E+00   0.143119E+00

   0.173690E+00   0.147453E+00   0.455448E-02   0.142394E+00   0.142394E+00

   0.174450E+00   0.150297E+00   0.464126E-02   0.141672E+00   0.141672E+00

   0.175210E+00   0.149512E+00   0.472661E-02   0.140954E+00   0.140954E+00

   0.175970E+00   0.136207E+00   0.476253E-02   0.140239E+00   0.140239E+00

   0.176730E+00   0.149708E+00   0.481331E-02   0.139528E+00   0.139528E+00

   0.177490E+00   0.143379E+00   0.479284E-02   0.138821E+00   0.138821E+00

   0.178250E+00   0.137886E+00   0.485972E-02   0.138117E+00   0.138117E+00

   0.179010E+00   0.142371E+00   0.488647E-02   0.137417E+00   0.137417E+00

   0.179770E+00   0.134864E+00   0.491486E-02   0.136721E+00   0.136721E+00

   0.180530E+00   0.137430E+00   0.492548E-02   0.136028E+00   0.136028E+00

   0.181290E+00   0.144418E+00   0.494000E-02   0.135339E+00   0.135339E+00

   0.182050E+00   0.146034E+00   0.495664E-02   0.134653E+00   0.134653E+00

   0.182810E+00   0.142077E+00   0.496911E-02   0.133971E+00   0.133971E+00

   0.183570E+00   0.130301E+00   0.498328E-02   0.133293E+00   0.133293E+00

   0.184330E+00   0.133025E+00   0.501927E-02   0.132618E+00   0.132618E+00

   0.185090E+00   0.127804E+00   0.501930E-02   0.131947E+00   0.131947E+00

   0.185850E+00   0.125998E+00   0.503440E-02   0.131280E+00   0.131280E+00

   0.186610E+00   0.130706E+00   0.504875E-02   0.130616E+00   0.130616E+00

   0.187370E+00   0.129768E+00   0.506821E-02   0.129957E+00   0.129957E+00

   0.188130E+00   0.131602E+00   0.504849E-02   0.129300E+00   0.129300E+00

   0.188890E+00   0.118776E+00   0.506931E-02   0.128648E+00   0.128648E+00

   0.189650E+00   0.132189E+00   0.506180E-02   0.127999E+00   0.127999E+00

   0.190410E+00   0.137149E+00   0.507429E-02   0.127354E+00   0.127354E+00

   0.191170E+00   0.129823E+00   0.510022E-02   0.126713E+00   0.126713E+00

   0.191930E+00   0.124903E+00   0.510623E-02   0.126075E+00   0.126075E+00

   0.192690E+00   0.126553E+00   0.511587E-02   0.125441E+00   0.125441E+00

   0.193450E+00   0.121469E+00   0.511250E-02   0.124811E+00   0.124811E+00

   0.194210E+00   0.125496E+00   0.514377E-02   0.124184E+00   0.124184E+00

   0.194970E+00   0.124753E+00   0.512219E-02   0.123561E+00   0.123561E+00

   0.195730E+00   0.132847E+00   0.515617E-02   0.122942E+00   0.122942E+00

   0.196490E+00   0.121645E+00   0.516021E-02   0.122326E+00   0.122326E+00

   0.197250E+00   0.126686E+00   0.518551E-02   0.121715E+00   0.121715E+00

   0.198010E+00   0.121938E+00   0.515763E-02   0.121106E+00   0.121106E+00

   0.198770E+00   0.103215E+00   0.517869E-02   0.120502E+00   0.120502E+00

   0.199530E+00   0.118092E+00   0.516849E-02   0.119901E+00   0.119901E+00

   0.200290E+00   0.123130E+00   0.515462E-02   0.119304E+00   0.119304E+00

   0.201050E+00   0.118710E+00   0.517269E-02   0.118710E+00   0.118710E+00

   0.201810E+00   0.118649E+00   0.514700E-02   0.118120E+00   0.118120E+00

   0.202570E+00   0.117944E+00   0.515511E-02   0.117534E+00   0.117534E+00

   0.203330E+00   0.109625E+00   0.513418E-02   0.116951E+00   0.116951E+00

   0.204090E+00   0.106657E+00   0.516188E-02   0.116372E+00   0.116372E+00

   0.204850E+00   0.119278E+00   0.515163E-02   0.115796E+00   0.115796E+00

   0.205610E+00   0.120215E+00   0.517157E-02   0.115224E+00   0.115224E+00

   0.206370E+00   0.116165E+00   0.515423E-02   0.114656E+00   0.114656E+00

   0.207130E+00   0.109090E+00   0.514576E-02   0.114091E+00   0.114091E+00

   0.207890E+00   0.117236E+00   0.518775E-02   0.113530E+00   0.113530E+00

   0.208650E+00   0.119198E+00   0.517178E-02   0.112972E+00   0.112972E+00

   0.209410E+00   0.116305E+00   0.515682E-02   0.112418E+00   0.112418E+00

   0.210170E+00   0.114410E+00   0.516906E-02   0.111868E+00   0.111868E+00

   0.210930E+00   0.123279E+00   0.518574E-02   0.111320E+00   0.111320E+00

   0.211690E+00   0.108268E+00   0.519992E-02   0.110777E+00   0.110777E+00

   0.212450E+00   0.110488E+00   0.517240E-02   0.110237E+00   0.110237E+00

   0.213210E+00   0.107777E+00   0.517003E-02   0.109700E+00   0.109700E+00

   0.213970E+00   0.111851E+00   0.516370E-02   0.109167E+00   0.109167E+00

   0.214730E+00   0.108930E+00   0.514903E-02   0.108637E+00   0.108637E+00

   0.215490E+00   0.105244E+00   0.513499E-02   0.108111E+00   0.108111E+00

   0.216250E+00   0.109909E+00   0.515106E-02   0.107588E+00   0.107588E+00

   0.217010E+00   0.101391E+00   0.511919E-02   0.107068E+00   0.107068E+00

   0.217770E+00   0.107395E+00   0.509967E-02   0.106552E+00   0.106552E+00

   0.218530E+00   0.102068E+00   0.512341E-02   0.106039E+00   0.106039E+00

   0.219290E+00   0.110577E+00   0.506598E-02   0.105530E+00   0.105530E+00

   0.220050E+00   0.112036E+00   0.508499E-02   0.105024E+00   0.105024E+00

   0.220810E+00   0.108638E+00   0.506216E-02   0.104521E+00   0.104521E+00

   0.221570E+00   0.994595E-01   0.505519E-02   0.104022E+00   0.104022E+00

   0.222330E+00   0.101785E+00   0.504143E-02   0.103525E+00   0.103525E+00

   0.223090E+00   0.989452E-01   0.502759E-02   0.103032E+00   0.103032E+00

   0.223850E+00   0.104614E+00   0.500635E-02   0.102543E+00   0.102543E+00

   0.224610E+00   0.979033E-01   0.499202E-02   0.102056E+00   0.102056E+00

   0.225370E+00   0.983465E-01   0.498027E-02   0.101573E+00   0.101573E+00

   0.226130E+00   0.993219E-01   0.493721E-02   0.101093E+00   0.101093E+00

   0.226890E+00   0.909973E-01   0.494167E-02   0.100616E+00   0.100616E+00

   0.227650E+00   0.980127E-01   0.490486E-02   0.100142E+00   0.100142E+00

   0.228410E+00   0.946038E-01   0.489912E-02   0.996716E-01   0.996716E-01

   0.229170E+00   0.106099E+00   0.487112E-02   0.992042E-01   0.992042E-01

   0.229930E+00   0.109029E+00   0.487955E-02   0.987397E-01   0.987397E-01

   0.230690E+00   0.936359E-01   0.483631E-02   0.982784E-01   0.982784E-01

   0.231450E+00   0.988863E-01   0.484567E-02   0.978202E-01   0.978202E-01

   0.232210E+00   0.104698E+00   0.482094E-02   0.973649E-01   0.973649E-01

   0.232970E+00   0.103978E+00   0.481971E-02   0.969127E-01   0.969127E-01

   0.233730E+00   0.101026E+00   0.478218E-02   0.964635E-01   0.964635E-01

   0.234490E+00   0.820145E-01   0.477433E-02   0.960173E-01   0.960173E-01

   0.235250E+00   0.100235E+00   0.476485E-02   0.955740E-01   0.955740E-01

   0.236010E+00   0.104070E+00   0.474454E-02   0.951337E-01   0.951337E-01

   0.236770E+00   0.879277E-01   0.472223E-02   0.946962E-01   0.946962E-01

   0.237530E+00   0.956848E-01   0.472483E-02   0.942617E-01   0.942617E-01

   0.238290E+00   0.906671E-01   0.467318E-02   0.938301E-01   0.938301E-01

   0.239050E+00   0.949058E-01   0.467846E-02   0.934013E-01   0.934013E-01

   0.239810E+00   0.816404E-01   0.465678E-02   0.929753E-01   0.929753E-01

   0.240570E+00   0.910291E-01   0.463647E-02   0.925522E-01   0.925522E-01

   0.241330E+00   0.100077E+00   0.462975E-02   0.921318E-01   0.921318E-01

   0.242090E+00   0.849175E-01   0.459447E-02   0.917142E-01   0.917142E-01

   0.242850E+00   0.909455E-01   0.461157E-02   0.912994E-01   0.912994E-01

   0.243610E+00   0.990735E-01   0.457361E-02   0.908873E-01   0.908873E-01

   0.244370E+00   0.924022E-01   0.458673E-02   0.904779E-01   0.904779E-01

   0.245130E+00   0.888796E-01   0.454746E-02   0.900712E-01   0.900712E-01

   0.245890E+00   0.863722E-01   0.454194E-02   0.896672E-01   0.896672E-01

   0.246650E+00   0.810386E-01   0.451275E-02   0.892658E-01   0.892658E-01

   0.247410E+00   0.963986E-01   0.453511E-02   0.888670E-01   0.888670E-01

   0.248170E+00   0.881052E-01   0.450725E-02   0.884709E-01   0.884709E-01

   0.248930E+00   0.940943E-01   0.448823E-02   0.880773E-01   0.880773E-01

   0.249690E+00   0.957653E-01   0.448442E-02   0.876863E-01   0.876863E-01

   0.250450E+00   0.940144E-01   0.446054E-02   0.872978E-01   0.872978E-01

   0.251210E+00   0.847506E-01   0.446172E-02   0.869118E-01   0.869118E-01

   0.251970E+00   0.868242E-01   0.441767E-02   0.865284E-01   0.865284E-01

   0.252730E+00   0.844846E-01   0.443230E-02   0.861474E-01   0.861474E-01

   0.253490E+00   0.898353E-01   0.438862E-02   0.857689E-01   0.857689E-01

   0.254250E+00   0.847643E-01   0.438782E-02   0.853928E-01   0.853928E-01

   0.255010E+00   0.878231E-01   0.436855E-02   0.850192E-01   0.850192E-01

   0.255770E+00   0.856099E-01   0.437100E-02   0.846479E-01   0.846479E-01

   0.256530E+00   0.834009E-01   0.435708E-02   0.842790E-01   0.842790E-01

   0.257290E+00   0.817339E-01   0.435476E-02   0.839125E-01   0.839125E-01

   0.258050E+00   0.797156E-01   0.433762E-02   0.835483E-01   0.835483E-01

   0.258810E+00   0.804787E-01   0.430938E-02   0.831864E-01   0.831864E-01

   0.259570E+00   0.893390E-01   0.430631E-02   0.828268E-01   0.828268E-01

   0.260330E+00   0.886548E-01   0.429206E-02   0.824694E-01   0.824694E-01

   0.261090E+00   0.886647E-01   0.428716E-02   0.821144E-01   0.821144E-01

   0.261850E+00   0.860249E-01   0.425915E-02   0.817615E-01   0.817615E-01

   0.262610E+00   0.840013E-01   0.426396E-02   0.814109E-01   0.814109E-01

   0.263370E+00   0.828678E-01   0.424713E-02   0.810624E-01   0.810624E-01

   0.264130E+00   0.865292E-01   0.424208E-02   0.807162E-01   0.807162E-01

   0.264890E+00   0.828780E-01   0.421915E-02   0.803721E-01   0.803721E-01

   0.265650E+00   0.809807E-01   0.420525E-02   0.800301E-01   0.800301E-01

   0.266410E+00   0.794609E-01   0.418045E-02   0.796902E-01   0.796902E-01

   0.267170E+00   0.825332E-01   0.418803E-02   0.793524E-01   0.793524E-01

   0.267930E+00   0.825335E-01   0.417817E-02   0.790167E-01   0.790167E-01

   0.268690E+00   0.729127E-01   0.418367E-02   0.786831E-01   0.786831E-01

   0.269450E+00   0.853012E-01   0.416037E-02   0.783515E-01   0.783515E-01

   0.270210E+00   0.774304E-01   0.414108E-02   0.780219E-01   0.780219E-01

   0.270970E+00   0.842933E-01   0.415250E-02   0.776943E-01   0.776943E-01

   0.271720E+00   0.819855E-01   0.412174E-02   0.773729E-01   0.773729E-01

   0.272480E+00   0.817846E-01   0.414095E-02   0.770493E-01   0.770493E-01

   0.273240E+00   0.893965E-01   0.410044E-02   0.767275E-01   0.767275E-01

   0.274000E+00   0.677824E-01   0.411454E-02   0.764077E-01   0.764077E-01

   0.274760E+00   0.810615E-01   0.409477E-02   0.760898E-01   0.760898E-01

   0.275520E+00   0.753866E-01   0.410293E-02   0.757738E-01   0.757738E-01

   0.276280E+00   0.855488E-01   0.408362E-02   0.754597E-01   0.754597E-01

   0.277040E+00   0.790608E-01   0.407853E-02   0.751474E-01   0.751474E-01

   0.277800E+00   0.764744E-01   0.406556E-02   0.748369E-01   0.748369E-01

   0.278560E+00   0.709809E-01   0.404436E-02   0.745283E-01   0.745283E-01

   0.279320E+00   0.653102E-01   0.403875E-02   0.742215E-01   0.742215E-01

   0.280080E+00   0.763627E-01   0.402377E-02   0.739164E-01   0.739164E-01

   0.280840E+00   0.751949E-01   0.404062E-02   0.736131E-01   0.736131E-01

   0.281600E+00   0.697084E-01   0.401342E-02   0.733116E-01   0.733116E-01

   0.282360E+00   0.803993E-01   0.401969E-02   0.730118E-01   0.730118E-01

   0.283120E+00   0.783390E-01   0.398461E-02   0.727137E-01   0.727137E-01

   0.283880E+00   0.631635E-01   0.399233E-02   0.724173E-01   0.724173E-01

   0.284640E+00   0.648454E-01   0.398396E-02   0.721226E-01   0.721226E-01

   0.285400E+00   0.712370E-01   0.397686E-02   0.718296E-01   0.718296E-01

   0.286160E+00   0.752052E-01   0.398079E-02   0.715382E-01   0.715382E-01

   0.286920E+00   0.780180E-01   0.397717E-02   0.712485E-01   0.712485E-01

   0.287680E+00   0.731646E-01   0.398175E-02   0.709604E-01   0.709604E-01

   0.288440E+00   0.728043E-01   0.398795E-02   0.706739E-01   0.706739E-01

   0.289200E+00   0.647113E-01   0.400689E-02   0.703890E-01   0.703890E-01

   0.289960E+00   0.724594E-01   0.400546E-02   0.701056E-01   0.701056E-01

   0.290720E+00   0.708749E-01   0.400044E-02   0.698239E-01   0.698239E-01

   0.291480E+00   0.680800E-01   0.400553E-02   0.695436E-01   0.695436E-01

   0.292240E+00   0.675135E-01   0.402306E-02   0.692649E-01   0.692649E-01

   0.293000E+00   0.732023E-01   0.401790E-02   0.689878E-01   0.689878E-01

   0.293760E+00   0.731537E-01   0.403328E-02   0.687121E-01   0.687121E-01

   0.294520E+00   0.743487E-01   0.402198E-02   0.684379E-01   0.684379E-01

   0.295280E+00   0.688288E-01   0.401906E-02   0.681652E-01   0.681652E-01

   0.296040E+00   0.659030E-01   0.402101E-02   0.678940E-01   0.678940E-01

   0.296800E+00   0.700736E-01   0.403494E-02   0.676242E-01   0.676242E-01

   0.297560E+00   0.719187E-01   0.404055E-02   0.673558E-01   0.673558E-01

   0.298320E+00   0.656903E-01   0.403896E-02   0.670889E-01   0.670889E-01

   0.299080E+00   0.697672E-01   0.403572E-02   0.668234E-01   0.668234E-01

   0.299840E+00   0.739113E-01   0.401667E-02   0.665593E-01   0.665593E-01

   0.300600E+00   0.700579E-01   0.402718E-02   0.662965E-01   0.662965E-01

   0.301360E+00   0.654309E-01   0.399742E-02   0.660352E-01   0.660352E-01

   0.302120E+00   0.686059E-01   0.399516E-02   0.657751E-01   0.657751E-01

   0.302880E+00   0.680784E-01   0.397011E-02   0.655165E-01   0.655165E-01

   0.303640E+00   0.702994E-01   0.397945E-02   0.652592E-01   0.652592E-01

   0.304400E+00   0.650318E-01   0.396364E-02   0.650032E-01   0.650032E-01

   0.305160E+00   0.597991E-01   0.400300E-02   0.647485E-01   0.647485E-01

   0.305920E+00   0.619022E-01   0.402026E-02   0.644951E-01   0.644951E-01

   0.306680E+00   0.698635E-01   0.402024E-02   0.642430E-01   0.642430E-01

   0.307440E+00   0.661619E-01   0.404445E-02   0.639922E-01   0.639922E-01

   0.308200E+00   0.624223E-01   0.403748E-02   0.637426E-01   0.637426E-01

   0.308960E+00   0.668982E-01   0.407741E-02   0.634944E-01   0.634944E-01

   0.309720E+00   0.631200E-01   0.406966E-02   0.632473E-01   0.632473E-01

   0.310480E+00   0.568637E-01   0.407821E-02   0.630015E-01   0.630015E-01

   0.311240E+00   0.583367E-01   0.406511E-02   0.627569E-01   0.627569E-01

   0.312000E+00   0.604510E-01   0.408077E-02   0.625135E-01   0.625135E-01

   0.312760E+00   0.592302E-01   0.407641E-02   0.622714E-01   0.622714E-01

   0.313520E+00   0.590791E-01   0.405744E-02   0.620304E-01   0.620304E-01

   0.314280E+00   0.630810E-01   0.409174E-02   0.617906E-01   0.617906E-01

   0.315040E+00   0.643144E-01   0.407597E-02   0.615520E-01   0.615520E-01

   0.315800E+00   0.573313E-01   0.408113E-02   0.613146E-01   0.613146E-01

   0.316560E+00   0.576263E-01   0.406320E-02   0.610783E-01   0.610783E-01

   0.317320E+00   0.625724E-01   0.406660E-02   0.608432E-01   0.608432E-01

   0.318080E+00   0.617360E-01   0.408411E-02   0.606092E-01   0.606092E-01

   0.318830E+00   0.535601E-01   0.409531E-02   0.603793E-01   0.603793E-01

   0.319590E+00   0.608198E-01   0.410698E-02   0.601476E-01   0.601476E-01

   0.320350E+00   0.558480E-01   0.411894E-02   0.599169E-01   0.599169E-01

   0.321110E+00   0.613817E-01   0.414042E-02   0.596874E-01   0.596874E-01

   0.321870E+00   0.600877E-01   0.414570E-02   0.594589E-01   0.594589E-01

   0.322630E+00   0.585534E-01   0.416002E-02   0.592316E-01   0.592316E-01

   0.323390E+00   0.652831E-01   0.418228E-02   0.590053E-01   0.590053E-01

   0.324150E+00   0.632409E-01   0.417914E-02   0.587801E-01   0.587801E-01

   0.324910E+00   0.605742E-01   0.420794E-02   0.585559E-01   0.585559E-01

   0.325670E+00   0.494517E-01   0.420503E-02   0.583328E-01   0.583328E-01

   0.326430E+00   0.614716E-01   0.421484E-02   0.581108E-01   0.581108E-01

   0.327190E+00   0.542115E-01   0.422184E-02   0.578898E-01   0.578898E-01

   0.327950E+00   0.594494E-01   0.422026E-02   0.576698E-01   0.576698E-01

   0.328710E+00   0.555502E-01   0.420548E-02   0.574508E-01   0.574508E-01

   0.329470E+00   0.501453E-01   0.420914E-02   0.572329E-01   0.572329E-01

   0.330230E+00   0.585638E-01   0.421597E-02   0.570160E-01   0.570160E-01

   0.330990E+00   0.534252E-01   0.421080E-02   0.568001E-01   0.568001E-01

   0.331750E+00   0.600159E-01   0.422164E-02   0.565852E-01   0.565852E-01

   0.332510E+00   0.636619E-01   0.422929E-02   0.563712E-01   0.563712E-01

   0.333270E+00   0.512999E-01   0.424173E-02   0.561583E-01   0.561583E-01

   0.334030E+00   0.605544E-01   0.424998E-02   0.559463E-01   0.559463E-01

   0.334790E+00   0.496016E-01   0.423533E-02   0.557353E-01   0.557353E-01

   0.335550E+00   0.538125E-01   0.426414E-02   0.555253E-01   0.555253E-01

   0.336310E+00   0.472693E-01   0.425293E-02   0.553163E-01   0.553163E-01

   0.337070E+00   0.568248E-01   0.427442E-02   0.551081E-01   0.551081E-01

   0.337830E+00   0.486451E-01   0.427098E-02   0.549010E-01   0.549010E-01

   0.338590E+00   0.540802E-01   0.427317E-02   0.546948E-01   0.546948E-01

   0.339350E+00   0.516713E-01   0.429696E-02   0.544895E-01   0.544895E-01

   0.340110E+00   0.618654E-01   0.429032E-02   0.542851E-01   0.542851E-01

   0.340870E+00   0.595745E-01   0.430789E-02   0.540817E-01   0.540817E-01

   0.341630E+00   0.496813E-01   0.429098E-02   0.538792E-01   0.538792E-01

   0.342390E+00   0.608446E-01   0.432001E-02   0.536776E-01   0.536776E-01

   0.343150E+00   0.615417E-01   0.431776E-02   0.534769E-01   0.534769E-01

   0.343910E+00   0.523639E-01   0.433845E-02   0.532771E-01   0.532771E-01

   0.344670E+00   0.547809E-01   0.433959E-02   0.530782E-01   0.530782E-01

   0.345430E+00   0.601829E-01   0.433038E-02   0.528802E-01   0.528802E-01

   0.346190E+00   0.530971E-01   0.434459E-02   0.526831E-01   0.526831E-01

   0.346950E+00   0.685511E-01   0.431186E-02   0.524869E-01   0.524869E-01

   0.347710E+00   0.528283E-01   0.434880E-02   0.522915E-01   0.522915E-01

   0.348470E+00   0.590596E-01   0.433052E-02   0.520970E-01   0.520970E-01

   0.349220E+00   0.562266E-01   0.436449E-02   0.519060E-01   0.519060E-01

   0.349980E+00   0.523288E-01   0.427031E-02   0.517132E-01   0.517132E-01

   0.350740E+00   0.504561E-01   0.423309E-02   0.515213E-01   0.515213E-01

   0.351500E+00   0.548411E-01   0.418878E-02   0.513302E-01   0.513302E-01

   0.352260E+00   0.524983E-01   0.414821E-02   0.511401E-01   0.511401E-01

   0.353020E+00   0.559602E-01   0.412605E-02   0.509507E-01   0.509507E-01

   0.353780E+00   0.467901E-01   0.416338E-02   0.507622E-01   0.507622E-01

   0.354540E+00   0.510389E-01   0.420102E-02   0.505745E-01   0.505745E-01

   0.355300E+00   0.495374E-01   0.419414E-02   0.503877E-01   0.503877E-01

   0.356060E+00   0.580245E-01   0.422022E-02   0.502017E-01   0.502017E-01

   0.356820E+00   0.454794E-01   0.421752E-02   0.500165E-01   0.500165E-01

   0.357580E+00   0.514103E-01   0.421389E-02   0.498321E-01   0.498321E-01

   0.358340E+00   0.558512E-01   0.422455E-02   0.496486E-01   0.496486E-01

   0.359100E+00   0.536562E-01   0.424215E-02   0.494658E-01   0.494658E-01

   0.359860E+00   0.431076E-01   0.424434E-02   0.492839E-01   0.492839E-01

   0.360620E+00   0.560760E-01   0.423519E-02   0.491027E-01   0.491027E-01

   0.361380E+00   0.518245E-01   0.422042E-02   0.489224E-01   0.489224E-01

   0.362140E+00   0.543332E-01   0.423213E-02   0.487429E-01   0.487429E-01

   0.362900E+00   0.593198E-01   0.426769E-02   0.485641E-01   0.485641E-01

   0.363660E+00   0.387525E-01   0.424275E-02   0.483862E-01   0.483862E-01

   0.364420E+00   0.488327E-01   0.426084E-02   0.482090E-01   0.482090E-01

   0.365180E+00   0.423817E-01   0.426841E-02   0.480326E-01   0.480326E-01

   0.365940E+00   0.509392E-01   0.427306E-02   0.478570E-01   0.478570E-01

   0.366700E+00   0.491855E-01   0.428427E-02   0.476822E-01   0.476822E-01

   0.367460E+00   0.506602E-01   0.428151E-02   0.475081E-01   0.475081E-01

   0.368220E+00   0.445146E-01   0.431627E-02   0.473348E-01   0.473348E-01

   0.368980E+00   0.485358E-01   0.434089E-02   0.471623E-01   0.471623E-01

   0.369740E+00   0.473151E-01   0.436088E-02   0.469905E-01   0.469905E-01

   0.370500E+00   0.483699E-01   0.435350E-02   0.468195E-01   0.468195E-01

   0.371260E+00   0.550621E-01   0.437260E-02   0.466493E-01   0.466493E-01

   0.372020E+00   0.484121E-01   0.441657E-02   0.464798E-01   0.464798E-01

   0.372770E+00   0.592988E-01   0.444155E-02   0.463132E-01   0.463132E-01

   0.373530E+00   0.452426E-01   0.445285E-02   0.461452E-01   0.461452E-01

   0.374290E+00   0.554331E-01   0.449622E-02   0.459779E-01   0.459779E-01

   0.375050E+00   0.448149E-01   0.453372E-02   0.458113E-01   0.458113E-01

   0.375810E+00   0.466522E-01   0.454566E-02   0.456455E-01   0.456455E-01

   0.376570E+00   0.434119E-01   0.459447E-02   0.454804E-01   0.454804E-01

   0.377330E+00   0.468530E-01   0.461784E-02   0.453161E-01   0.453161E-01

   0.378090E+00   0.532419E-01   0.464060E-02   0.451524E-01   0.451524E-01

   0.378850E+00   0.485321E-01   0.468262E-02   0.449895E-01   0.449895E-01

   0.379610E+00   0.480825E-01   0.470126E-02   0.448273E-01   0.448273E-01

   0.380370E+00   0.509407E-01   0.474061E-02   0.446658E-01   0.446658E-01

   0.381130E+00   0.556091E-01   0.474275E-02   0.445050E-01   0.445050E-01

   0.381890E+00   0.501770E-01   0.479589E-02   0.443450E-01   0.443450E-01

   0.382650E+00   0.350959E-01   0.480727E-02   0.441856E-01   0.441856E-01

   0.383410E+00   0.561699E-01   0.484546E-02   0.440270E-01   0.440270E-01

   0.384170E+00   0.483381E-01   0.486936E-02   0.438690E-01   0.438690E-01

   0.384930E+00   0.467556E-01   0.489803E-02   0.437117E-01   0.437117E-01

   0.385690E+00   0.428479E-01   0.493451E-02   0.435552E-01   0.435552E-01

   0.386450E+00   0.452600E-01   0.496858E-02   0.433993E-01   0.433993E-01

   0.387210E+00   0.466094E-01   0.501599E-02   0.432441E-01   0.432441E-01

   0.387970E+00   0.524642E-01   0.520377E-02   0.430896E-01   0.430896E-01

   0.388730E+00   0.416942E-01   0.507043E-02   0.429357E-01   0.429357E-01

   0.389490E+00   0.462679E-01   0.511488E-02   0.427826E-01   0.427826E-01

   0.390250E+00   0.414095E-01   0.515478E-02   0.426301E-01   0.426301E-01

   0.391010E+00   0.540219E-01   0.517555E-02   0.424783E-01   0.424783E-01

   0.391770E+00   0.422147E-01   0.521495E-02   0.423272E-01   0.423272E-01

   0.392520E+00   0.465993E-01   0.526264E-02   0.421787E-01   0.421787E-01

   0.393280E+00   0.505217E-01   0.527273E-02   0.420289E-01   0.420289E-01

   0.394040E+00   0.470127E-01   0.533692E-02   0.418797E-01   0.418797E-01

   0.394800E+00   0.397839E-01   0.533918E-02   0.417312E-01   0.417312E-01

   0.395560E+00   0.384061E-01   0.539326E-02   0.415834E-01   0.415834E-01

   0.396320E+00   0.436461E-01   0.543002E-02   0.414362E-01   0.414362E-01

   0.397080E+00   0.401420E-01   0.547006E-02   0.412897E-01   0.412897E-01

   0.397840E+00   0.434529E-01   0.551183E-02   0.411438E-01   0.411438E-01

   0.398600E+00   0.359477E-01   0.553548E-02   0.409985E-01   0.409985E-01

   0.399360E+00   0.415195E-01   0.559068E-02   0.408539E-01   0.408539E-01

   0.400120E+00   0.477086E-01   0.558819E-02   0.407100E-01   0.407100E-01

   0.400880E+00   0.513345E-01   0.566639E-02   0.405666E-01   0.405666E-01

   0.401640E+00   0.352450E-01   0.568456E-02   0.404239E-01   0.404239E-01

   0.402400E+00   0.316088E-01   0.572508E-02   0.402818E-01   0.402818E-01

   0.403160E+00   0.459013E-01   0.577620E-02   0.401404E-01   0.401404E-01

   0.403920E+00   0.459460E-01   0.134413E+02   0.399996E-01   0.399996E-01

   0.404680E+00   0.501240E-01   0.582462E-02   0.398594E-01   0.398594E-01

   0.405440E+00   0.469112E-01   0.579500E-02   0.397198E-01   0.397198E-01

   0.406200E+00   0.410327E-01   0.587226E-02   0.395808E-01   0.395808E-01

   0.406960E+00   0.409905E-01   0.585868E-02   0.394424E-01   0.394424E-01

   0.407720E+00   0.472565E-01   0.592428E-02   0.393047E-01   0.393047E-01

   0.408480E+00   0.468969E-01   0.590801E-02   0.391675E-01   0.391675E-01

   0.409240E+00   0.560065E-01   0.596734E-02   0.390310E-01   0.390310E-01

   0.409990E+00   0.414251E-01   0.597585E-02   0.388969E-01   0.388969E-01

   0.410750E+00   0.527618E-01   0.599408E-02   0.387615E-01   0.387615E-01

   0.411510E+00   0.405318E-01   0.603393E-02   0.386267E-01   0.386267E-01

   0.412270E+00   0.469684E-01   0.601957E-02   0.384926E-01   0.384926E-01

   0.413030E+00   0.425566E-01   0.606966E-02   0.383590E-01   0.383590E-01

   0.413790E+00   0.396570E-01   0.604889E-02   0.382260E-01   0.382260E-01

   0.414550E+00   0.571227E-01   0.605587E-02   0.380936E-01   0.380936E-01

   0.415310E+00   0.539383E-01   0.611972E-02   0.379618E-01   0.379618E-01

   0.416070E+00   0.446160E-01   0.613379E-02   0.378306E-01   0.378306E-01

   0.416830E+00   0.384492E-01   0.616286E-02   0.376999E-01   0.376999E-01

   0.417590E+00   0.376277E-01   0.620366E-02   0.375698E-01   0.375698E-01

   0.418350E+00   0.524689E-01   0.622284E-02   0.374403E-01   0.374403E-01

   0.419110E+00   0.416628E-01   0.621623E-02   0.373114E-01   0.373114E-01

   0.419870E+00   0.383160E-01   0.627964E-02   0.371830E-01   0.371830E-01

   0.420630E+00   0.468529E-01   0.635342E-02   0.370552E-01   0.370552E-01

   0.421390E+00   0.454003E-01   0.634997E-02   0.369279E-01   0.369279E-01

   0.422150E+00   0.373972E-01   0.641906E-02   0.368012E-01   0.368012E-01

   0.422910E+00   0.432679E-01   0.645293E-02   0.366750E-01   0.366750E-01

   0.423670E+00   0.347259E-01   0.651283E-02   0.365494E-01   0.365494E-01

   0.424430E+00   0.396465E-01   0.654741E-02   0.364244E-01   0.364244E-01

   0.425190E+00   0.390765E-01   0.660108E-02   0.362999E-01   0.362999E-01

   0.425940E+00   0.413935E-01   0.668530E-02   0.361776E-01   0.361776E-01

   0.426700E+00   0.355034E-01   0.675320E-02   0.360541E-01   0.360541E-01

   0.427460E+00   0.416577E-01   0.684994E-02   0.359313E-01   0.359313E-01

   0.428220E+00   0.411537E-01   0.691655E-02   0.358089E-01   0.358089E-01

   0.428980E+00   0.522618E-01   0.692682E-02   0.356871E-01   0.356871E-01

   0.429740E+00   0.454916E-01   0.703401E-02   0.355658E-01   0.355658E-01

   0.430500E+00   0.352889E-01   0.706221E-02   0.354451E-01   0.354451E-01

   0.431260E+00   0.316567E-01   0.718724E-02   0.353248E-01   0.353248E-01

   0.432020E+00   0.293998E-01   0.724325E-02   0.352051E-01   0.352051E-01

   0.432780E+00   0.431190E-01   0.737079E-02   0.350859E-01   0.350859E-01

   0.433540E+00   0.308631E-01   0.739574E-02   0.349673E-01   0.349673E-01

   0.434300E+00   0.270536E-01   0.745595E-02   0.348491E-01   0.348491E-01

   0.435060E+00   0.369774E-01   0.754746E-02   0.347315E-01   0.347315E-01


           ####      Real Space Data                               ####


           Distance distribution  function of particle  


      R          P(R)      ERROR


  0.0000E+00  0.0000E+00  0.0000E+00

  0.1862E+00  0.9569E-04  0.8026E-06

  0.3723E+00  0.1879E-03  0.1541E-05

  0.5585E+00  0.2765E-03  0.2215E-05

  0.7447E+00  0.3616E-03  0.2825E-05

  0.9309E+00  0.4432E-03  0.3373E-05

  0.1117E+01  0.5214E-03  0.3859E-05

  0.1303E+01  0.5960E-03  0.4285E-05

  0.1489E+01  0.6673E-03  0.4651E-05

  0.1676E+01  0.7351E-03  0.4961E-05

  0.1862E+01  0.7996E-03  0.5215E-05

  0.2048E+01  0.8608E-03  0.5415E-05

  0.2234E+01  0.9187E-03  0.5564E-05

  0.2420E+01  0.9733E-03  0.5664E-05

  0.2606E+01  0.1025E-02  0.5718E-05

  0.2793E+01  0.1073E-02  0.5729E-05

  0.2979E+01  0.1118E-02  0.5700E-05

  0.3165E+01  0.1161E-02  0.5633E-05

  0.3351E+01  0.1200E-02  0.5533E-05

  0.3537E+01  0.1236E-02  0.5405E-05

  0.3723E+01  0.1270E-02  0.5251E-05

  0.3910E+01  0.1301E-02  0.5078E-05

  0.4096E+01  0.1329E-02  0.4890E-05

  0.4282E+01  0.1354E-02  0.4693E-05

  0.4468E+01  0.1377E-02  0.4495E-05

  0.4654E+01  0.1398E-02  0.4302E-05

  0.4840E+01  0.1416E-02  0.4123E-05

  0.5027E+01  0.1432E-02  0.3967E-05

  0.5213E+01  0.1446E-02  0.3841E-05

  0.5399E+01  0.1457E-02  0.3756E-05

  0.5585E+01  0.1467E-02  0.3716E-05

  0.5771E+01  0.1474E-02  0.3727E-05

  0.5957E+01  0.1480E-02  0.3789E-05

  0.6144E+01  0.1484E-02  0.3900E-05

  0.6330E+01  0.1486E-02  0.4056E-05

  0.6516E+01  0.1487E-02  0.4250E-05

  0.6702E+01  0.1486E-02  0.4473E-05

  0.6888E+01  0.1483E-02  0.4720E-05

  0.7074E+01  0.1479E-02  0.4984E-05

  0.7261E+01  0.1474E-02  0.5257E-05

  0.7447E+01  0.1468E-02  0.5534E-05

  0.7633E+01  0.1460E-02  0.5812E-05

  0.7819E+01  0.1452E-02  0.6085E-05

  0.8005E+01  0.1442E-02  0.6351E-05

  0.8191E+01  0.1432E-02  0.6608E-05

  0.8378E+01  0.1421E-02  0.6852E-05

  0.8564E+01  0.1408E-02  0.7081E-05

  0.8750E+01  0.1396E-02  0.7296E-05

  0.8936E+01  0.1382E-02  0.7493E-05

  0.9122E+01  0.1368E-02  0.7673E-05

  0.9309E+01  0.1354E-02  0.7836E-05

  0.9495E+01  0.1339E-02  0.7979E-05

  0.9681E+01  0.1324E-02  0.8105E-05

  0.9867E+01  0.1308E-02  0.8213E-05

  0.1005E+02  0.1292E-02  0.8303E-05

  0.1024E+02  0.1276E-02  0.8376E-05

  0.1043E+02  0.1259E-02  0.8433E-05

  0.1061E+02  0.1242E-02  0.8475E-05

  0.1080E+02  0.1226E-02  0.8504E-05

  0.1098E+02  0.1209E-02  0.8519E-05

  0.1117E+02  0.1192E-02  0.8524E-05

  0.1136E+02  0.1175E-02  0.8519E-05

  0.1154E+02  0.1158E-02  0.8506E-05

  0.1173E+02  0.1141E-02  0.8488E-05

  0.1191E+02  0.1125E-02  0.8464E-05

  0.1210E+02  0.1108E-02  0.8438E-05

  0.1229E+02  0.1091E-02  0.8412E-05

  0.1247E+02  0.1075E-02  0.8386E-05

  0.1266E+02  0.1059E-02  0.8362E-05

  0.1285E+02  0.1043E-02  0.8342E-05

  0.1303E+02  0.1027E-02  0.8327E-05

  0.1322E+02  0.1011E-02  0.8318E-05

  0.1340E+02  0.9952E-03  0.8315E-05

  0.1359E+02  0.9798E-03  0.8321E-05

  0.1378E+02  0.9646E-03  0.8334E-05

  0.1396E+02  0.9496E-03  0.8355E-05

  0.1415E+02  0.9348E-03  0.8384E-05

  0.1434E+02  0.9202E-03  0.8420E-05

  0.1452E+02  0.9057E-03  0.8463E-05

  0.1471E+02  0.8915E-03  0.8511E-05

  0.1489E+02  0.8774E-03  0.8565E-05

  0.1508E+02  0.8636E-03  0.8623E-05

  0.1527E+02  0.8499E-03  0.8684E-05

  0.1545E+02  0.8364E-03  0.8747E-05

  0.1564E+02  0.8230E-03  0.8810E-05

  0.1582E+02  0.8098E-03  0.8873E-05

  0.1601E+02  0.7968E-03  0.8934E-05

  0.1620E+02  0.7839E-03  0.8992E-05

  0.1638E+02  0.7711E-03  0.9046E-05

  0.1657E+02  0.7585E-03  0.9097E-05

  0.1676E+02  0.7460E-03  0.9142E-05

  0.1694E+02  0.7335E-03  0.9181E-05

  0.1713E+02  0.7212E-03  0.9214E-05

  0.1731E+02  0.7090E-03  0.9241E-05

  0.1750E+02  0.6968E-03  0.9261E-05

  0.1769E+02  0.6847E-03  0.9275E-05

  0.1787E+02  0.6727E-03  0.9283E-05

  0.1806E+02  0.6607E-03  0.9284E-05

  0.1824E+02  0.6488E-03  0.9280E-05

  0.1843E+02  0.6370E-03  0.9271E-05

  0.1862E+02  0.6251E-03  0.9258E-05

  0.1880E+02  0.6134E-03  0.9242E-05

  0.1899E+02  0.6016E-03  0.9223E-05

  0.1918E+02  0.5899E-03  0.9202E-05

  0.1936E+02  0.5782E-03  0.9181E-05

  0.1955E+02  0.5665E-03  0.9161E-05

  0.1973E+02  0.5548E-03  0.9142E-05

  0.1992E+02  0.5432E-03  0.9126E-05

  0.2011E+02  0.5316E-03  0.9114E-05

  0.2029E+02  0.5200E-03  0.9107E-05

  0.2048E+02  0.5084E-03  0.9106E-05

  0.2066E+02  0.4969E-03  0.9111E-05

  0.2085E+02  0.4854E-03  0.9124E-05

  0.2104E+02  0.4739E-03  0.9145E-05

  0.2122E+02  0.4625E-03  0.9174E-05

  0.2141E+02  0.4511E-03  0.9212E-05

  0.2160E+02  0.4398E-03  0.9258E-05

  0.2178E+02  0.4285E-03  0.9314E-05

  0.2197E+02  0.4172E-03  0.9377E-05

  0.2215E+02  0.4061E-03  0.9450E-05

  0.2234E+02  0.3950E-03  0.9530E-05

  0.2253E+02  0.3840E-03  0.9617E-05

  0.2271E+02  0.3730E-03  0.9711E-05

  0.2290E+02  0.3622E-03  0.9811E-05

  0.2309E+02  0.3515E-03  0.9917E-05

  0.2327E+02  0.3408E-03  0.1003E-04

  0.2346E+02  0.3304E-03  0.1014E-04

  0.2364E+02  0.3200E-03  0.1026E-04

  0.2383E+02  0.3098E-03  0.1038E-04

  0.2402E+02  0.2997E-03  0.1050E-04

  0.2420E+02  0.2897E-03  0.1062E-04

  0.2439E+02  0.2799E-03  0.1074E-04

  0.2457E+02  0.2703E-03  0.1087E-04

  0.2476E+02  0.2609E-03  0.1099E-04

  0.2495E+02  0.2516E-03  0.1111E-04

  0.2513E+02  0.2426E-03  0.1123E-04

  0.2532E+02  0.2337E-03  0.1135E-04

  0.2551E+02  0.2250E-03  0.1147E-04

  0.2569E+02  0.2165E-03  0.1159E-04

  0.2588E+02  0.2082E-03  0.1170E-04

  0.2606E+02  0.2002E-03  0.1182E-04

  0.2625E+02  0.1923E-03  0.1193E-04

  0.2644E+02  0.1847E-03  0.1203E-04

  0.2662E+02  0.1773E-03  0.1214E-04

  0.2681E+02  0.1701E-03  0.1224E-04

  0.2699E+02  0.1631E-03  0.1234E-04

  0.2718E+02  0.1564E-03  0.1244E-04

  0.2737E+02  0.1499E-03  0.1253E-04

  0.2755E+02  0.1436E-03  0.1262E-04

  0.2774E+02  0.1375E-03  0.1271E-04

  0.2793E+02  0.1316E-03  0.1279E-04

  0.2811E+02  0.1260E-03  0.1287E-04

  0.2830E+02  0.1205E-03  0.1293E-04

  0.2848E+02  0.1153E-03  0.1300E-04

  0.2867E+02  0.1102E-03  0.1305E-04

  0.2886E+02  0.1054E-03  0.1309E-04

  0.2904E+02  0.1008E-03  0.1313E-04

  0.2923E+02  0.9629E-04  0.1315E-04

  0.2941E+02  0.9200E-04  0.1316E-04

  0.2960E+02  0.8788E-04  0.1316E-04

  0.2979E+02  0.8393E-04  0.1314E-04

  0.2997E+02  0.8013E-04  0.1310E-04

  0.3016E+02  0.7647E-04  0.1305E-04

  0.3035E+02  0.7294E-04  0.1297E-04

  0.3053E+02  0.6955E-04  0.1288E-04

  0.3072E+02  0.6627E-04  0.1276E-04

  0.3090E+02  0.6310E-04  0.1261E-04

  0.3109E+02  0.6002E-04  0.1244E-04

  0.3128E+02  0.5703E-04  0.1224E-04

  0.3146E+02  0.5412E-04  0.1202E-04

  0.3165E+02  0.5128E-04  0.1175E-04

  0.3184E+02  0.4849E-04  0.1146E-04

  0.3202E+02  0.4574E-04  0.1113E-04

  0.3221E+02  0.4303E-04  0.1077E-04

  0.3239E+02  0.4035E-04  0.1036E-04

  0.3258E+02  0.3768E-04  0.9922E-05

  0.3277E+02  0.3501E-04  0.9438E-05

  0.3295E+02  0.3234E-04  0.8913E-05

  0.3314E+02  0.2965E-04  0.8344E-05

  0.3332E+02  0.2694E-04  0.7730E-05

  0.3351E+02  0.2419E-04  0.7070E-05

  0.3370E+02  0.2141E-04  0.6362E-05

  0.3388E+02  0.1857E-04  0.5606E-05

  0.3407E+02  0.1567E-04  0.4801E-05

  0.3426E+02  0.1270E-04  0.3945E-05

  0.3444E+02  0.9654E-05  0.3038E-05

  0.3463E+02  0.6528E-05  0.2079E-05

  0.3481E+02  0.3312E-05  0.1066E-05

  0.3500E+02  0.0000E+00  0.0000E+00
```
