## Supplementary material for "LEA_4 motifs function alone and in conjunction with synergistic cosolutes to protect a labile enzyme during desiccation": File S1: Buffer 6b.dat

```
### DATA:
#
# 561
#      Q             I(Q)           Error     
9.50000000E-03  -4.71112322E-01  3.75286721E+00
1.02600000E-02  -9.04102411E-01  1.98507781E+00
1.10200000E-02  -3.49298289E-01  1.14545210E+00
1.17800000E-02  -8.06084556E-02  6.59625273E-01
1.25400000E-02  -1.08902911E-01  3.96327704E-01
1.33000000E-02  -1.75190144E-01  2.49177077E-01
1.40600000E-02  6.70932000E-02  1.57868704E-01
1.48200000E-02  7.65458556E-02  1.04023605E-01
1.55800000E-02  5.55720667E-02  7.23813463E-02
1.63400000E-02  1.51533000E-01  5.45056013E-02
1.71000000E-02  1.19561667E-01  4.45453200E-02
1.78600000E-02  1.42075967E-01  3.66474197E-02
1.86200000E-02  1.85480344E-01  3.11588963E-02
1.93800000E-02  1.53205756E-01  2.75351314E-02
2.01400000E-02  1.86046189E-01  2.54013197E-02
2.09000000E-02  1.94059833E-01  2.36833035E-02
2.16600000E-02  2.04974200E-01  2.25510224E-02
2.24200000E-02  2.17344278E-01  2.10006302E-02
2.31800000E-02  2.08363689E-01  2.02858806E-02
2.39500000E-02  2.18024944E-01  1.90840655E-02
2.47100000E-02  2.23358100E-01  1.88027237E-02
2.54700000E-02  2.48193567E-01  1.77476658E-02
2.62300000E-02  2.25526900E-01  1.72952667E-02
2.69900000E-02  2.20847100E-01  1.66169023E-02
2.77500000E-02  2.47518233E-01  1.60209876E-02
2.85100000E-02  2.51403467E-01  1.56096385E-02
2.92700000E-02  2.43904633E-01  1.52188078E-02
3.00300000E-02  2.49356178E-01  1.48401257E-02
3.07900000E-02  2.66113311E-01  1.45665349E-02
3.15500000E-02  2.54155178E-01  1.42283847E-02
3.23100000E-02  2.43429456E-01  1.37191458E-02
3.30700000E-02  2.57850378E-01  1.34800215E-02
3.38300000E-02  2.36676644E-01  1.32358684E-02
3.45900000E-02  2.62055733E-01  1.28670030E-02
3.53500000E-02  2.49445544E-01  1.26063043E-02
3.61100000E-02  2.68989344E-01  1.24784028E-02
3.68700000E-02  2.71293244E-01  1.22510782E-02
3.76300000E-02  2.43634244E-01  1.19872543E-02
3.83900000E-02  2.39101267E-01  1.17731454E-02
3.91500000E-02  2.63071411E-01  1.17609732E-02
3.99100000E-02  2.45562622E-01  1.13320132E-02
4.06700000E-02  2.70859289E-01  1.13507755E-02
4.14300000E-02  2.56701522E-01  1.09958664E-02
4.21900000E-02  2.63677233E-01  1.10178694E-02
4.29500000E-02  2.73515656E-01  1.08176000E-02
4.37100000E-02  2.46996456E-01  1.05984051E-02
4.44700000E-02  2.55910056E-01  1.03216888E-02
4.52300000E-02  2.72670656E-01  1.03103469E-02
4.59900000E-02  2.64355644E-01  9.95806867E-03
4.67500000E-02  2.61903822E-01  9.90682106E-03
4.75100000E-02  2.57189478E-01  9.80625987E-03
4.82700000E-02  2.64135433E-01  9.74719822E-03
4.90300000E-02  2.61974122E-01  9.64126869E-03
4.97900000E-02  2.59122789E-01  9.52840739E-03
5.05500000E-02  2.50160233E-01  9.48288329E-03
5.13100000E-02  2.54651789E-01  9.39952025E-03
5.20700000E-02  2.52153756E-01  9.27886150E-03
5.28300000E-02  2.60207400E-01  9.21200784E-03
5.35900000E-02  2.63454967E-01  9.07731487E-03
5.43500000E-02  2.58032444E-01  9.04161898E-03
5.51100000E-02  2.52684956E-01  8.97257922E-03
5.58700000E-02  2.55281233E-01  8.87970857E-03
5.66300000E-02  2.51450556E-01  8.78292248E-03
5.73900000E-02  2.40102478E-01  8.65350529E-03
5.81500000E-02  2.51589778E-01  8.62347491E-03
5.89100000E-02  2.61099089E-01  8.52544824E-03
5.96700000E-02  2.62189589E-01  8.51791296E-03
6.04300000E-02  2.67051967E-01  8.36330293E-03
6.11900000E-02  2.49608811E-01  8.36377279E-03
6.19500000E-02  2.54457778E-01  8.24484460E-03
6.27100000E-02  2.51780033E-01  8.24698038E-03
6.34700000E-02  2.59731478E-01  8.16501677E-03
6.42300000E-02  2.51434822E-01  8.10349079E-03
6.49900000E-02  2.46284711E-01  8.04491006E-03
6.57500000E-02  2.46071533E-01  7.95023812E-03
6.65100000E-02  2.45536367E-01  7.94324047E-03
6.72700000E-02  2.30667356E-01  7.81622600E-03
6.80300000E-02  2.54150500E-01  7.81236490E-03
6.87900000E-02  2.48781378E-01  7.77230858E-03
6.95500000E-02  2.48645656E-01  7.72744339E-03
7.03100000E-02  2.55691144E-01  7.66097963E-03
7.10700000E-02  2.49682889E-01  7.60733255E-03
7.18300000E-02  2.43530422E-01  7.52705939E-03
7.25900000E-02  2.25472611E-01  7.46256432E-03
7.33500000E-02  2.49214656E-01  7.44106463E-03
7.41200000E-02  2.43972333E-01  7.32876020E-03
7.48800000E-02  2.40955178E-01  7.36281038E-03
7.56400000E-02  2.35873678E-01  7.32042764E-03
7.64000000E-02  2.23128044E-01  7.26028970E-03
7.71600000E-02  2.20572933E-01  7.21939599E-03
7.79200000E-02  2.27321267E-01  7.17352420E-03
7.86800000E-02  2.37869567E-01  7.16411165E-03
7.94400000E-02  2.35249756E-01  7.07052851E-03
8.02000000E-02  2.34021722E-01  7.07445760E-03
8.09600000E-02  2.32295111E-01  6.96614060E-03
8.17200000E-02  2.23928244E-01  6.95916747E-03
8.24800000E-02  2.36814911E-01  6.91138013E-03
8.32400000E-02  2.28568856E-01  6.85322078E-03
8.40000000E-02  2.27234311E-01  6.81503540E-03
8.47600000E-02  2.20846011E-01  6.79241070E-03
8.55200000E-02  2.31305022E-01  6.83789951E-03
8.62800000E-02  2.25925722E-01  6.86627033E-03
8.70400000E-02  2.22746633E-01  7.04208176E-03
8.78000000E-02  2.14605956E-01  7.13146631E-03
8.85600000E-02  2.21398244E-01  7.24323689E-03
8.93200000E-02  2.38242111E-01  7.27511797E-03
9.00800000E-02  2.24777933E-01  7.34423328E-03
9.08400000E-02  2.31280511E-01  7.37164742E-03
9.16000000E-02  2.33450611E-01  7.41135397E-03
9.23600000E-02  2.27523800E-01  7.45589284E-03
9.31200000E-02  2.19660456E-01  7.46824624E-03
9.38800000E-02  2.15199378E-01  7.47093585E-03
9.46400000E-02  2.31669678E-01  7.50690678E-03
9.54000000E-02  2.22028433E-01  7.53384305E-03
9.61600000E-02  2.10356433E-01  7.54779621E-03
9.69200000E-02  2.25144900E-01  7.49940281E-03
9.76800000E-02  2.16538111E-01  7.55670921E-03
9.84400000E-02  2.30037856E-01  7.39816501E-03
9.92000000E-02  2.17670456E-01  7.34946278E-03
9.99600000E-02  2.19939789E-01  7.23338014E-03
1.00720000E-01  2.13400422E-01  7.09681741E-03
1.01480000E-01  2.16295511E-01  6.93239163E-03
1.02240000E-01  2.12226400E-01  6.88667617E-03
1.03000000E-01  2.09758756E-01  6.78654240E-03
1.03760000E-01  2.12270322E-01  6.72662713E-03
1.04520000E-01  2.06141167E-01  6.66988406E-03
1.05280000E-01  1.98889278E-01  6.56308206E-03
1.06040000E-01  2.09808411E-01  6.56809720E-03
1.06800000E-01  2.08652611E-01  6.51254586E-03
1.07560000E-01  2.16915022E-01  6.54004859E-03
1.08320000E-01  2.09509822E-01  6.45067817E-03
1.09080000E-01  2.12108822E-01  6.46520002E-03
1.09840000E-01  2.10754556E-01  6.41899080E-03
1.10600000E-01  2.04805389E-01  6.46417347E-03
1.11360000E-01  2.08258578E-01  6.40777816E-03
1.12120000E-01  2.05076267E-01  6.42085745E-03
1.12880000E-01  1.96271867E-01  6.38078590E-03
1.13640000E-01  2.04080311E-01  6.31348059E-03
1.14400000E-01  2.06579278E-01  6.28797133E-03
1.15160000E-01  2.01805867E-01  6.22796240E-03
1.15920000E-01  2.00766300E-01  6.23120860E-03
1.16680000E-01  1.99374100E-01  6.17979823E-03
1.17440000E-01  1.92567167E-01  6.11780424E-03
1.18200000E-01  1.89434600E-01  6.09612213E-03
1.18960000E-01  1.93600856E-01  6.02547572E-03
1.19720000E-01  1.92574011E-01  6.04548494E-03
1.20480000E-01  1.83887578E-01  6.00049769E-03
1.21240000E-01  2.02250611E-01  5.94686438E-03
1.22000000E-01  1.87960744E-01  5.90594008E-03
1.22760000E-01  1.84140367E-01  5.89051757E-03
1.23520000E-01  1.90056556E-01  5.88814138E-03
1.24280000E-01  1.98741711E-01  5.86329471E-03
1.25040000E-01  2.08415122E-01  5.80189748E-03
1.25800000E-01  1.96718100E-01  5.76356015E-03
1.26560000E-01  1.84017133E-01  5.75601954E-03
1.27320000E-01  1.93759400E-01  5.75210092E-03
1.28080000E-01  1.85398233E-01  5.70213454E-03
1.28840000E-01  1.83512222E-01  5.70342605E-03
1.29600000E-01  1.90741522E-01  5.65802747E-03
1.30360000E-01  1.87318889E-01  5.62226941E-03
1.31120000E-01  1.75665444E-01  5.58261366E-03
1.31880000E-01  1.77756322E-01  5.55688209E-03
1.32640000E-01  1.84181822E-01  5.53361615E-03
1.33400000E-01  1.82595356E-01  5.46059450E-03
1.34160000E-01  1.86061467E-01  5.46301966E-03
1.34920000E-01  1.78320778E-01  5.38138510E-03
1.35680000E-01  1.71015600E-01  5.38791670E-03
1.36440000E-01  1.82756178E-01  5.38094948E-03
1.37200000E-01  1.70768467E-01  5.33208686E-03
1.37960000E-01  1.82553278E-01  5.33857337E-03
1.38730000E-01  1.80042067E-01  5.31561049E-03
1.39490000E-01  1.72855744E-01  5.29256692E-03
1.40250000E-01  1.73530500E-01  5.28508273E-03
1.41010000E-01  1.82322867E-01  5.26403564E-03
1.41770000E-01  1.65890611E-01  5.23041459E-03
1.42530000E-01  1.76361089E-01  5.22145364E-03
1.43290000E-01  1.66577767E-01  5.17403893E-03
1.44050000E-01  1.68648478E-01  5.19048937E-03
1.44810000E-01  1.73006011E-01  5.12567064E-03
1.45570000E-01  1.72223000E-01  5.13963816E-03
1.46330000E-01  1.63904000E-01  5.10219649E-03
1.47090000E-01  1.79655133E-01  5.09818244E-03
1.47850000E-01  1.74999389E-01  5.08886664E-03
1.48610000E-01  1.68695478E-01  5.09414664E-03
1.49370000E-01  1.68613256E-01  5.05577215E-03
1.50130000E-01  1.62851856E-01  5.04060036E-03
1.50890000E-01  1.64059644E-01  5.03589974E-03
1.51650000E-01  1.58078556E-01  4.98048290E-03
1.52410000E-01  1.68280789E-01  5.01030296E-03
1.53170000E-01  1.58682233E-01  4.94976831E-03
1.53930000E-01  1.57717322E-01  4.97816570E-03
1.54690000E-01  1.48160389E-01  4.91688423E-03
1.55450000E-01  1.58109789E-01  4.92130748E-03
1.56210000E-01  1.56064822E-01  4.89509967E-03
1.56970000E-01  1.62508133E-01  4.89181260E-03
1.57730000E-01  1.54427922E-01  4.85640245E-03
1.58490000E-01  1.67308367E-01  4.86598259E-03
1.59250000E-01  1.63665033E-01  4.83454275E-03
1.60010000E-01  1.57708411E-01  4.81308215E-03
1.60770000E-01  1.58602267E-01  4.81806346E-03
1.61530000E-01  1.55464722E-01  4.78722825E-03
1.62290000E-01  1.50493156E-01  4.76478357E-03
1.63050000E-01  1.53545244E-01  4.73068408E-03
1.63810000E-01  1.48599178E-01  4.73591214E-03
1.64570000E-01  1.53156444E-01  4.73412616E-03
1.65330000E-01  1.44999522E-01  4.71256706E-03
1.66090000E-01  1.40105133E-01  4.70836621E-03
1.66850000E-01  1.45693456E-01  4.68646732E-03
1.67610000E-01  1.44358767E-01  4.66672128E-03
1.68370000E-01  1.39439900E-01  4.66750920E-03
1.69130000E-01  1.45631811E-01  4.62817703E-03
1.69890000E-01  1.45396878E-01  4.63177845E-03
1.70650000E-01  1.45152644E-01  4.60821563E-03
1.71410000E-01  1.37762244E-01  4.59163424E-03
1.72170000E-01  1.44334744E-01  4.58329515E-03
1.72930000E-01  1.41441167E-01  4.57894335E-03
1.73690000E-01  1.44894333E-01  4.55821831E-03
1.74450000E-01  1.43796267E-01  4.64785270E-03
1.75210000E-01  1.40787433E-01  4.72910404E-03
1.75970000E-01  1.36757567E-01  4.76313305E-03
1.76730000E-01  1.44183756E-01  4.81183198E-03
1.77490000E-01  1.36113911E-01  4.79902213E-03
1.78250000E-01  1.32706700E-01  4.86774827E-03
1.79010000E-01  1.33553444E-01  4.89468933E-03
1.79770000E-01  1.32997878E-01  4.90915209E-03
1.80530000E-01  1.31239344E-01  4.92831622E-03
1.81290000E-01  1.36457044E-01  4.93487647E-03
1.82050000E-01  1.40329411E-01  4.95327736E-03
1.82810000E-01  1.31402667E-01  4.97030057E-03
1.83570000E-01  1.33434989E-01  4.98967434E-03
1.84330000E-01  1.27452156E-01  5.02499164E-03
1.85090000E-01  1.25316733E-01  5.02606709E-03
1.85850000E-01  1.24443422E-01  5.03217361E-03
1.86610000E-01  1.27249267E-01  5.04983466E-03
1.87370000E-01  1.19041856E-01  5.08249437E-03
1.88130000E-01  1.25233656E-01  5.05436656E-03
1.88890000E-01  1.11071422E-01  5.07442638E-03
1.89650000E-01  1.27007956E-01  5.05719355E-03
1.90410000E-01  1.25172133E-01  5.08454152E-03
1.91170000E-01  1.29540056E-01  5.09770052E-03
1.91930000E-01  1.29754944E-01  5.10299427E-03
1.92690000E-01  1.21144656E-01  5.11783467E-03
1.93450000E-01  1.25459933E-01  5.10145651E-03
1.94210000E-01  1.26215167E-01  5.13287057E-03
1.94970000E-01  1.14541522E-01  5.12850253E-03
1.95730000E-01  1.20475233E-01  5.15703249E-03
1.96490000E-01  1.21448678E-01  5.15594296E-03
1.97250000E-01  1.27567856E-01  5.17787622E-03
1.98010000E-01  1.21438600E-01  5.16235590E-03
1.98770000E-01  1.05264722E-01  5.17512086E-03
1.99530000E-01  1.16184067E-01  5.17081276E-03
2.00290000E-01  1.15363444E-01  5.17134823E-03
2.01050000E-01  1.09503167E-01  5.18192702E-03
2.01810000E-01  1.14535144E-01  5.14639942E-03
2.02570000E-01  1.22743533E-01  5.15548779E-03
2.03330000E-01  1.07935767E-01  5.13509150E-03
2.04090000E-01  1.08816722E-01  5.15658217E-03
2.04850000E-01  1.13383722E-01  5.15477025E-03
2.05610000E-01  1.14715400E-01  5.18187931E-03
2.06370000E-01  1.18210689E-01  5.14569097E-03
2.07130000E-01  1.07851822E-01  5.15788489E-03
2.07890000E-01  1.12773089E-01  5.17886479E-03
2.08650000E-01  1.20200422E-01  5.17096507E-03
2.09410000E-01  1.10088289E-01  5.16374081E-03
2.10170000E-01  1.10592722E-01  5.17077720E-03
2.10930000E-01  1.16141522E-01  5.18989054E-03
2.11690000E-01  1.06197556E-01  5.19726350E-03
2.12450000E-01  1.12142878E-01  5.15877621E-03
2.13210000E-01  1.03208289E-01  5.17530493E-03
2.13970000E-01  1.14670856E-01  5.16400584E-03
2.14730000E-01  1.04715511E-01  5.15230249E-03
2.15490000E-01  1.00337678E-01  5.14040489E-03
2.16250000E-01  1.06459311E-01  5.15808334E-03
2.17010000E-01  9.96362667E-02  5.12723836E-03
2.17770000E-01  1.07067989E-01  5.11483000E-03
2.18530000E-01  1.02198767E-01  5.10840857E-03
2.19290000E-01  1.04939500E-01  5.08086831E-03
2.20050000E-01  1.02681856E-01  5.09440126E-03
2.20810000E-01  1.09040256E-01  5.06280937E-03
2.21570000E-01  1.01086700E-01  5.05362057E-03
2.22330000E-01  1.02667689E-01  5.04736177E-03
2.23090000E-01  9.35545778E-02  5.03678722E-03
2.23850000E-01  9.52316556E-02  5.00343860E-03
2.24610000E-01  9.72547111E-02  4.99755818E-03
2.25370000E-01  9.45944778E-02  4.99005007E-03
2.26130000E-01  1.02943133E-01  4.92975199E-03
2.26890000E-01  9.30630556E-02  4.94960917E-03
2.27650000E-01  9.88460889E-02  4.90487638E-03
2.28410000E-01  9.53827667E-02  4.90101690E-03
2.29170000E-01  9.86709889E-02  4.86480975E-03
2.29930000E-01  1.06686811E-01  4.88632596E-03
2.30690000E-01  9.49008556E-02  4.83968117E-03
2.31450000E-01  9.69332889E-02  4.84621384E-03
2.32210000E-01  1.04082933E-01  4.82216860E-03
2.32970000E-01  9.72142000E-02  4.82883529E-03
2.33730000E-01  9.35263778E-02  4.79227203E-03
2.34490000E-01  8.18137444E-02  4.76914076E-03
2.35250000E-01  9.87817778E-02  4.76845678E-03
2.36010000E-01  1.01700911E-01  4.74737564E-03
2.36770000E-01  8.87228778E-02  4.72900835E-03
2.37530000E-01  9.15797667E-02  4.72232043E-03
2.38290000E-01  7.72182667E-02  4.68441974E-03
2.39050000E-01  9.08270000E-02  4.68332855E-03
2.39810000E-01  8.65814333E-02  4.66049246E-03
2.40570000E-01  8.84246556E-02  4.64423809E-03
2.41330000E-01  8.89378444E-02  4.63482691E-03
2.42090000E-01  8.71147222E-02  4.59553916E-03
2.42850000E-01  8.96544889E-02  4.61809190E-03
2.43610000E-01  8.91417000E-02  4.58025704E-03
2.44370000E-01  9.08556333E-02  4.59124215E-03
2.45130000E-01  8.22632000E-02  4.54976350E-03
2.45890000E-01  7.95602000E-02  4.54450505E-03
2.46650000E-01  7.11141667E-02  4.51943357E-03
2.47410000E-01  9.83578333E-02  4.53527777E-03
2.48170000E-01  9.14888444E-02  4.50651011E-03
2.48930000E-01  9.26751333E-02  4.49287584E-03
2.49690000E-01  8.50262778E-02  4.48815978E-03
2.50450000E-01  8.91667889E-02  4.46148292E-03
2.51210000E-01  9.65610222E-02  4.45257220E-03
2.51970000E-01  8.01194111E-02  4.42104731E-03
2.52730000E-01  8.09487778E-02  4.43500764E-03
2.53490000E-01  8.14206778E-02  4.39040448E-03
2.54250000E-01  7.87566889E-02  4.38974159E-03
2.55010000E-01  8.54767000E-02  4.36652983E-03
2.55770000E-01  8.78646889E-02  4.37174035E-03
2.56530000E-01  8.29761111E-02  4.35982437E-03
2.57290000E-01  7.79419222E-02  4.35349840E-03
2.58050000E-01  7.95571778E-02  4.33615285E-03
2.58810000E-01  7.54435333E-02  4.30975713E-03
2.59570000E-01  8.37885889E-02  4.31066806E-03
2.60330000E-01  7.90083778E-02  4.29200758E-03
2.61090000E-01  8.79680667E-02  4.28933090E-03
2.61850000E-01  8.47628556E-02  4.26535820E-03
2.62610000E-01  7.70647111E-02  4.27060622E-03
2.63370000E-01  8.54306000E-02  4.24364938E-03
2.64130000E-01  7.90923889E-02  4.24859119E-03
2.64890000E-01  8.39208000E-02  4.21828638E-03
2.65650000E-01  7.81515222E-02  4.21136395E-03
2.66410000E-01  7.44349000E-02  4.18160364E-03
2.67170000E-01  8.51730000E-02  4.18662899E-03
2.67930000E-01  8.63590556E-02  4.16881928E-03
2.68690000E-01  7.48139333E-02  4.18837685E-03
2.69450000E-01  7.88079667E-02  4.16090304E-03
2.70210000E-01  7.11919667E-02  4.14503328E-03
2.70970000E-01  7.85201000E-02  4.15449659E-03
2.71720000E-01  7.61443222E-02  4.12626142E-03
2.72480000E-01  7.71816111E-02  4.13782975E-03
2.73240000E-01  8.07993222E-02  4.10984683E-03
2.74000000E-01  6.59196000E-02  4.11144988E-03
2.74760000E-01  7.35508889E-02  4.09914198E-03
2.75520000E-01  7.20017667E-02  4.10501925E-03
2.76280000E-01  7.65489556E-02  4.08385263E-03
2.77040000E-01  7.29471778E-02  4.07710568E-03
2.77800000E-01  7.99390444E-02  4.06425749E-03
2.78560000E-01  6.71277111E-02  4.04536908E-03
2.79320000E-01  6.63963778E-02  4.04130285E-03
2.80080000E-01  7.76626556E-02  4.02093566E-03
2.80840000E-01  7.55466667E-02  4.03686551E-03
2.81600000E-01  8.11950222E-02  4.01185741E-03
2.82360000E-01  7.59170556E-02  4.02510932E-03
2.83120000E-01  7.36588444E-02  3.98612054E-03
2.83880000E-01  6.78541444E-02  3.99218547E-03
2.84640000E-01  6.46224000E-02  3.98222466E-03
2.85400000E-01  6.73217667E-02  3.98338056E-03
2.86160000E-01  6.93925778E-02  3.98138766E-03
2.86920000E-01  7.09209667E-02  3.98492627E-03
2.87680000E-01  6.79350333E-02  3.98236797E-03
2.88440000E-01  7.37219222E-02  3.98063342E-03
2.89200000E-01  6.62497333E-02  4.00598262E-03
2.89960000E-01  6.83149556E-02  4.00636692E-03
2.90720000E-01  6.63081444E-02  4.00357968E-03
2.91480000E-01  7.13337556E-02  4.00474783E-03
2.92240000E-01  6.50581000E-02  4.02474860E-03
2.93000000E-01  6.59322556E-02  4.02510545E-03
2.93760000E-01  6.56265222E-02  4.03813828E-03
2.94520000E-01  6.35056667E-02  4.02406023E-03
2.95280000E-01  6.94239778E-02  4.02830816E-03
2.96040000E-01  6.21930000E-02  4.02865658E-03
2.96800000E-01  6.48134444E-02  4.03385587E-03
2.97560000E-01  7.00589333E-02  4.03970542E-03
2.98320000E-01  6.12091444E-02  4.03818067E-03
2.99080000E-01  6.72122111E-02  4.03197383E-03
2.99840000E-01  7.11923333E-02  4.01530400E-03
3.00600000E-01  7.08794889E-02  4.02670980E-03
3.01360000E-01  6.45449111E-02  3.99613778E-03
3.02120000E-01  6.32592667E-02  3.99945072E-03
3.02880000E-01  6.51104111E-02  3.97210605E-03
3.03640000E-01  6.90322333E-02  3.98111286E-03
3.04400000E-01  6.29443667E-02  3.96715574E-03
3.05160000E-01  6.27099333E-02  4.00313252E-03
3.05920000E-01  6.04668222E-02  4.01935522E-03
3.06680000E-01  6.30838556E-02  4.02399651E-03
3.07440000E-01  5.82347111E-02  4.04849987E-03
3.08200000E-01  6.26306778E-02  4.03463077E-03
3.08960000E-01  6.74301667E-02  4.07471137E-03
3.09720000E-01  6.63017667E-02  4.06977688E-03
3.10480000E-01  5.78349111E-02  4.08505645E-03
3.11240000E-01  6.07517333E-02  4.06507971E-03
3.12000000E-01  6.23059778E-02  4.08173372E-03
3.12760000E-01  6.24644111E-02  4.07373017E-03
3.13520000E-01  5.80891111E-02  4.06051356E-03
3.14280000E-01  6.26325556E-02  4.09063806E-03
3.15040000E-01  6.15026222E-02  4.07457655E-03
3.15800000E-01  5.78317111E-02  4.08190995E-03
3.16560000E-01  5.15464778E-02  4.06672451E-03
3.17320000E-01  5.58491889E-02  4.06742704E-03
3.18080000E-01  6.14553778E-02  4.08890582E-03
3.18830000E-01  5.82478778E-02  4.09350151E-03
3.19590000E-01  5.67237556E-02  4.11384216E-03
3.20350000E-01  5.50649556E-02  4.12177460E-03
3.21110000E-01  5.48078556E-02  4.14034273E-03
3.21870000E-01  5.68077222E-02  4.14746258E-03
3.22630000E-01  5.45015556E-02  4.16080387E-03
3.23390000E-01  6.07518556E-02  4.18342682E-03
3.24150000E-01  5.61276667E-02  4.18476672E-03
3.24910000E-01  5.04127778E-02  4.21703737E-03
3.25670000E-01  5.16692778E-02  4.20723309E-03
3.26430000E-01  5.63718444E-02  4.22250732E-03
3.27190000E-01  5.67199000E-02  4.22210455E-03
3.27950000E-01  5.91845556E-02  4.21788209E-03
3.28710000E-01  5.57083667E-02  4.21008369E-03
3.29470000E-01  4.77873111E-02  4.20926359E-03
3.30230000E-01  5.72417556E-02  4.21551271E-03
3.30990000E-01  5.38028222E-02  4.21178526E-03
3.31750000E-01  5.08840778E-02  4.22505070E-03
3.32510000E-01  6.16855000E-02  4.22742955E-03
3.33270000E-01  5.59315000E-02  4.24138375E-03
3.34030000E-01  5.86875889E-02  4.25423390E-03
3.34790000E-01  5.07170333E-02  4.23563205E-03
3.35550000E-01  5.43055111E-02  4.26833008E-03
3.36310000E-01  4.92543444E-02  4.24985878E-03
3.37070000E-01  5.53634222E-02  4.27096422E-03
3.37830000E-01  5.59251333E-02  4.26849445E-03
3.38590000E-01  6.14895556E-02  4.27680059E-03
3.39350000E-01  5.47527333E-02  4.29703978E-03
3.40110000E-01  5.80575556E-02  4.29232820E-03
3.40870000E-01  4.86787000E-02  4.31642127E-03
3.41630000E-01  4.87521111E-02  4.29332791E-03
3.42390000E-01  5.69694000E-02  4.32042150E-03
3.43150000E-01  5.66574667E-02  4.31575488E-03
3.43910000E-01  5.24458778E-02  4.33825883E-03
3.44670000E-01  4.83133444E-02  4.33941931E-03
3.45430000E-01  5.64078556E-02  4.33713563E-03
3.46190000E-01  5.25641111E-02  4.34707291E-03
3.46950000E-01  6.05113333E-02  4.32000547E-03
3.47710000E-01  5.12093000E-02  4.34981963E-03
3.48470000E-01  5.72823889E-02  4.33642741E-03
3.49220000E-01  5.22454000E-02  4.35762840E-03
3.49980000E-01  4.84385556E-02  4.26509176E-03
3.50740000E-01  5.13845333E-02  4.22686676E-03
3.51500000E-01  4.73155222E-02  4.19825008E-03
3.52260000E-01  4.70556778E-02  4.14800043E-03
3.53020000E-01  5.70086111E-02  4.12631378E-03
3.53780000E-01  4.45948778E-02  4.16191805E-03
3.54540000E-01  4.61679444E-02  4.20410371E-03
3.55300000E-01  4.57287667E-02  4.20092355E-03
3.56060000E-01  5.15383444E-02  4.21916866E-03
3.56820000E-01  4.17428111E-02  4.21470699E-03
3.57580000E-01  5.35176778E-02  4.21597529E-03
3.58340000E-01  4.85916444E-02  4.22300347E-03
3.59100000E-01  4.83683889E-02  4.23522406E-03
3.59860000E-01  4.82152111E-02  4.24242487E-03
3.60620000E-01  4.66562333E-02  4.23975780E-03
3.61380000E-01  5.23348556E-02  4.22594811E-03
3.62140000E-01  5.19207889E-02  4.23573665E-03
3.62900000E-01  5.17946333E-02  4.26719542E-03
3.63660000E-01  3.77606556E-02  4.24588864E-03
3.64420000E-01  4.64570556E-02  4.26761393E-03
3.65180000E-01  5.02579444E-02  4.26425087E-03
3.65940000E-01  4.78071667E-02  4.27921311E-03
3.66700000E-01  4.98510778E-02  4.28753510E-03
3.67460000E-01  4.97688222E-02  4.28543010E-03
3.68220000E-01  4.25027556E-02  4.31930079E-03
3.68980000E-01  4.79179889E-02  4.34116442E-03
3.69740000E-01  4.61733111E-02  4.35718294E-03
3.70500000E-01  5.14317444E-02  4.35181484E-03
3.71260000E-01  4.70908889E-02  4.38357949E-03
3.72020000E-01  4.24179222E-02  4.42031238E-03
3.72770000E-01  5.28187889E-02  4.44169847E-03
3.73530000E-01  4.62561889E-02  4.44912585E-03
3.74290000E-01  4.62357111E-02  4.50216743E-03
3.75050000E-01  4.03063222E-02  4.54068286E-03
3.75810000E-01  4.49569778E-02  4.54760876E-03
3.76570000E-01  4.94733222E-02  4.59603929E-03
3.77330000E-01  4.58746222E-02  4.62120665E-03
3.78090000E-01  4.53190667E-02  4.64452815E-03
3.78850000E-01  4.60545333E-02  4.68635210E-03
3.79610000E-01  4.26467444E-02  4.71540281E-03
3.80370000E-01  4.44368889E-02  4.74574182E-03
3.81130000E-01  4.26032889E-02  4.75802891E-03
3.81890000E-01  4.75649667E-02  4.79908101E-03
3.82650000E-01  3.70680556E-02  4.80519754E-03
3.83410000E-01  5.52558778E-02  4.85880309E-03
3.84170000E-01  4.45822889E-02  4.87226516E-03
3.84930000E-01  4.42266000E-02  4.90586688E-03
3.85690000E-01  3.49921000E-02  4.93387375E-03
3.86450000E-01  3.85790111E-02  4.97810339E-03
3.87210000E-01  3.81913667E-02  5.01438351E-03
3.87970000E-01  4.78622000E-02  5.22671533E-03
3.88730000E-01  3.55696444E-02  5.08083040E-03
3.89490000E-01  4.40810667E-02  5.11410827E-03
3.90250000E-01  3.76832778E-02  5.15782196E-03
3.91010000E-01  4.86990556E-02  5.17179850E-03
3.91770000E-01  4.31457222E-02  5.20962902E-03
3.92520000E-01  4.18739000E-02  5.25925273E-03
3.93280000E-01  4.30534889E-02  5.27324941E-03
3.94040000E-01  4.53193000E-02  5.33425414E-03
3.94800000E-01  5.02673222E-02  5.33135127E-03
3.95560000E-01  2.70487333E-02  5.40612784E-03
3.96320000E-01  4.53231222E-02  5.42040482E-03
3.97080000E-01  3.64868222E-02  5.46920967E-03
3.97840000E-01  3.70369333E-02  5.51805228E-03
3.98600000E-01  3.56222889E-02  5.53486884E-03
3.99360000E-01  3.68523222E-02  5.59375266E-03
4.00120000E-01  5.00746111E-02  5.59865434E-03
4.00880000E-01  4.39921333E-02  5.68274194E-03
4.01640000E-01  3.06534333E-02  5.69026691E-03
4.02400000E-01  3.25779889E-02  5.73334113E-03
4.03160000E-01  3.77710889E-02  5.78503629E-03
4.03920000E-01  3.33037778E-02  1.19851421E+01
4.04680000E-01  3.60068111E-02  5.83546000E-03
4.05440000E-01  4.82800333E-02  5.79370342E-03
4.06200000E-01  3.62374889E-02  5.87505998E-03
4.06960000E-01  3.88439222E-02  5.86180648E-03
4.07720000E-01  3.81229444E-02  5.93699520E-03
4.08480000E-01  4.49279222E-02  5.90942333E-03
4.09240000E-01  4.53449444E-02  5.99378760E-03
4.09990000E-01  4.21713444E-02  5.97483246E-03
4.10750000E-01  4.91284333E-02  6.00352610E-03
4.11510000E-01  3.57634111E-02  6.04920871E-03
4.12270000E-01  4.31754444E-02  6.02902395E-03
4.13030000E-01  3.34437889E-02  6.06760565E-03
4.13790000E-01  4.46781667E-02  6.04378368E-03
4.14550000E-01  4.31912778E-02  6.06777125E-03
4.15310000E-01  4.86583000E-02  6.12324286E-03
4.16070000E-01  4.70402222E-02  6.13279603E-03
4.16830000E-01  3.50021667E-02  6.16410871E-03
4.17590000E-01  4.14325333E-02  6.20519544E-03
4.18350000E-01  4.81355333E-02  6.25656306E-03
4.19110000E-01  3.44428000E-02  6.22152165E-03
4.19870000E-01  3.36571667E-02  6.28834671E-03
4.20630000E-01  4.41076778E-02  6.35475903E-03
4.21390000E-01  4.54138778E-02  6.34106298E-03
4.22150000E-01  3.88070222E-02  6.41515949E-03
4.22910000E-01  4.83363444E-02  6.45220111E-03
4.23670000E-01  3.55313222E-02  6.50904333E-03
4.24430000E-01  3.99764778E-02  6.55900303E-03
4.25190000E-01  4.21057333E-02  6.59094619E-03
4.25940000E-01  3.51584889E-02  6.68658263E-03
4.26700000E-01  4.15204111E-02  6.74915788E-03
4.27460000E-01  3.88943111E-02  6.84950562E-03
4.28220000E-01  5.16560778E-02  6.91376161E-03
4.28980000E-01  4.86543667E-02  6.94105025E-03
4.29740000E-01  4.20126333E-02  7.03952739E-03
4.30500000E-01  3.06758778E-02  7.07138680E-03
4.31260000E-01  3.89614667E-02  7.19505252E-03
4.32020000E-01  4.02626000E-02  7.24802582E-03
4.32780000E-01  4.31826222E-02  7.36506994E-03
4.33540000E-01  4.33219000E-02  7.39667070E-03
4.34300000E-01  2.44466000E-02  7.45148387E-03
4.35060000E-01  2.61709667E-02  7.58207586E-03


### HEADER:
#
#{
#    "analysis": {},
#    "counters": {
#        "comment": ""
#    },
#    "filename": "Buffer 6b.dat",
#    "history": {
#        "subtraction": {
#            "initial_file": [
#                "A_E10_B_At11_6_snap_00001",
#                {
#                    "averaged_files": [
#                        [
#                            "E10_B_At11_6_snap_00001.dat"
#                        ],
#                        [
#                            "E10_B_At11_6_snap_00002.dat"
#                        ],
#                        [
#                            "E10_B_At11_6_snap_00003.dat"
#                        ],
#                        [
#                            "E10_B_At11_6_snap_00004.dat"
#                        ],
#                        [
#                            "E10_B_At11_6_snap_00005.dat"
#                        ],
#                        [
#                            "E10_B_At11_6_snap_00006.dat"
#                        ],
#                        [
#                            "E10_B_At11_6_snap_00007.dat"
#                        ],
#                        [
#                            "E10_B_At11_6_snap_00008.dat"
#                        ],
#                        [
#                            "E10_B_At11_6_snap_00009.dat"
#                        ],
#                        [
#                            "E10_B_At11_6_snap_00010.dat"
#                        ],
#                        [
#                            "E10_B_At11_6_snap_00011.dat"
#                        ],
#                        [
#                            "E10_B_At11_6_snap_00012.dat"
#                        ],
#                        [
#                            "E10_B_At11_6_snap_00013.dat"
#                        ],
#                        [
#                            "E10_B_At11_6_snap_00014.dat"
#                        ],
#                        [
#                            "E10_B_At11_6_snap_00015.dat"
#                        ],
#                        [
#                            "E10_B_At11_6_snap_00016.dat"
#                        ],
#                        [
#                            "E10_B_At11_6_snap_00017.dat"
#                        ],
#                        [
#                            "E10_B_At11_6_snap_00018.dat"
#                        ],
#                        [
#                            "E10_B_At11_6_snap_00019.dat"
#                        ],
#                        [
#                            "E10_B_At11_6_snap_00020.dat"
#                        ],
#                        [
#                            "E10_B_At11_6_snap_00021.dat"
#                        ],
#                        [
#                            "E10_B_At11_6_snap_00022.dat"
#                        ],
#                        [
#                            "E10_B_At11_6_snap_00023.dat"
#                        ],
#                        [
#                            "E10_B_At11_6_snap_00024.dat"
#                        ],
#                        [
#                            "E10_B_At11_6_snap_00025.dat"
#                        ],
#                        [
#                            "E10_B_At11_6_snap_00026.dat"
#                        ],
#                        [
#                            "E10_B_At11_6_snap_00027.dat"
#                        ],
#                        [
#                            "E10_B_At11_6_snap_00028.dat"
#                        ],
#                        [
#                            "E10_B_At11_6_snap_00029.dat"
#                        ],
#                        [
#                            "E10_B_At11_6_snap_00032.dat"
#                        ],
#                        [
#                            "E10_B_At11_6_snap_00035.dat"
#                        ],
#                        [
#                            "E10_B_At11_6_snap_00036.dat"
#                        ],
#                        [
#                            "E10_B_At11_6_snap_00037.dat"
#                        ],
#                        [
#                            "E10_B_At11_6_snap_00038.dat"
#                        ],
#                        [
#                            "E10_B_At11_6_snap_00039.dat"
#                        ],
#                        [
#                            "E10_B_At11_6_snap_00043.dat"
#                        ]
#                    ]
#                }
#            ],
#            "subtracted_file": [
#                "A_E12_Buffer_snap_00001",
#                {
#                    "averaged_files": [
#                        [
#                            "E12_Buffer_snap_00001.dat"
#                        ],
#                        [
#                            "E12_Buffer_snap_00002.dat"
#                        ],
#                        [
#                            "E12_Buffer_snap_00003.dat"
#                        ],
#                        [
#                            "E12_Buffer_snap_00004.dat"
#                        ],
#                        [
#                            "E12_Buffer_snap_00005.dat"
#                        ],
#                        [
#                            "E12_Buffer_snap_00006.dat"
#                        ],
#                        [
#                            "E12_Buffer_snap_00007.dat"
#                        ],
#                        [
#                            "E12_Buffer_snap_00008.dat"
#                        ],
#                        [
#                            "E12_Buffer_snap_00009.dat"
#                        ],
#                        [
#                            "E12_Buffer_snap_00010.dat"
#                        ],
#                        [
#                            "E12_Buffer_snap_00011.dat"
#                        ],
#                        [
#                            "E12_Buffer_snap_00012.dat"
#                        ],
#                        [
#                            "E12_Buffer_snap_00013.dat"
#                        ],
#                        [
#                            "E12_Buffer_snap_00014.dat"
#                        ],
#                        [
#                            "E12_Buffer_snap_00015.dat"
#                        ],
#                        [
#                            "E12_Buffer_snap_00016.dat"
#                        ],
#                        [
#                            "E12_Buffer_snap_00017.dat"
#                        ],
#                        [
#                            "E12_Buffer_snap_00018.dat"
#                        ],
#                        [
#                            "E12_Buffer_snap_00019.dat"
#                        ],
#                        [
#                            "E12_Buffer_snap_00020.dat"
#                        ],
#                        [
#                            "E12_Buffer_snap_00021.dat"
#                        ],
#                        [
#                            "E12_Buffer_snap_00022.dat"
#                        ],
#                        [
#                            "E12_Buffer_snap_00023.dat"
#                        ],
#                        [
#                            "E12_Buffer_snap_00024.dat"
#                        ],
#                        [
#                            "E12_Buffer_snap_00025.dat"
#                        ],
#                        [
#                            "E12_Buffer_snap_00026.dat"
#                        ],
#                        [
#                            "E12_Buffer_snap_00027.dat"
#                        ],
#                        [
#                            "E12_Buffer_snap_00028.dat"
#                        ],
#                        [
#                            "E12_Buffer_snap_00029.dat"
#                        ],
#                        [
#                            "E12_Buffer_snap_00030.dat"
#                        ],
#                        [
#                            "E12_Buffer_snap_00031.dat"
#                        ],
#                        [
#                            "E12_Buffer_snap_00032.dat"
#                        ],
#                        [
#                            "E12_Buffer_snap_00033.dat"
#                        ],
#                        [
#                            "E12_Buffer_snap_00034.dat"
#                        ],
#                        [
#                            "E12_Buffer_snap_00035.dat"
#                        ],
#                        [
#                            "E12_Buffer_snap_00036.dat"
#                        ],
#                        [
#                            "E12_Buffer_snap_00037.dat"
#                        ],
#                        [
#                            "E12_Buffer_snap_00038.dat"
#                        ],
#                        [
#                            "E12_Buffer_snap_00039.dat"
#                        ],
#                        [
#                            "E12_Buffer_snap_00040.dat"
#                        ],
#                        [
#                            "E12_Buffer_snap_00041.dat"
#                        ],
#                        [
#                            "E12_Buffer_snap_00042.dat"
#                        ],
#                        [
#                            "E12_Buffer_snap_00043.dat"
#                        ],
#                        [
#                            "E12_Buffer_snap_00044.dat"
#                        ],
#                        [
#                            "E12_Buffer_snap_00045.dat"
#                        ],
#                        [
#                            "E12_Buffer_snap_00046.dat"
#                        ],
#                        [
#                            "E12_Buffer_snap_00047.dat"
#                        ],
#                        [
#                            "E12_Buffer_snap_00048.dat"
#                        ],
#                        [
#                            "E12_Buffer_snap_00049.dat"
#                        ],
#                        [
#                            "E12_Buffer_snap_00050.dat"
#                        ]
#                    ]
#                }
#            ]
#        }
#    }
#}
```
