## Supplementary material for "LEA_4 motifs function alone and in conjunction with synergistic cosolutes to protect a labile enzyme during desiccation": File S1: Buffer 6b.out

```
####      G N O M             Version 5.0 (r14832)      ####

                                               Tue Apr  4 09:19:24 2023


           ####      Configuration                                 ####


    System Type:                   arbitrary monodisperse (job = 0)

    Minimum characteristic size:         0.0000

    Maximum characteristic size:        30.0000

    rad56:                               0.0000

    Force 0.0 at r = rmin:                  yes

    Force 0.0 at r = rmax:                  yes

    Initial alpha:                       0.0000

    Initial random seed:    1037658265291811356

    Points in real space:                   189


    Input  1:                      Buffer 6b.dat

    First data point used:                    1

    Last data point used:                   561

    Scaling coefficient:             0.1000E+01

    Experimental setup:            point collimation


           ####      Results                                       ####


    Parameter    DISCRP  OSCILL  STABIL  SYSDEV  POSITV  VALCEN  SMOOTH

    Weight        1.000   3.000   3.000   3.000   1.000   1.000   1.000

    Sigma         0.300   0.600   0.120   0.120   0.120   0.120   0.600

    Ideal         0.700   1.100   0.000   1.000   1.000   0.950   0.000

    Current       0.705   1.518   0.018   0.893   1.000   0.761   0.151

               --------------------------------------------------------

    Estimate      1.000   0.615   0.977   0.451   1.000   0.085   0.939


    Angular range:                       0.0095 to       0.4351

    Reciprocal space Rg:             0.8576E+01

    Reciprocal space I(0):           0.2719E+00


    Real space range:                    0.0000 to      30.0000

    Real space Rg:                   0.8577E+01 +-   0.5731E-01

    Real space I(0):                 0.2719E+00 +-   0.1297E-02


    Highest ALPHA (theor):           0.4130E+02

    Current ALPHA:                   0.3860E+01


    Total Estimate:                      0.7039 (a REASONABLE solution)


           ####      Experimental Data and Fit                     ####


      S          J EXP       ERROR       J REG       I REG


   0.000000E+00                                                0.271863E+00

   0.730769E-03                                                0.271860E+00

   0.146154E-02                                                0.271849E+00

   0.219231E-02                                                0.271831E+00

   0.292308E-02                                                0.271806E+00

   0.365385E-02                                                0.271774E+00

   0.438462E-02                                                0.271735E+00

   0.511538E-02                                                0.271689E+00

   0.584615E-02                                                0.271635E+00

   0.657692E-02                                                0.271575E+00

   0.730769E-02                                                0.271507E+00

   0.803846E-02                                                0.271433E+00

   0.876923E-02                                                0.271351E+00

   0.950000E-02  -0.471112E+00   0.375287E+01   0.271262E+00   0.271262E+00

   0.102600E-01  -0.904102E+00   0.198508E+01   0.271163E+00   0.271163E+00

   0.110200E-01  -0.349298E+00   0.114545E+01   0.271055E+00   0.271055E+00

   0.117800E-01  -0.806085E-01   0.659625E+00   0.270940E+00   0.270940E+00

   0.125400E-01  -0.108903E+00   0.396328E+00   0.270817E+00   0.270817E+00

   0.133000E-01  -0.175190E+00   0.249177E+00   0.270687E+00   0.270687E+00

   0.140600E-01   0.670932E-01   0.157869E+00   0.270549E+00   0.270549E+00

   0.148200E-01   0.765459E-01   0.104024E+00   0.270404E+00   0.270404E+00

   0.155800E-01   0.555721E-01   0.723813E-01   0.270251E+00   0.270251E+00

   0.163400E-01   0.151533E+00   0.545056E-01   0.270091E+00   0.270091E+00

   0.171000E-01   0.119562E+00   0.445453E-01   0.269923E+00   0.269923E+00

   0.178600E-01   0.142076E+00   0.366474E-01   0.269747E+00   0.269747E+00

   0.186200E-01   0.185480E+00   0.311589E-01   0.269564E+00   0.269564E+00

   0.193800E-01   0.153206E+00   0.275351E-01   0.269374E+00   0.269374E+00

   0.201400E-01   0.186046E+00   0.254013E-01   0.269176E+00   0.269176E+00

   0.209000E-01   0.194060E+00   0.236833E-01   0.268971E+00   0.268971E+00

   0.216600E-01   0.204974E+00   0.225510E-01   0.268758E+00   0.268758E+00

   0.224200E-01   0.217344E+00   0.210006E-01   0.268538E+00   0.268538E+00

   0.231800E-01   0.208364E+00   0.202859E-01   0.268310E+00   0.268310E+00

   0.239500E-01   0.218025E+00   0.190841E-01   0.268073E+00   0.268073E+00

   0.247100E-01   0.223358E+00   0.188027E-01   0.267830E+00   0.267830E+00

   0.254700E-01   0.248194E+00   0.177477E-01   0.267581E+00   0.267581E+00

   0.262300E-01   0.225527E+00   0.172953E-01   0.267324E+00   0.267324E+00

   0.269900E-01   0.220847E+00   0.166169E-01   0.267060E+00   0.267060E+00

   0.277500E-01   0.247518E+00   0.160210E-01   0.266789E+00   0.266789E+00

   0.285100E-01   0.251403E+00   0.156096E-01   0.266511E+00   0.266511E+00

   0.292700E-01   0.243905E+00   0.152188E-01   0.266226E+00   0.266226E+00

   0.300300E-01   0.249356E+00   0.148401E-01   0.265933E+00   0.265933E+00

   0.307900E-01   0.266113E+00   0.145665E-01   0.265634E+00   0.265634E+00

   0.315500E-01   0.254155E+00   0.142284E-01   0.265327E+00   0.265327E+00

   0.323100E-01   0.243429E+00   0.137191E-01   0.265013E+00   0.265013E+00

   0.330700E-01   0.257850E+00   0.134800E-01   0.264693E+00   0.264693E+00

   0.338300E-01   0.236677E+00   0.132359E-01   0.264365E+00   0.264365E+00

   0.345900E-01   0.262056E+00   0.128670E-01   0.264031E+00   0.264031E+00

   0.353500E-01   0.249446E+00   0.126063E-01   0.263689E+00   0.263689E+00

   0.361100E-01   0.268989E+00   0.124784E-01   0.263341E+00   0.263341E+00

   0.368700E-01   0.271293E+00   0.122511E-01   0.262986E+00   0.262986E+00

   0.376300E-01   0.243634E+00   0.119873E-01   0.262624E+00   0.262624E+00

   0.383900E-01   0.239101E+00   0.117731E-01   0.262256E+00   0.262256E+00

   0.391500E-01   0.263071E+00   0.117610E-01   0.261880E+00   0.261880E+00

   0.399100E-01   0.245563E+00   0.113320E-01   0.261498E+00   0.261498E+00

   0.406700E-01   0.270859E+00   0.113508E-01   0.261110E+00   0.261110E+00

   0.414300E-01   0.256702E+00   0.109959E-01   0.260715E+00   0.260715E+00

   0.421900E-01   0.263677E+00   0.110179E-01   0.260313E+00   0.260313E+00

   0.429500E-01   0.273516E+00   0.108176E-01   0.259905E+00   0.259905E+00

   0.437100E-01   0.246996E+00   0.105984E-01   0.259490E+00   0.259490E+00

   0.444700E-01   0.255910E+00   0.103217E-01   0.259069E+00   0.259069E+00

   0.452300E-01   0.272671E+00   0.103103E-01   0.258642E+00   0.258642E+00

   0.459900E-01   0.264356E+00   0.995807E-02   0.258208E+00   0.258208E+00

   0.467500E-01   0.261904E+00   0.990682E-02   0.257768E+00   0.257768E+00

   0.475100E-01   0.257189E+00   0.980626E-02   0.257322E+00   0.257322E+00

   0.482700E-01   0.264135E+00   0.974720E-02   0.256869E+00   0.256869E+00

   0.490300E-01   0.261974E+00   0.964127E-02   0.256410E+00   0.256410E+00

   0.497900E-01   0.259123E+00   0.952841E-02   0.255946E+00   0.255946E+00

   0.505500E-01   0.250160E+00   0.948288E-02   0.255475E+00   0.255475E+00

   0.513100E-01   0.254652E+00   0.939952E-02   0.254998E+00   0.254998E+00

   0.520700E-01   0.252154E+00   0.927886E-02   0.254515E+00   0.254515E+00

   0.528300E-01   0.260207E+00   0.921201E-02   0.254026E+00   0.254026E+00

   0.535900E-01   0.263455E+00   0.907731E-02   0.253532E+00   0.253532E+00

   0.543500E-01   0.258032E+00   0.904162E-02   0.253031E+00   0.253031E+00

   0.551100E-01   0.252685E+00   0.897258E-02   0.252525E+00   0.252525E+00

   0.558700E-01   0.255281E+00   0.887971E-02   0.252013E+00   0.252013E+00

   0.566300E-01   0.251451E+00   0.878292E-02   0.251496E+00   0.251496E+00

   0.573900E-01   0.240102E+00   0.865351E-02   0.250973E+00   0.250973E+00

   0.581500E-01   0.251590E+00   0.862347E-02   0.250444E+00   0.250444E+00

   0.589100E-01   0.261099E+00   0.852545E-02   0.249910E+00   0.249910E+00

   0.596700E-01   0.262190E+00   0.851791E-02   0.249370E+00   0.249370E+00

   0.604300E-01   0.267052E+00   0.836330E-02   0.248825E+00   0.248825E+00

   0.611900E-01   0.249609E+00   0.836377E-02   0.248274E+00   0.248274E+00

   0.619500E-01   0.254458E+00   0.824484E-02   0.247718E+00   0.247718E+00

   0.627100E-01   0.251780E+00   0.824698E-02   0.247157E+00   0.247157E+00

   0.634700E-01   0.259731E+00   0.816502E-02   0.246591E+00   0.246591E+00

   0.642300E-01   0.251435E+00   0.810349E-02   0.246020E+00   0.246020E+00

   0.649900E-01   0.246285E+00   0.804491E-02   0.245443E+00   0.245443E+00

   0.657500E-01   0.246072E+00   0.795024E-02   0.244862E+00   0.244862E+00

   0.665100E-01   0.245536E+00   0.794324E-02   0.244276E+00   0.244276E+00

   0.672700E-01   0.230667E+00   0.781623E-02   0.243684E+00   0.243684E+00

   0.680300E-01   0.254151E+00   0.781236E-02   0.243088E+00   0.243088E+00

   0.687900E-01   0.248781E+00   0.777231E-02   0.242487E+00   0.242487E+00

   0.695500E-01   0.248646E+00   0.772744E-02   0.241881E+00   0.241881E+00

   0.703100E-01   0.255691E+00   0.766098E-02   0.241271E+00   0.241271E+00

   0.710700E-01   0.249683E+00   0.760733E-02   0.240656E+00   0.240656E+00

   0.718300E-01   0.243530E+00   0.752706E-02   0.240036E+00   0.240036E+00

   0.725900E-01   0.225473E+00   0.746256E-02   0.239412E+00   0.239412E+00

   0.733500E-01   0.249215E+00   0.744106E-02   0.238784E+00   0.238784E+00

   0.741200E-01   0.243972E+00   0.732876E-02   0.238142E+00   0.238142E+00

   0.748800E-01   0.240955E+00   0.736281E-02   0.237505E+00   0.237505E+00

   0.756400E-01   0.235874E+00   0.732043E-02   0.236864E+00   0.236864E+00

   0.764000E-01   0.223128E+00   0.726029E-02   0.236218E+00   0.236218E+00

   0.771600E-01   0.220573E+00   0.721940E-02   0.235568E+00   0.235568E+00

   0.779200E-01   0.227321E+00   0.717352E-02   0.234914E+00   0.234914E+00

   0.786800E-01   0.237870E+00   0.716411E-02   0.234256E+00   0.234256E+00

   0.794400E-01   0.235250E+00   0.707053E-02   0.233594E+00   0.233594E+00

   0.802000E-01   0.234022E+00   0.707446E-02   0.232928E+00   0.232928E+00

   0.809600E-01   0.232295E+00   0.696614E-02   0.232258E+00   0.232258E+00

   0.817200E-01   0.223928E+00   0.695917E-02   0.231585E+00   0.231585E+00

   0.824800E-01   0.236815E+00   0.691138E-02   0.230907E+00   0.230907E+00

   0.832400E-01   0.228569E+00   0.685322E-02   0.230227E+00   0.230227E+00

   0.840000E-01   0.227234E+00   0.681504E-02   0.229542E+00   0.229542E+00

   0.847600E-01   0.220846E+00   0.679241E-02   0.228854E+00   0.228854E+00

   0.855200E-01   0.231305E+00   0.683790E-02   0.228163E+00   0.228163E+00

   0.862800E-01   0.225926E+00   0.686627E-02   0.227468E+00   0.227468E+00

   0.870400E-01   0.222747E+00   0.704208E-02   0.226769E+00   0.226769E+00

   0.878000E-01   0.214606E+00   0.713147E-02   0.226068E+00   0.226068E+00

   0.885600E-01   0.221398E+00   0.724324E-02   0.225363E+00   0.225363E+00

   0.893200E-01   0.238242E+00   0.727512E-02   0.224655E+00   0.224655E+00

   0.900800E-01   0.224778E+00   0.734423E-02   0.223944E+00   0.223944E+00

   0.908400E-01   0.231281E+00   0.737165E-02   0.223230E+00   0.223230E+00

   0.916000E-01   0.233451E+00   0.741135E-02   0.222514E+00   0.222514E+00

   0.923600E-01   0.227524E+00   0.745589E-02   0.221794E+00   0.221794E+00

   0.931200E-01   0.219660E+00   0.746825E-02   0.221071E+00   0.221071E+00

   0.938800E-01   0.215199E+00   0.747094E-02   0.220346E+00   0.220346E+00

   0.946400E-01   0.231670E+00   0.750691E-02   0.219617E+00   0.219617E+00

   0.954000E-01   0.222028E+00   0.753384E-02   0.218887E+00   0.218887E+00

   0.961600E-01   0.210356E+00   0.754780E-02   0.218153E+00   0.218153E+00

   0.969200E-01   0.225145E+00   0.749940E-02   0.217417E+00   0.217417E+00

   0.976800E-01   0.216538E+00   0.755671E-02   0.216679E+00   0.216679E+00

   0.984400E-01   0.230038E+00   0.739817E-02   0.215938E+00   0.215938E+00

   0.992000E-01   0.217670E+00   0.734946E-02   0.215195E+00   0.215195E+00

   0.999600E-01   0.219940E+00   0.723338E-02   0.214450E+00   0.214450E+00

   0.100720E+00   0.213400E+00   0.709682E-02   0.213702E+00   0.213702E+00

   0.101480E+00   0.216296E+00   0.693239E-02   0.212952E+00   0.212952E+00

   0.102240E+00   0.212226E+00   0.688668E-02   0.212201E+00   0.212201E+00

   0.103000E+00   0.209759E+00   0.678654E-02   0.211447E+00   0.211447E+00

   0.103760E+00   0.212270E+00   0.672663E-02   0.210691E+00   0.210691E+00

   0.104520E+00   0.206141E+00   0.666988E-02   0.209934E+00   0.209934E+00

   0.105280E+00   0.198889E+00   0.656308E-02   0.209174E+00   0.209174E+00

   0.106040E+00   0.209808E+00   0.656810E-02   0.208413E+00   0.208413E+00

   0.106800E+00   0.208653E+00   0.651255E-02   0.207650E+00   0.207650E+00

   0.107560E+00   0.216915E+00   0.654005E-02   0.206885E+00   0.206885E+00

   0.108320E+00   0.209510E+00   0.645068E-02   0.206119E+00   0.206119E+00

   0.109080E+00   0.212109E+00   0.646520E-02   0.205352E+00   0.205352E+00

   0.109840E+00   0.210755E+00   0.641899E-02   0.204582E+00   0.204582E+00

   0.110600E+00   0.204805E+00   0.646417E-02   0.203812E+00   0.203812E+00

   0.111360E+00   0.208259E+00   0.640778E-02   0.203040E+00   0.203040E+00

   0.112120E+00   0.205076E+00   0.642086E-02   0.202267E+00   0.202267E+00

   0.112880E+00   0.196272E+00   0.638079E-02   0.201493E+00   0.201493E+00

   0.113640E+00   0.204080E+00   0.631348E-02   0.200717E+00   0.200717E+00

   0.114400E+00   0.206579E+00   0.628797E-02   0.199941E+00   0.199941E+00

   0.115160E+00   0.201806E+00   0.622796E-02   0.199163E+00   0.199163E+00

   0.115920E+00   0.200766E+00   0.623121E-02   0.198385E+00   0.198385E+00

   0.116680E+00   0.199374E+00   0.617980E-02   0.197605E+00   0.197605E+00

   0.117440E+00   0.192567E+00   0.611780E-02   0.196825E+00   0.196825E+00

   0.118200E+00   0.189435E+00   0.609612E-02   0.196044E+00   0.196044E+00

   0.118960E+00   0.193601E+00   0.602548E-02   0.195262E+00   0.195262E+00

   0.119720E+00   0.192574E+00   0.604548E-02   0.194480E+00   0.194480E+00

   0.120480E+00   0.183888E+00   0.600050E-02   0.193697E+00   0.193697E+00

   0.121240E+00   0.202251E+00   0.594686E-02   0.192913E+00   0.192913E+00

   0.122000E+00   0.187961E+00   0.590594E-02   0.192129E+00   0.192129E+00

   0.122760E+00   0.184140E+00   0.589052E-02   0.191345E+00   0.191345E+00

   0.123520E+00   0.190057E+00   0.588814E-02   0.190560E+00   0.190560E+00

   0.124280E+00   0.198742E+00   0.586329E-02   0.189775E+00   0.189775E+00

   0.125040E+00   0.208415E+00   0.580190E-02   0.188989E+00   0.188989E+00

   0.125800E+00   0.196718E+00   0.576356E-02   0.188203E+00   0.188203E+00

   0.126560E+00   0.184017E+00   0.575602E-02   0.187418E+00   0.187418E+00

   0.127320E+00   0.193759E+00   0.575210E-02   0.186632E+00   0.186632E+00

   0.128080E+00   0.185398E+00   0.570213E-02   0.185846E+00   0.185846E+00

   0.128840E+00   0.183512E+00   0.570343E-02   0.185060E+00   0.185060E+00

   0.129600E+00   0.190742E+00   0.565803E-02   0.184274E+00   0.184274E+00

   0.130360E+00   0.187319E+00   0.562227E-02   0.183488E+00   0.183488E+00

   0.131120E+00   0.175665E+00   0.558261E-02   0.182703E+00   0.182703E+00

   0.131880E+00   0.177756E+00   0.555688E-02   0.181917E+00   0.181917E+00

   0.132640E+00   0.184182E+00   0.553362E-02   0.181132E+00   0.181132E+00

   0.133400E+00   0.182595E+00   0.546059E-02   0.180348E+00   0.180348E+00

   0.134160E+00   0.186061E+00   0.546302E-02   0.179564E+00   0.179564E+00

   0.134920E+00   0.178321E+00   0.538139E-02   0.178780E+00   0.178780E+00

   0.135680E+00   0.171016E+00   0.538792E-02   0.177996E+00   0.177996E+00

   0.136440E+00   0.182756E+00   0.538095E-02   0.177214E+00   0.177214E+00

   0.137200E+00   0.170768E+00   0.533209E-02   0.176432E+00   0.176432E+00

   0.137960E+00   0.182553E+00   0.533857E-02   0.175650E+00   0.175650E+00

   0.138730E+00   0.180042E+00   0.531561E-02   0.174859E+00   0.174859E+00

   0.139490E+00   0.172856E+00   0.529257E-02   0.174079E+00   0.174079E+00

   0.140250E+00   0.173531E+00   0.528508E-02   0.173300E+00   0.173300E+00

   0.141010E+00   0.182323E+00   0.526404E-02   0.172522E+00   0.172522E+00

   0.141770E+00   0.165891E+00   0.523041E-02   0.171744E+00   0.171744E+00

   0.142530E+00   0.176361E+00   0.522145E-02   0.170968E+00   0.170968E+00

   0.143290E+00   0.166578E+00   0.517404E-02   0.170192E+00   0.170192E+00

   0.144050E+00   0.168648E+00   0.519049E-02   0.169418E+00   0.169418E+00

   0.144810E+00   0.173006E+00   0.512567E-02   0.168644E+00   0.168644E+00

   0.145570E+00   0.172223E+00   0.513964E-02   0.167872E+00   0.167872E+00

   0.146330E+00   0.163904E+00   0.510220E-02   0.167101E+00   0.167101E+00

   0.147090E+00   0.179655E+00   0.509818E-02   0.166331E+00   0.166331E+00

   0.147850E+00   0.174999E+00   0.508887E-02   0.165563E+00   0.165563E+00

   0.148610E+00   0.168695E+00   0.509415E-02   0.164796E+00   0.164796E+00

   0.149370E+00   0.168613E+00   0.505577E-02   0.164030E+00   0.164030E+00

   0.150130E+00   0.162852E+00   0.504060E-02   0.163265E+00   0.163265E+00

   0.150890E+00   0.164060E+00   0.503590E-02   0.162503E+00   0.162503E+00

   0.151650E+00   0.158079E+00   0.498048E-02   0.161741E+00   0.161741E+00

   0.152410E+00   0.168281E+00   0.501030E-02   0.160981E+00   0.160981E+00

   0.153170E+00   0.158682E+00   0.494977E-02   0.160223E+00   0.160223E+00

   0.153930E+00   0.157717E+00   0.497817E-02   0.159466E+00   0.159466E+00

   0.154690E+00   0.148160E+00   0.491688E-02   0.158711E+00   0.158711E+00

   0.155450E+00   0.158110E+00   0.492131E-02   0.157958E+00   0.157958E+00

   0.156210E+00   0.156065E+00   0.489510E-02   0.157206E+00   0.157206E+00

   0.156970E+00   0.162508E+00   0.489181E-02   0.156456E+00   0.156456E+00

   0.157730E+00   0.154428E+00   0.485640E-02   0.155708E+00   0.155708E+00

   0.158490E+00   0.167308E+00   0.486598E-02   0.154962E+00   0.154962E+00

   0.159250E+00   0.163665E+00   0.483454E-02   0.154218E+00   0.154218E+00

   0.160010E+00   0.157708E+00   0.481308E-02   0.153476E+00   0.153476E+00

   0.160770E+00   0.158602E+00   0.481806E-02   0.152735E+00   0.152735E+00

   0.161530E+00   0.155465E+00   0.478723E-02   0.151997E+00   0.151997E+00

   0.162290E+00   0.150493E+00   0.476478E-02   0.151260E+00   0.151260E+00

   0.163050E+00   0.153545E+00   0.473068E-02   0.150526E+00   0.150526E+00

   0.163810E+00   0.148599E+00   0.473591E-02   0.149794E+00   0.149794E+00

   0.164570E+00   0.153156E+00   0.473413E-02   0.149064E+00   0.149064E+00

   0.165330E+00   0.145000E+00   0.471257E-02   0.148336E+00   0.148336E+00

   0.166090E+00   0.140105E+00   0.470837E-02   0.147611E+00   0.147611E+00

   0.166850E+00   0.145693E+00   0.468647E-02   0.146887E+00   0.146887E+00

   0.167610E+00   0.144359E+00   0.466672E-02   0.146166E+00   0.146166E+00

   0.168370E+00   0.139440E+00   0.466751E-02   0.145447E+00   0.145447E+00

   0.169130E+00   0.145632E+00   0.462818E-02   0.144731E+00   0.144731E+00

   0.169890E+00   0.145397E+00   0.463178E-02   0.144017E+00   0.144017E+00

   0.170650E+00   0.145153E+00   0.460822E-02   0.143305E+00   0.143305E+00

   0.171410E+00   0.137762E+00   0.459163E-02   0.142596E+00   0.142596E+00

   0.172170E+00   0.144335E+00   0.458330E-02   0.141889E+00   0.141889E+00

   0.172930E+00   0.141441E+00   0.457894E-02   0.141184E+00   0.141184E+00

   0.173690E+00   0.144894E+00   0.455822E-02   0.140482E+00   0.140482E+00

   0.174450E+00   0.143796E+00   0.464785E-02   0.139783E+00   0.139783E+00

   0.175210E+00   0.140787E+00   0.472910E-02   0.139086E+00   0.139086E+00

   0.175970E+00   0.136758E+00   0.476313E-02   0.138392E+00   0.138392E+00

   0.176730E+00   0.144184E+00   0.481183E-02   0.137700E+00   0.137700E+00

   0.177490E+00   0.136114E+00   0.479902E-02   0.137011E+00   0.137011E+00

   0.178250E+00   0.132707E+00   0.486775E-02   0.136325E+00   0.136325E+00

   0.179010E+00   0.133553E+00   0.489469E-02   0.135642E+00   0.135642E+00

   0.179770E+00   0.132998E+00   0.490915E-02   0.134961E+00   0.134961E+00

   0.180530E+00   0.131239E+00   0.492832E-02   0.134282E+00   0.134282E+00

   0.181290E+00   0.136457E+00   0.493488E-02   0.133607E+00   0.133607E+00

   0.182050E+00   0.140329E+00   0.495328E-02   0.132934E+00   0.132934E+00

   0.182810E+00   0.131403E+00   0.497030E-02   0.132264E+00   0.132264E+00

   0.183570E+00   0.133435E+00   0.498967E-02   0.131597E+00   0.131597E+00

   0.184330E+00   0.127452E+00   0.502499E-02   0.130933E+00   0.130933E+00

   0.185090E+00   0.125317E+00   0.502607E-02   0.130271E+00   0.130271E+00

   0.185850E+00   0.124443E+00   0.503217E-02   0.129613E+00   0.129613E+00

   0.186610E+00   0.127249E+00   0.504983E-02   0.128957E+00   0.128957E+00

   0.187370E+00   0.119042E+00   0.508249E-02   0.128304E+00   0.128304E+00

   0.188130E+00   0.125234E+00   0.505437E-02   0.127654E+00   0.127654E+00

   0.188890E+00   0.111071E+00   0.507443E-02   0.127007E+00   0.127007E+00

   0.189650E+00   0.127008E+00   0.505719E-02   0.126363E+00   0.126363E+00

   0.190410E+00   0.125172E+00   0.508454E-02   0.125722E+00   0.125722E+00

   0.191170E+00   0.129540E+00   0.509770E-02   0.125084E+00   0.125084E+00

   0.191930E+00   0.129755E+00   0.510299E-02   0.124449E+00   0.124449E+00

   0.192690E+00   0.121145E+00   0.511783E-02   0.123817E+00   0.123817E+00

   0.193450E+00   0.125460E+00   0.510146E-02   0.123188E+00   0.123188E+00

   0.194210E+00   0.126215E+00   0.513287E-02   0.122562E+00   0.122562E+00

   0.194970E+00   0.114542E+00   0.512850E-02   0.121939E+00   0.121939E+00

   0.195730E+00   0.120475E+00   0.515703E-02   0.121319E+00   0.121319E+00

   0.196490E+00   0.121449E+00   0.515594E-02   0.120702E+00   0.120702E+00

   0.197250E+00   0.127568E+00   0.517788E-02   0.120088E+00   0.120088E+00

   0.198010E+00   0.121439E+00   0.516236E-02   0.119478E+00   0.119478E+00

   0.198770E+00   0.105265E+00   0.517512E-02   0.118870E+00   0.118870E+00

   0.199530E+00   0.116184E+00   0.517081E-02   0.118266E+00   0.118266E+00

   0.200290E+00   0.115363E+00   0.517135E-02   0.117664E+00   0.117664E+00

   0.201050E+00   0.109503E+00   0.518193E-02   0.117066E+00   0.117066E+00

   0.201810E+00   0.114535E+00   0.514640E-02   0.116471E+00   0.116471E+00

   0.202570E+00   0.122744E+00   0.515549E-02   0.115879E+00   0.115879E+00

   0.203330E+00   0.107936E+00   0.513509E-02   0.115290E+00   0.115290E+00

   0.204090E+00   0.108817E+00   0.515658E-02   0.114704E+00   0.114704E+00

   0.204850E+00   0.113384E+00   0.515477E-02   0.114122E+00   0.114122E+00

   0.205610E+00   0.114715E+00   0.518188E-02   0.113543E+00   0.113543E+00

   0.206370E+00   0.118211E+00   0.514569E-02   0.112966E+00   0.112966E+00

   0.207130E+00   0.107852E+00   0.515788E-02   0.112393E+00   0.112393E+00

   0.207890E+00   0.112773E+00   0.517886E-02   0.111823E+00   0.111823E+00

   0.208650E+00   0.120200E+00   0.517097E-02   0.111257E+00   0.111257E+00

   0.209410E+00   0.110088E+00   0.516374E-02   0.110693E+00   0.110693E+00

   0.210170E+00   0.110593E+00   0.517078E-02   0.110133E+00   0.110133E+00

   0.210930E+00   0.116142E+00   0.518989E-02   0.109576E+00   0.109576E+00

   0.211690E+00   0.106198E+00   0.519726E-02   0.109022E+00   0.109022E+00

   0.212450E+00   0.112143E+00   0.515878E-02   0.108471E+00   0.108471E+00

   0.213210E+00   0.103208E+00   0.517530E-02   0.107924E+00   0.107924E+00

   0.213970E+00   0.114671E+00   0.516401E-02   0.107379E+00   0.107379E+00

   0.214730E+00   0.104716E+00   0.515230E-02   0.106838E+00   0.106838E+00

   0.215490E+00   0.100338E+00   0.514040E-02   0.106300E+00   0.106300E+00

   0.216250E+00   0.106459E+00   0.515808E-02   0.105765E+00   0.105765E+00

   0.217010E+00   0.996363E-01   0.512724E-02   0.105234E+00   0.105234E+00

   0.217770E+00   0.107068E+00   0.511483E-02   0.104705E+00   0.104705E+00

   0.218530E+00   0.102199E+00   0.510841E-02   0.104180E+00   0.104180E+00

   0.219290E+00   0.104940E+00   0.508087E-02   0.103658E+00   0.103658E+00

   0.220050E+00   0.102682E+00   0.509440E-02   0.103139E+00   0.103139E+00

   0.220810E+00   0.109040E+00   0.506281E-02   0.102624E+00   0.102624E+00

   0.221570E+00   0.101087E+00   0.505362E-02   0.102111E+00   0.102111E+00

   0.222330E+00   0.102668E+00   0.504736E-02   0.101602E+00   0.101602E+00

   0.223090E+00   0.935546E-01   0.503679E-02   0.101095E+00   0.101095E+00

   0.223850E+00   0.952317E-01   0.500344E-02   0.100592E+00   0.100592E+00

   0.224610E+00   0.972547E-01   0.499756E-02   0.100092E+00   0.100092E+00

   0.225370E+00   0.945945E-01   0.499005E-02   0.995957E-01   0.995957E-01

   0.226130E+00   0.102943E+00   0.492975E-02   0.991021E-01   0.991021E-01

   0.226890E+00   0.930631E-01   0.494961E-02   0.986116E-01   0.986116E-01

   0.227650E+00   0.988461E-01   0.490488E-02   0.981243E-01   0.981243E-01

   0.228410E+00   0.953828E-01   0.490102E-02   0.976401E-01   0.976401E-01

   0.229170E+00   0.986710E-01   0.486481E-02   0.971590E-01   0.971590E-01

   0.229930E+00   0.106687E+00   0.488633E-02   0.966809E-01   0.966809E-01

   0.230690E+00   0.949009E-01   0.483968E-02   0.962060E-01   0.962060E-01

   0.231450E+00   0.969333E-01   0.484621E-02   0.957342E-01   0.957342E-01

   0.232210E+00   0.104083E+00   0.482217E-02   0.952655E-01   0.952655E-01

   0.232970E+00   0.972142E-01   0.482884E-02   0.947998E-01   0.947998E-01

   0.233730E+00   0.935264E-01   0.479227E-02   0.943372E-01   0.943372E-01

   0.234490E+00   0.818137E-01   0.476914E-02   0.938776E-01   0.938776E-01

   0.235250E+00   0.987818E-01   0.476846E-02   0.934211E-01   0.934211E-01

   0.236010E+00   0.101701E+00   0.474738E-02   0.929676E-01   0.929676E-01

   0.236770E+00   0.887229E-01   0.472901E-02   0.925171E-01   0.925171E-01

   0.237530E+00   0.915798E-01   0.472232E-02   0.920697E-01   0.920697E-01

   0.238290E+00   0.772183E-01   0.468442E-02   0.916252E-01   0.916252E-01

   0.239050E+00   0.908270E-01   0.468333E-02   0.911838E-01   0.911838E-01

   0.239810E+00   0.865814E-01   0.466049E-02   0.907453E-01   0.907453E-01

   0.240570E+00   0.884247E-01   0.464424E-02   0.903098E-01   0.903098E-01

   0.241330E+00   0.889378E-01   0.463483E-02   0.898772E-01   0.898772E-01

   0.242090E+00   0.871147E-01   0.459554E-02   0.894476E-01   0.894476E-01

   0.242850E+00   0.896545E-01   0.461809E-02   0.890209E-01   0.890209E-01

   0.243610E+00   0.891417E-01   0.458026E-02   0.885971E-01   0.885971E-01

   0.244370E+00   0.908556E-01   0.459124E-02   0.881762E-01   0.881762E-01

   0.245130E+00   0.822632E-01   0.454976E-02   0.877582E-01   0.877582E-01

   0.245890E+00   0.795602E-01   0.454451E-02   0.873431E-01   0.873431E-01

   0.246650E+00   0.711142E-01   0.451943E-02   0.869308E-01   0.869308E-01

   0.247410E+00   0.983578E-01   0.453528E-02   0.865214E-01   0.865214E-01

   0.248170E+00   0.914888E-01   0.450651E-02   0.861148E-01   0.861148E-01

   0.248930E+00   0.926751E-01   0.449288E-02   0.857111E-01   0.857111E-01

   0.249690E+00   0.850263E-01   0.448816E-02   0.853101E-01   0.853101E-01

   0.250450E+00   0.891668E-01   0.446148E-02   0.849119E-01   0.849119E-01

   0.251210E+00   0.965610E-01   0.445257E-02   0.845165E-01   0.845165E-01

   0.251970E+00   0.801194E-01   0.442105E-02   0.841239E-01   0.841239E-01

   0.252730E+00   0.809488E-01   0.443501E-02   0.837340E-01   0.837340E-01

   0.253490E+00   0.814207E-01   0.439040E-02   0.833469E-01   0.833469E-01

   0.254250E+00   0.787567E-01   0.438974E-02   0.829624E-01   0.829624E-01

   0.255010E+00   0.854767E-01   0.436653E-02   0.825807E-01   0.825807E-01

   0.255770E+00   0.878647E-01   0.437174E-02   0.822016E-01   0.822016E-01

   0.256530E+00   0.829761E-01   0.435982E-02   0.818252E-01   0.818252E-01

   0.257290E+00   0.779419E-01   0.435350E-02   0.814514E-01   0.814514E-01

   0.258050E+00   0.795572E-01   0.433615E-02   0.810803E-01   0.810803E-01

   0.258810E+00   0.754435E-01   0.430976E-02   0.807118E-01   0.807118E-01

   0.259570E+00   0.837886E-01   0.431067E-02   0.803459E-01   0.803459E-01

   0.260330E+00   0.790084E-01   0.429201E-02   0.799826E-01   0.799826E-01

   0.261090E+00   0.879681E-01   0.428933E-02   0.796218E-01   0.796218E-01

   0.261850E+00   0.847629E-01   0.426536E-02   0.792636E-01   0.792636E-01

   0.262610E+00   0.770647E-01   0.427061E-02   0.789079E-01   0.789079E-01

   0.263370E+00   0.854306E-01   0.424365E-02   0.785547E-01   0.785547E-01

   0.264130E+00   0.790924E-01   0.424859E-02   0.782041E-01   0.782041E-01

   0.264890E+00   0.839208E-01   0.421829E-02   0.778559E-01   0.778559E-01

   0.265650E+00   0.781515E-01   0.421136E-02   0.775101E-01   0.775101E-01

   0.266410E+00   0.744349E-01   0.418160E-02   0.771669E-01   0.771669E-01

   0.267170E+00   0.851730E-01   0.418663E-02   0.768260E-01   0.768260E-01

   0.267930E+00   0.863591E-01   0.416882E-02   0.764875E-01   0.764875E-01

   0.268690E+00   0.748139E-01   0.418838E-02   0.761515E-01   0.761515E-01

   0.269450E+00   0.788080E-01   0.416090E-02   0.758178E-01   0.758178E-01

   0.270210E+00   0.711920E-01   0.414503E-02   0.754864E-01   0.754864E-01

   0.270970E+00   0.785201E-01   0.415450E-02   0.751574E-01   0.751574E-01

   0.271720E+00   0.761443E-01   0.412626E-02   0.748350E-01   0.748350E-01

   0.272480E+00   0.771816E-01   0.413783E-02   0.745106E-01   0.745106E-01

   0.273240E+00   0.807993E-01   0.410985E-02   0.741885E-01   0.741885E-01

   0.274000E+00   0.659196E-01   0.411145E-02   0.738686E-01   0.738686E-01

   0.274760E+00   0.735509E-01   0.409914E-02   0.735510E-01   0.735510E-01

   0.275520E+00   0.720018E-01   0.410502E-02   0.732356E-01   0.732356E-01

   0.276280E+00   0.765490E-01   0.408385E-02   0.729224E-01   0.729224E-01

   0.277040E+00   0.729472E-01   0.407711E-02   0.726114E-01   0.726114E-01

   0.277800E+00   0.799390E-01   0.406426E-02   0.723025E-01   0.723025E-01

   0.278560E+00   0.671277E-01   0.404537E-02   0.719959E-01   0.719959E-01

   0.279320E+00   0.663964E-01   0.404130E-02   0.716913E-01   0.716913E-01

   0.280080E+00   0.776627E-01   0.402094E-02   0.713889E-01   0.713889E-01

   0.280840E+00   0.755467E-01   0.403687E-02   0.710885E-01   0.710885E-01

   0.281600E+00   0.811950E-01   0.401186E-02   0.707903E-01   0.707903E-01

   0.282360E+00   0.759171E-01   0.402511E-02   0.704941E-01   0.704941E-01

   0.283120E+00   0.736588E-01   0.398612E-02   0.701999E-01   0.701999E-01

   0.283880E+00   0.678541E-01   0.399219E-02   0.699078E-01   0.699078E-01

   0.284640E+00   0.646224E-01   0.398222E-02   0.696177E-01   0.696177E-01

   0.285400E+00   0.673218E-01   0.398338E-02   0.693295E-01   0.693295E-01

   0.286160E+00   0.693926E-01   0.398139E-02   0.690433E-01   0.690433E-01

   0.286920E+00   0.709210E-01   0.398493E-02   0.687591E-01   0.687591E-01

   0.287680E+00   0.679350E-01   0.398237E-02   0.684768E-01   0.684768E-01

   0.288440E+00   0.737219E-01   0.398063E-02   0.681964E-01   0.681964E-01

   0.289200E+00   0.662497E-01   0.400598E-02   0.679179E-01   0.679179E-01

   0.289960E+00   0.683150E-01   0.400637E-02   0.676413E-01   0.676413E-01

   0.290720E+00   0.663081E-01   0.400358E-02   0.673666E-01   0.673666E-01

   0.291480E+00   0.713338E-01   0.400475E-02   0.670937E-01   0.670937E-01

   0.292240E+00   0.650581E-01   0.402475E-02   0.668226E-01   0.668226E-01

   0.293000E+00   0.659323E-01   0.402511E-02   0.665533E-01   0.665533E-01

   0.293760E+00   0.656265E-01   0.403814E-02   0.662858E-01   0.662858E-01

   0.294520E+00   0.635057E-01   0.402406E-02   0.660200E-01   0.660200E-01

   0.295280E+00   0.694240E-01   0.402831E-02   0.657560E-01   0.657560E-01

   0.296040E+00   0.621930E-01   0.402866E-02   0.654938E-01   0.654938E-01

   0.296800E+00   0.648134E-01   0.403386E-02   0.652332E-01   0.652332E-01

   0.297560E+00   0.700589E-01   0.403971E-02   0.649744E-01   0.649744E-01

   0.298320E+00   0.612091E-01   0.403818E-02   0.647172E-01   0.647172E-01

   0.299080E+00   0.672122E-01   0.403197E-02   0.644617E-01   0.644617E-01

   0.299840E+00   0.711923E-01   0.401530E-02   0.642079E-01   0.642079E-01

   0.300600E+00   0.708795E-01   0.402671E-02   0.639556E-01   0.639556E-01

   0.301360E+00   0.645449E-01   0.399614E-02   0.637050E-01   0.637050E-01

   0.302120E+00   0.632593E-01   0.399945E-02   0.634560E-01   0.634560E-01

   0.302880E+00   0.651104E-01   0.397211E-02   0.632085E-01   0.632085E-01

   0.303640E+00   0.690322E-01   0.398111E-02   0.629626E-01   0.629626E-01

   0.304400E+00   0.629444E-01   0.396716E-02   0.627182E-01   0.627182E-01

   0.305160E+00   0.627099E-01   0.400313E-02   0.624754E-01   0.624754E-01

   0.305920E+00   0.604668E-01   0.401936E-02   0.622341E-01   0.622341E-01

   0.306680E+00   0.630839E-01   0.402400E-02   0.619942E-01   0.619942E-01

   0.307440E+00   0.582347E-01   0.404850E-02   0.617559E-01   0.617559E-01

   0.308200E+00   0.626307E-01   0.403463E-02   0.615190E-01   0.615190E-01

   0.308960E+00   0.674302E-01   0.407471E-02   0.612835E-01   0.612835E-01

   0.309720E+00   0.663018E-01   0.406978E-02   0.610495E-01   0.610495E-01

   0.310480E+00   0.578349E-01   0.408506E-02   0.608168E-01   0.608168E-01

   0.311240E+00   0.607517E-01   0.406508E-02   0.605856E-01   0.605856E-01

   0.312000E+00   0.623060E-01   0.408173E-02   0.603557E-01   0.603557E-01

   0.312760E+00   0.624644E-01   0.407373E-02   0.601272E-01   0.601272E-01

   0.313520E+00   0.580891E-01   0.406051E-02   0.599001E-01   0.599001E-01

   0.314280E+00   0.626326E-01   0.409064E-02   0.596743E-01   0.596743E-01

   0.315040E+00   0.615026E-01   0.407458E-02   0.594498E-01   0.594498E-01

   0.315800E+00   0.578317E-01   0.408191E-02   0.592266E-01   0.592266E-01

   0.316560E+00   0.515465E-01   0.406672E-02   0.590047E-01   0.590047E-01

   0.317320E+00   0.558492E-01   0.406743E-02   0.587840E-01   0.587840E-01

   0.318080E+00   0.614554E-01   0.408891E-02   0.585646E-01   0.585646E-01

   0.318830E+00   0.582479E-01   0.409350E-02   0.583494E-01   0.583494E-01

   0.319590E+00   0.567238E-01   0.411384E-02   0.581324E-01   0.581324E-01

   0.320350E+00   0.550650E-01   0.412177E-02   0.579167E-01   0.579167E-01

   0.321110E+00   0.548079E-01   0.414034E-02   0.577022E-01   0.577022E-01

   0.321870E+00   0.568077E-01   0.414746E-02   0.574889E-01   0.574889E-01

   0.322630E+00   0.545016E-01   0.416080E-02   0.572767E-01   0.572767E-01

   0.323390E+00   0.607519E-01   0.418343E-02   0.570657E-01   0.570657E-01

   0.324150E+00   0.561277E-01   0.418477E-02   0.568558E-01   0.568558E-01

   0.324910E+00   0.504128E-01   0.421704E-02   0.566471E-01   0.566471E-01

   0.325670E+00   0.516693E-01   0.420723E-02   0.564395E-01   0.564395E-01

   0.326430E+00   0.563718E-01   0.422251E-02   0.562330E-01   0.562330E-01

   0.327190E+00   0.567199E-01   0.422210E-02   0.560275E-01   0.560275E-01

   0.327950E+00   0.591846E-01   0.421788E-02   0.558232E-01   0.558232E-01

   0.328710E+00   0.557084E-01   0.421008E-02   0.556199E-01   0.556199E-01

   0.329470E+00   0.477873E-01   0.420926E-02   0.554177E-01   0.554177E-01

   0.330230E+00   0.572418E-01   0.421551E-02   0.552165E-01   0.552165E-01

   0.330990E+00   0.538028E-01   0.421179E-02   0.550163E-01   0.550163E-01

   0.331750E+00   0.508841E-01   0.422505E-02   0.548172E-01   0.548172E-01

   0.332510E+00   0.616855E-01   0.422743E-02   0.546190E-01   0.546190E-01

   0.333270E+00   0.559315E-01   0.424138E-02   0.544219E-01   0.544219E-01

   0.334030E+00   0.586876E-01   0.425423E-02   0.542257E-01   0.542257E-01

   0.334790E+00   0.507170E-01   0.423563E-02   0.540305E-01   0.540305E-01

   0.335550E+00   0.543055E-01   0.426833E-02   0.538362E-01   0.538362E-01

   0.336310E+00   0.492543E-01   0.424986E-02   0.536429E-01   0.536429E-01

   0.337070E+00   0.553634E-01   0.427096E-02   0.534505E-01   0.534505E-01

   0.337830E+00   0.559251E-01   0.426849E-02   0.532591E-01   0.532591E-01

   0.338590E+00   0.614896E-01   0.427680E-02   0.530685E-01   0.530685E-01

   0.339350E+00   0.547527E-01   0.429704E-02   0.528789E-01   0.528789E-01

   0.340110E+00   0.580576E-01   0.429233E-02   0.526902E-01   0.526902E-01

   0.340870E+00   0.486787E-01   0.431642E-02   0.525023E-01   0.525023E-01

   0.341630E+00   0.487521E-01   0.429333E-02   0.523153E-01   0.523153E-01

   0.342390E+00   0.569694E-01   0.432042E-02   0.521291E-01   0.521291E-01

   0.343150E+00   0.566575E-01   0.431575E-02   0.519439E-01   0.519439E-01

   0.343910E+00   0.524459E-01   0.433826E-02   0.517594E-01   0.517594E-01

   0.344670E+00   0.483133E-01   0.433942E-02   0.515758E-01   0.515758E-01

   0.345430E+00   0.564079E-01   0.433714E-02   0.513930E-01   0.513930E-01

   0.346190E+00   0.525641E-01   0.434707E-02   0.512110E-01   0.512110E-01

   0.346950E+00   0.605113E-01   0.432001E-02   0.510298E-01   0.510298E-01

   0.347710E+00   0.512093E-01   0.434982E-02   0.508494E-01   0.508494E-01

   0.348470E+00   0.572824E-01   0.433643E-02   0.506698E-01   0.506698E-01

   0.349220E+00   0.522454E-01   0.435763E-02   0.504934E-01   0.504934E-01

   0.349980E+00   0.484386E-01   0.426509E-02   0.503153E-01   0.503153E-01

   0.350740E+00   0.513845E-01   0.422687E-02   0.501380E-01   0.501380E-01

   0.351500E+00   0.473155E-01   0.419825E-02   0.499614E-01   0.499614E-01

   0.352260E+00   0.470557E-01   0.414800E-02   0.497856E-01   0.497856E-01

   0.353020E+00   0.570086E-01   0.412631E-02   0.496105E-01   0.496105E-01

   0.353780E+00   0.445949E-01   0.416192E-02   0.494362E-01   0.494362E-01

   0.354540E+00   0.461679E-01   0.420410E-02   0.492625E-01   0.492625E-01

   0.355300E+00   0.457288E-01   0.420092E-02   0.490896E-01   0.490896E-01

   0.356060E+00   0.515383E-01   0.421917E-02   0.489174E-01   0.489174E-01

   0.356820E+00   0.417428E-01   0.421471E-02   0.487459E-01   0.487459E-01

   0.357580E+00   0.535177E-01   0.421598E-02   0.485751E-01   0.485751E-01

   0.358340E+00   0.485916E-01   0.422300E-02   0.484049E-01   0.484049E-01

   0.359100E+00   0.483684E-01   0.423522E-02   0.482354E-01   0.482354E-01

   0.359860E+00   0.482152E-01   0.424242E-02   0.480666E-01   0.480666E-01

   0.360620E+00   0.466562E-01   0.423976E-02   0.478985E-01   0.478985E-01

   0.361380E+00   0.523349E-01   0.422595E-02   0.477310E-01   0.477310E-01

   0.362140E+00   0.519208E-01   0.423574E-02   0.475642E-01   0.475642E-01

   0.362900E+00   0.517946E-01   0.426720E-02   0.473980E-01   0.473980E-01

   0.363660E+00   0.377607E-01   0.424589E-02   0.472325E-01   0.472325E-01

   0.364420E+00   0.464571E-01   0.426761E-02   0.470676E-01   0.470676E-01

   0.365180E+00   0.502579E-01   0.426425E-02   0.469033E-01   0.469033E-01

   0.365940E+00   0.478072E-01   0.427921E-02   0.467396E-01   0.467396E-01

   0.366700E+00   0.498511E-01   0.428754E-02   0.465766E-01   0.465766E-01

   0.367460E+00   0.497688E-01   0.428543E-02   0.464141E-01   0.464141E-01

   0.368220E+00   0.425028E-01   0.431930E-02   0.462523E-01   0.462523E-01

   0.368980E+00   0.479180E-01   0.434116E-02   0.460911E-01   0.460911E-01

   0.369740E+00   0.461733E-01   0.435718E-02   0.459304E-01   0.459304E-01

   0.370500E+00   0.514317E-01   0.435181E-02   0.457704E-01   0.457704E-01

   0.371260E+00   0.470909E-01   0.438358E-02   0.456109E-01   0.456109E-01

   0.372020E+00   0.424179E-01   0.442031E-02   0.454521E-01   0.454521E-01

   0.372770E+00   0.528188E-01   0.444170E-02   0.452958E-01   0.452958E-01

   0.373530E+00   0.462562E-01   0.444913E-02   0.451381E-01   0.451381E-01

   0.374290E+00   0.462357E-01   0.450217E-02   0.449809E-01   0.449809E-01

   0.375050E+00   0.403063E-01   0.454068E-02   0.448243E-01   0.448243E-01

   0.375810E+00   0.449570E-01   0.454761E-02   0.446683E-01   0.446683E-01

   0.376570E+00   0.494733E-01   0.459604E-02   0.445128E-01   0.445128E-01

   0.377330E+00   0.458746E-01   0.462121E-02   0.443579E-01   0.443579E-01

   0.378090E+00   0.453191E-01   0.464453E-02   0.442035E-01   0.442035E-01

   0.378850E+00   0.460545E-01   0.468635E-02   0.440497E-01   0.440497E-01

   0.379610E+00   0.426467E-01   0.471540E-02   0.438964E-01   0.438964E-01

   0.380370E+00   0.444369E-01   0.474574E-02   0.437436E-01   0.437436E-01

   0.381130E+00   0.426033E-01   0.475803E-02   0.435914E-01   0.435914E-01

   0.381890E+00   0.475650E-01   0.479908E-02   0.434397E-01   0.434397E-01

   0.382650E+00   0.370681E-01   0.480520E-02   0.432885E-01   0.432885E-01

   0.383410E+00   0.552559E-01   0.485880E-02   0.431379E-01   0.431379E-01

   0.384170E+00   0.445823E-01   0.487227E-02   0.429878E-01   0.429878E-01

   0.384930E+00   0.442266E-01   0.490587E-02   0.428382E-01   0.428382E-01

   0.385690E+00   0.349921E-01   0.493387E-02   0.426891E-01   0.426891E-01

   0.386450E+00   0.385790E-01   0.497810E-02   0.425405E-01   0.425405E-01

   0.387210E+00   0.381914E-01   0.501438E-02   0.423925E-01   0.423925E-01

   0.387970E+00   0.478622E-01   0.522672E-02   0.422449E-01   0.422449E-01

   0.388730E+00   0.355696E-01   0.508083E-02   0.420979E-01   0.420979E-01

   0.389490E+00   0.440811E-01   0.511411E-02   0.419514E-01   0.419514E-01

   0.390250E+00   0.376833E-01   0.515782E-02   0.418053E-01   0.418053E-01

   0.391010E+00   0.486991E-01   0.517180E-02   0.416598E-01   0.416598E-01

   0.391770E+00   0.431457E-01   0.520963E-02   0.415148E-01   0.415148E-01

   0.392520E+00   0.418739E-01   0.525925E-02   0.413722E-01   0.413722E-01

   0.393280E+00   0.430535E-01   0.527325E-02   0.412281E-01   0.412281E-01

   0.394040E+00   0.453193E-01   0.533425E-02   0.410846E-01   0.410846E-01

   0.394800E+00   0.502673E-01   0.533135E-02   0.409415E-01   0.409415E-01

   0.395560E+00   0.270487E-01   0.540613E-02   0.407990E-01   0.407990E-01

   0.396320E+00   0.453231E-01   0.542040E-02   0.406569E-01   0.406569E-01

   0.397080E+00   0.364868E-01   0.546921E-02   0.405153E-01   0.405153E-01

   0.397840E+00   0.370369E-01   0.551805E-02   0.403742E-01   0.403742E-01

   0.398600E+00   0.356223E-01   0.553487E-02   0.402336E-01   0.402336E-01

   0.399360E+00   0.368523E-01   0.559375E-02   0.400934E-01   0.400934E-01

   0.400120E+00   0.500746E-01   0.559865E-02   0.399538E-01   0.399538E-01

   0.400880E+00   0.439921E-01   0.568274E-02   0.398146E-01   0.398146E-01

   0.401640E+00   0.306534E-01   0.569027E-02   0.396759E-01   0.396759E-01

   0.402400E+00   0.325780E-01   0.573334E-02   0.395377E-01   0.395377E-01

   0.403160E+00   0.377711E-01   0.578504E-02   0.394000E-01   0.394000E-01

   0.403920E+00   0.333038E-01   0.119851E+02   0.392627E-01   0.392627E-01

   0.404680E+00   0.360068E-01   0.583546E-02   0.391260E-01   0.391260E-01

   0.405440E+00   0.482800E-01   0.579370E-02   0.389896E-01   0.389896E-01

   0.406200E+00   0.362375E-01   0.587506E-02   0.388538E-01   0.388538E-01

   0.406960E+00   0.388439E-01   0.586181E-02   0.387185E-01   0.387185E-01

   0.407720E+00   0.381229E-01   0.593700E-02   0.385836E-01   0.385836E-01

   0.408480E+00   0.449279E-01   0.590942E-02   0.384492E-01   0.384492E-01

   0.409240E+00   0.453449E-01   0.599379E-02   0.383152E-01   0.383152E-01

   0.409990E+00   0.421713E-01   0.597483E-02   0.381835E-01   0.381835E-01

   0.410750E+00   0.491284E-01   0.600353E-02   0.380505E-01   0.380505E-01

   0.411510E+00   0.357634E-01   0.604921E-02   0.379180E-01   0.379180E-01

   0.412270E+00   0.431754E-01   0.602902E-02   0.377859E-01   0.377859E-01

   0.413030E+00   0.334438E-01   0.606761E-02   0.376543E-01   0.376543E-01

   0.413790E+00   0.446782E-01   0.604378E-02   0.375232E-01   0.375232E-01

   0.414550E+00   0.431913E-01   0.606777E-02   0.373925E-01   0.373925E-01

   0.415310E+00   0.486583E-01   0.612324E-02   0.372623E-01   0.372623E-01

   0.416070E+00   0.470402E-01   0.613280E-02   0.371326E-01   0.371326E-01

   0.416830E+00   0.350022E-01   0.616411E-02   0.370034E-01   0.370034E-01

   0.417590E+00   0.414325E-01   0.620520E-02   0.368746E-01   0.368746E-01

   0.418350E+00   0.481355E-01   0.625656E-02   0.367463E-01   0.367463E-01

   0.419110E+00   0.344428E-01   0.622152E-02   0.366184E-01   0.366184E-01

   0.419870E+00   0.336572E-01   0.628835E-02   0.364910E-01   0.364910E-01

   0.420630E+00   0.441077E-01   0.635476E-02   0.363641E-01   0.363641E-01

   0.421390E+00   0.454139E-01   0.634106E-02   0.362377E-01   0.362377E-01

   0.422150E+00   0.388070E-01   0.641516E-02   0.361117E-01   0.361117E-01

   0.422910E+00   0.483363E-01   0.645220E-02   0.359862E-01   0.359862E-01

   0.423670E+00   0.355313E-01   0.650904E-02   0.358611E-01   0.358611E-01

   0.424430E+00   0.399765E-01   0.655900E-02   0.357365E-01   0.357365E-01

   0.425190E+00   0.421057E-01   0.659095E-02   0.356124E-01   0.356124E-01

   0.425940E+00   0.351585E-01   0.668658E-02   0.354904E-01   0.354904E-01

   0.426700E+00   0.415204E-01   0.674916E-02   0.353672E-01   0.353672E-01

   0.427460E+00   0.388943E-01   0.684951E-02   0.352445E-01   0.352445E-01

   0.428220E+00   0.516561E-01   0.691376E-02   0.351222E-01   0.351222E-01

   0.428980E+00   0.486544E-01   0.694105E-02   0.350004E-01   0.350004E-01

   0.429740E+00   0.420126E-01   0.703953E-02   0.348791E-01   0.348791E-01

   0.430500E+00   0.306759E-01   0.707139E-02   0.347583E-01   0.347583E-01

   0.431260E+00   0.389615E-01   0.719505E-02   0.346379E-01   0.346379E-01

   0.432020E+00   0.402626E-01   0.724803E-02   0.345180E-01   0.345180E-01

   0.432780E+00   0.431826E-01   0.736507E-02   0.343985E-01   0.343985E-01

   0.433540E+00   0.433219E-01   0.739667E-02   0.342795E-01   0.342795E-01

   0.434300E+00   0.244466E-01   0.745148E-02   0.341610E-01   0.341610E-01

   0.435060E+00   0.261710E-01   0.758208E-02   0.340430E-01   0.340430E-01


           ####      Real Space Data                               ####


           Distance distribution  function of particle  


      R          P(R)      ERROR


  0.0000E+00  0.0000E+00  0.0000E+00

  0.1596E+00  0.8039E-04  0.7211E-06

  0.3191E+00  0.1582E-03  0.1388E-05

  0.4787E+00  0.2335E-03  0.2002E-05

  0.6383E+00  0.3062E-03  0.2562E-05

  0.7979E+00  0.3764E-03  0.3070E-05

  0.9574E+00  0.4441E-03  0.3526E-05

  0.1117E+01  0.5092E-03  0.3931E-05

  0.1277E+01  0.5719E-03  0.4286E-05

  0.1436E+01  0.6320E-03  0.4593E-05

  0.1596E+01  0.6897E-03  0.4852E-05

  0.1755E+01  0.7450E-03  0.5065E-05

  0.1915E+01  0.7978E-03  0.5233E-05

  0.2074E+01  0.8482E-03  0.5359E-05

  0.2234E+01  0.8963E-03  0.5445E-05

  0.2394E+01  0.9421E-03  0.5492E-05

  0.2553E+01  0.9855E-03  0.5502E-05

  0.2713E+01  0.1027E-02  0.5479E-05

  0.2872E+01  0.1066E-02  0.5425E-05

  0.3032E+01  0.1102E-02  0.5343E-05

  0.3191E+01  0.1137E-02  0.5235E-05

  0.3351E+01  0.1169E-02  0.5107E-05

  0.3511E+01  0.1200E-02  0.4961E-05

  0.3670E+01  0.1228E-02  0.4801E-05

  0.3830E+01  0.1254E-02  0.4634E-05

  0.3989E+01  0.1279E-02  0.4464E-05

  0.4149E+01  0.1301E-02  0.4297E-05

  0.4309E+01  0.1322E-02  0.4140E-05

  0.4468E+01  0.1341E-02  0.4000E-05

  0.4628E+01  0.1358E-02  0.3884E-05

  0.4787E+01  0.1373E-02  0.3800E-05

  0.4947E+01  0.1387E-02  0.3752E-05

  0.5106E+01  0.1399E-02  0.3747E-05

  0.5266E+01  0.1409E-02  0.3787E-05

  0.5426E+01  0.1418E-02  0.3871E-05

  0.5585E+01  0.1426E-02  0.3997E-05

  0.5745E+01  0.1432E-02  0.4160E-05

  0.5904E+01  0.1437E-02  0.4356E-05

  0.6064E+01  0.1440E-02  0.4579E-05

  0.6223E+01  0.1442E-02  0.4821E-05

  0.6383E+01  0.1443E-02  0.5078E-05

  0.6543E+01  0.1443E-02  0.5345E-05

  0.6702E+01  0.1442E-02  0.5616E-05

  0.6862E+01  0.1440E-02  0.5888E-05

  0.7021E+01  0.1437E-02  0.6157E-05

  0.7181E+01  0.1433E-02  0.6420E-05

  0.7340E+01  0.1428E-02  0.6674E-05

  0.7500E+01  0.1422E-02  0.6917E-05

  0.7660E+01  0.1415E-02  0.7146E-05

  0.7819E+01  0.1408E-02  0.7361E-05

  0.7979E+01  0.1400E-02  0.7560E-05

  0.8138E+01  0.1391E-02  0.7741E-05

  0.8298E+01  0.1382E-02  0.7903E-05

  0.8457E+01  0.1372E-02  0.8046E-05

  0.8617E+01  0.1361E-02  0.8168E-05

  0.8777E+01  0.1350E-02  0.8271E-05

  0.8936E+01  0.1339E-02  0.8352E-05

  0.9096E+01  0.1327E-02  0.8413E-05

  0.9255E+01  0.1315E-02  0.8453E-05

  0.9415E+01  0.1303E-02  0.8473E-05

  0.9574E+01  0.1290E-02  0.8473E-05

  0.9734E+01  0.1277E-02  0.8454E-05

  0.9894E+01  0.1264E-02  0.8416E-05

  0.1005E+02  0.1250E-02  0.8362E-05

  0.1021E+02  0.1237E-02  0.8291E-05

  0.1037E+02  0.1223E-02  0.8206E-05

  0.1053E+02  0.1209E-02  0.8109E-05

  0.1069E+02  0.1195E-02  0.8000E-05

  0.1085E+02  0.1181E-02  0.7883E-05

  0.1101E+02  0.1167E-02  0.7759E-05

  0.1117E+02  0.1153E-02  0.7631E-05

  0.1133E+02  0.1138E-02  0.7501E-05

  0.1149E+02  0.1124E-02  0.7373E-05

  0.1165E+02  0.1110E-02  0.7250E-05

  0.1181E+02  0.1096E-02  0.7135E-05

  0.1197E+02  0.1082E-02  0.7030E-05

  0.1213E+02  0.1068E-02  0.6940E-05

  0.1229E+02  0.1054E-02  0.6867E-05

  0.1245E+02  0.1040E-02  0.6814E-05

  0.1261E+02  0.1026E-02  0.6783E-05

  0.1277E+02  0.1013E-02  0.6777E-05

  0.1293E+02  0.9989E-03  0.6797E-05

  0.1309E+02  0.9855E-03  0.6843E-05

  0.1324E+02  0.9721E-03  0.6915E-05

  0.1340E+02  0.9589E-03  0.7014E-05

  0.1356E+02  0.9457E-03  0.7138E-05

  0.1372E+02  0.9327E-03  0.7284E-05

  0.1388E+02  0.9198E-03  0.7451E-05

  0.1404E+02  0.9071E-03  0.7637E-05

  0.1420E+02  0.8944E-03  0.7839E-05

  0.1436E+02  0.8819E-03  0.8054E-05

  0.1452E+02  0.8694E-03  0.8279E-05

  0.1468E+02  0.8571E-03  0.8512E-05

  0.1484E+02  0.8449E-03  0.8750E-05

  0.1500E+02  0.8329E-03  0.8990E-05

  0.1516E+02  0.8209E-03  0.9231E-05

  0.1532E+02  0.8090E-03  0.9470E-05

  0.1548E+02  0.7972E-03  0.9705E-05

  0.1564E+02  0.7855E-03  0.9935E-05

  0.1580E+02  0.7738E-03  0.1016E-04

  0.1596E+02  0.7623E-03  0.1037E-04

  0.1612E+02  0.7508E-03  0.1058E-04

  0.1628E+02  0.7394E-03  0.1077E-04

  0.1644E+02  0.7281E-03  0.1095E-04

  0.1660E+02  0.7168E-03  0.1112E-04

  0.1676E+02  0.7055E-03  0.1127E-04

  0.1691E+02  0.6943E-03  0.1141E-04

  0.1707E+02  0.6832E-03  0.1154E-04

  0.1723E+02  0.6721E-03  0.1165E-04

  0.1739E+02  0.6610E-03  0.1174E-04

  0.1755E+02  0.6499E-03  0.1182E-04

  0.1771E+02  0.6388E-03  0.1189E-04

  0.1787E+02  0.6278E-03  0.1194E-04

  0.1803E+02  0.6168E-03  0.1197E-04

  0.1819E+02  0.6058E-03  0.1199E-04

  0.1835E+02  0.5948E-03  0.1200E-04

  0.1851E+02  0.5838E-03  0.1199E-04

  0.1867E+02  0.5728E-03  0.1197E-04

  0.1883E+02  0.5618E-03  0.1194E-04

  0.1899E+02  0.5508E-03  0.1190E-04

  0.1915E+02  0.5397E-03  0.1185E-04

  0.1931E+02  0.5287E-03  0.1179E-04

  0.1947E+02  0.5177E-03  0.1172E-04

  0.1963E+02  0.5067E-03  0.1165E-04

  0.1979E+02  0.4956E-03  0.1157E-04

  0.1995E+02  0.4846E-03  0.1149E-04

  0.2011E+02  0.4735E-03  0.1141E-04

  0.2027E+02  0.4625E-03  0.1132E-04

  0.2043E+02  0.4514E-03  0.1124E-04

  0.2059E+02  0.4404E-03  0.1116E-04

  0.2074E+02  0.4293E-03  0.1109E-04

  0.2090E+02  0.4183E-03  0.1102E-04

  0.2106E+02  0.4072E-03  0.1095E-04

  0.2122E+02  0.3962E-03  0.1090E-04

  0.2138E+02  0.3852E-03  0.1086E-04

  0.2154E+02  0.3742E-03  0.1083E-04

  0.2170E+02  0.3633E-03  0.1081E-04

  0.2186E+02  0.3524E-03  0.1080E-04

  0.2202E+02  0.3415E-03  0.1081E-04

  0.2218E+02  0.3307E-03  0.1083E-04

  0.2234E+02  0.3199E-03  0.1087E-04

  0.2250E+02  0.3092E-03  0.1092E-04

  0.2266E+02  0.2985E-03  0.1098E-04

  0.2282E+02  0.2879E-03  0.1106E-04

  0.2298E+02  0.2774E-03  0.1115E-04

  0.2314E+02  0.2670E-03  0.1126E-04

  0.2330E+02  0.2566E-03  0.1137E-04

  0.2346E+02  0.2464E-03  0.1149E-04

  0.2362E+02  0.2363E-03  0.1163E-04

  0.2378E+02  0.2263E-03  0.1176E-04

  0.2394E+02  0.2164E-03  0.1191E-04

  0.2410E+02  0.2066E-03  0.1205E-04

  0.2426E+02  0.1970E-03  0.1220E-04

  0.2441E+02  0.1875E-03  0.1234E-04

  0.2457E+02  0.1782E-03  0.1249E-04

  0.2473E+02  0.1690E-03  0.1262E-04

  0.2489E+02  0.1600E-03  0.1275E-04

  0.2505E+02  0.1511E-03  0.1287E-04

  0.2521E+02  0.1425E-03  0.1298E-04

  0.2537E+02  0.1340E-03  0.1307E-04

  0.2553E+02  0.1258E-03  0.1315E-04

  0.2569E+02  0.1177E-03  0.1321E-04

  0.2585E+02  0.1098E-03  0.1325E-04

  0.2601E+02  0.1022E-03  0.1327E-04

  0.2617E+02  0.9479E-04  0.1326E-04

  0.2633E+02  0.8761E-04  0.1322E-04

  0.2649E+02  0.8067E-04  0.1316E-04

  0.2665E+02  0.7398E-04  0.1307E-04

  0.2681E+02  0.6754E-04  0.1294E-04

  0.2697E+02  0.6135E-04  0.1277E-04

  0.2713E+02  0.5543E-04  0.1257E-04

  0.2729E+02  0.4977E-04  0.1233E-04

  0.2745E+02  0.4439E-04  0.1204E-04

  0.2761E+02  0.3930E-04  0.1171E-04

  0.2777E+02  0.3449E-04  0.1134E-04

  0.2793E+02  0.2997E-04  0.1092E-04

  0.2809E+02  0.2575E-04  0.1044E-04

  0.2824E+02  0.2183E-04  0.9912E-05

  0.2840E+02  0.1821E-04  0.9328E-05

  0.2856E+02  0.1491E-04  0.8687E-05

  0.2872E+02  0.1193E-04  0.7987E-05

  0.2888E+02  0.9266E-05  0.7225E-05

  0.2904E+02  0.6929E-05  0.6400E-05

  0.2920E+02  0.4923E-05  0.5508E-05

  0.2936E+02  0.3252E-05  0.4550E-05

  0.2952E+02  0.1920E-05  0.3521E-05

  0.2968E+02  0.9312E-06  0.2422E-05

  0.2984E+02  0.2898E-06  0.1248E-05

  0.3000E+02  0.0000E+00  0.0000E+00
```
