## Supplementary material for "LEA_4 motifs function alone and in conjunction with synergistic cosolutes to protect a labile enzyme during desiccation": File S1: Buffer 8.dat

```
### DATA:
#
# 561
#      Q             I(Q)           Error     
9.50000000E-03  3.48644523E+00  3.79119080E+00
1.02600000E-02  1.81729223E+00  1.99800390E+00
1.10200000E-02  1.39532056E+00  1.14768305E+00
1.17800000E-02  1.13179397E+00  6.58422413E-01
1.25400000E-02  1.02761597E+00  3.95286499E-01
1.33000000E-02  9.27503667E-01  2.51046820E-01
1.40600000E-02  7.45054644E-01  1.57811210E-01
1.48200000E-02  6.53537567E-01  1.03423001E-01
1.55800000E-02  6.08530356E-01  7.30345975E-02
1.63400000E-02  6.70446667E-01  5.36497214E-02
1.71000000E-02  5.66862722E-01  4.50335758E-02
1.78600000E-02  5.97938256E-01  3.69392173E-02
1.86200000E-02  5.29527056E-01  3.10612136E-02
1.93800000E-02  5.36296800E-01  2.77685553E-02
2.01400000E-02  5.57176644E-01  2.57693664E-02
2.09000000E-02  4.59080433E-01  2.39414362E-02
2.16600000E-02  4.85220167E-01  2.25750749E-02
2.24200000E-02  5.07028989E-01  2.13821381E-02
2.31800000E-02  4.05200544E-01  2.04394708E-02
2.39500000E-02  4.76075256E-01  1.90852495E-02
2.47100000E-02  4.86658289E-01  1.88964650E-02
2.54700000E-02  4.35395667E-01  1.78719543E-02
2.62300000E-02  4.23285256E-01  1.74402464E-02
2.69900000E-02  4.40963500E-01  1.67723075E-02
2.77500000E-02  4.13029633E-01  1.62808311E-02
2.85100000E-02  4.47715633E-01  1.58020670E-02
2.92700000E-02  4.37361322E-01  1.54006859E-02
3.00300000E-02  4.47337333E-01  1.49722090E-02
3.07900000E-02  4.24100389E-01  1.46582922E-02
3.15500000E-02  4.48232422E-01  1.43518218E-02
3.23100000E-02  4.16378811E-01  1.39052683E-02
3.30700000E-02  4.04810622E-01  1.35149761E-02
3.38300000E-02  4.03643767E-01  1.33332487E-02
3.45900000E-02  4.09967356E-01  1.30451825E-02
3.53500000E-02  4.35392089E-01  1.27403124E-02
3.61100000E-02  4.08033211E-01  1.25577719E-02
3.68700000E-02  3.97318344E-01  1.22970194E-02
3.76300000E-02  4.09093856E-01  1.21725915E-02
3.83900000E-02  4.01168500E-01  1.18294896E-02
3.91500000E-02  4.22118633E-01  1.19204288E-02
3.99100000E-02  4.25373856E-01  1.14667295E-02
4.06700000E-02  3.81931200E-01  1.13921537E-02
4.14300000E-02  4.05449833E-01  1.11171080E-02
4.21900000E-02  4.06754000E-01  1.11049657E-02
4.29500000E-02  3.84477044E-01  1.08679669E-02
4.37100000E-02  3.97910622E-01  1.07269187E-02
4.44700000E-02  3.96251356E-01  1.04287661E-02
4.52300000E-02  3.99013100E-01  1.04271953E-02
4.59900000E-02  3.96836311E-01  1.00609860E-02
4.67500000E-02  4.03610311E-01  9.99649563E-03
4.75100000E-02  3.96091878E-01  1.00043171E-02
4.82700000E-02  3.81363189E-01  9.82269861E-03
4.90300000E-02  3.92452156E-01  9.81089395E-03
4.97900000E-02  3.89414133E-01  9.68191016E-03
5.05500000E-02  3.83402733E-01  9.61300154E-03
5.13100000E-02  3.85927289E-01  9.47027084E-03
5.20700000E-02  3.82749511E-01  9.44342432E-03
5.28300000E-02  4.04588856E-01  9.30548977E-03
5.35900000E-02  3.80623611E-01  9.17397425E-03
5.43500000E-02  3.86041733E-01  9.19044060E-03
5.51100000E-02  3.78025111E-01  9.05396073E-03
5.58700000E-02  3.78728389E-01  8.94279710E-03
5.66300000E-02  3.87350022E-01  8.93726447E-03
5.73900000E-02  3.68755489E-01  8.79102339E-03
5.81500000E-02  3.85949878E-01  8.70524479E-03
5.89100000E-02  3.77196022E-01  8.61590316E-03
5.96700000E-02  3.67540233E-01  8.61051466E-03
6.04300000E-02  3.65577311E-01  8.41727634E-03
6.11900000E-02  3.73214478E-01  8.48290193E-03
6.19500000E-02  3.71852589E-01  8.32988100E-03
6.27100000E-02  3.53343700E-01  8.35381874E-03
6.34700000E-02  3.65214078E-01  8.22861471E-03
6.42300000E-02  3.72561778E-01  8.20306159E-03
6.49900000E-02  3.55307311E-01  8.16739596E-03
6.57500000E-02  3.76546878E-01  8.05392265E-03
6.65100000E-02  3.66256644E-01  8.06857726E-03
6.72700000E-02  3.69375689E-01  7.90411366E-03
6.80300000E-02  3.56963056E-01  7.90572065E-03
6.87900000E-02  3.52627267E-01  7.85637624E-03
6.95500000E-02  3.61280089E-01  7.83344244E-03
7.03100000E-02  3.46605278E-01  7.75762910E-03
7.10700000E-02  3.56215011E-01  7.69607124E-03
7.18300000E-02  3.68766156E-01  7.63132268E-03
7.25900000E-02  3.49685144E-01  7.53667788E-03
7.33500000E-02  3.52222644E-01  7.54897522E-03
7.41200000E-02  3.54022467E-01  7.46567110E-03
7.48800000E-02  3.50891733E-01  7.46420905E-03
7.56400000E-02  3.40433100E-01  7.38444346E-03
7.64000000E-02  3.60302711E-01  7.35764077E-03
7.71600000E-02  3.42170967E-01  7.30487078E-03
7.79200000E-02  3.40718900E-01  7.25614615E-03
7.86800000E-02  3.41894989E-01  7.23988134E-03
7.94400000E-02  3.49431156E-01  7.16975000E-03
8.02000000E-02  3.51762333E-01  7.17891353E-03
8.09600000E-02  3.27639478E-01  7.05616379E-03
8.17200000E-02  3.51090100E-01  7.06647093E-03
8.24800000E-02  3.36021622E-01  7.01307069E-03
8.32400000E-02  3.34995400E-01  6.98593333E-03
8.40000000E-02  3.30980844E-01  6.92321739E-03
8.47600000E-02  3.46965689E-01  6.89099003E-03
8.55200000E-02  3.38150700E-01  6.91318976E-03
8.62800000E-02  3.29286678E-01  6.99517005E-03
8.70400000E-02  3.38472856E-01  7.13184708E-03
8.78000000E-02  3.34517011E-01  7.20745874E-03
8.85600000E-02  3.29633956E-01  7.33735634E-03
8.93200000E-02  3.32746144E-01  7.36249105E-03
9.00800000E-02  3.20450044E-01  7.46808374E-03
9.08400000E-02  3.17262378E-01  7.45327190E-03
9.16000000E-02  3.22388600E-01  7.50131786E-03
9.23600000E-02  3.35702933E-01  7.54429896E-03
9.31200000E-02  3.15374900E-01  7.51871557E-03
9.38800000E-02  3.21326644E-01  7.58388608E-03
9.46400000E-02  3.26715600E-01  7.61171462E-03
9.54000000E-02  3.14522744E-01  7.66735221E-03
9.61600000E-02  3.18590211E-01  7.66423155E-03
9.69200000E-02  3.06946089E-01  7.54755603E-03
9.76800000E-02  3.08288444E-01  7.67963003E-03
9.84400000E-02  3.14545222E-01  7.47436302E-03
9.92000000E-02  3.18636767E-01  7.44688194E-03
9.99600000E-02  3.12360478E-01  7.29868825E-03
1.00720000E-01  3.05001922E-01  7.15065149E-03
1.01480000E-01  3.17099611E-01  7.00377939E-03
1.02240000E-01  2.92808700E-01  6.97268252E-03
1.03000000E-01  3.13571400E-01  6.82976121E-03
1.03760000E-01  3.23126544E-01  6.78251475E-03
1.04520000E-01  3.11746922E-01  6.74086111E-03
1.05280000E-01  3.11994967E-01  6.65530335E-03
1.06040000E-01  2.90188733E-01  6.65535768E-03
1.06800000E-01  3.04648389E-01  6.58691949E-03
1.07560000E-01  3.02686289E-01  6.56804843E-03
1.08320000E-01  3.06552811E-01  6.51542571E-03
1.09080000E-01  2.99111033E-01  6.49565553E-03
1.09840000E-01  2.92296000E-01  6.51044761E-03
1.10600000E-01  3.08381511E-01  6.51557294E-03
1.11360000E-01  2.96896056E-01  6.48039539E-03
1.12120000E-01  2.83486633E-01  6.49223530E-03
1.12880000E-01  2.90899600E-01  6.47171741E-03
1.13640000E-01  2.91846122E-01  6.39538104E-03
1.14400000E-01  2.86750356E-01  6.35484883E-03
1.15160000E-01  2.80200244E-01  6.30757490E-03
1.15920000E-01  2.77622544E-01  6.27428964E-03
1.16680000E-01  2.77394922E-01  6.23298484E-03
1.17440000E-01  2.96273356E-01  6.19053053E-03
1.18200000E-01  2.80943600E-01  6.15330108E-03
1.18960000E-01  2.86618822E-01  6.11113169E-03
1.19720000E-01  2.74388000E-01  6.10242198E-03
1.20480000E-01  2.91129056E-01  6.10016654E-03
1.21240000E-01  2.78718989E-01  6.02317787E-03
1.22000000E-01  2.74066422E-01  6.00019018E-03
1.22760000E-01  2.96262633E-01  5.97342044E-03
1.23520000E-01  2.82838733E-01  5.96495389E-03
1.24280000E-01  2.80598800E-01  5.92586456E-03
1.25040000E-01  2.78384700E-01  5.89412657E-03
1.25800000E-01  2.77576956E-01  5.82670246E-03
1.26560000E-01  2.74872456E-01  5.80669961E-03
1.27320000E-01  2.80314211E-01  5.81099215E-03
1.28080000E-01  2.81743367E-01  5.78826564E-03
1.28840000E-01  2.64479144E-01  5.77632077E-03
1.29600000E-01  2.66920444E-01  5.70595800E-03
1.30360000E-01  2.72599733E-01  5.69226938E-03
1.31120000E-01  2.71962756E-01  5.61587346E-03
1.31880000E-01  2.80141689E-01  5.59970682E-03
1.32640000E-01  2.64554656E-01  5.60502410E-03
1.33400000E-01  2.62542978E-01  5.51497226E-03
1.34160000E-01  2.72475878E-01  5.50130567E-03
1.34920000E-01  2.63482067E-01  5.44880128E-03
1.35680000E-01  2.62012167E-01  5.43019714E-03
1.36440000E-01  2.54998700E-01  5.44440054E-03
1.37200000E-01  2.57009811E-01  5.40116436E-03
1.37960000E-01  2.59372289E-01  5.37106923E-03
1.38730000E-01  2.49652944E-01  5.36593796E-03
1.39490000E-01  2.57951011E-01  5.36757752E-03
1.40250000E-01  2.49464956E-01  5.32081989E-03
1.41010000E-01  2.51354011E-01  5.31572431E-03
1.41770000E-01  2.52164811E-01  5.27534086E-03
1.42530000E-01  2.59947267E-01  5.28358868E-03
1.43290000E-01  2.51546700E-01  5.22709694E-03
1.44050000E-01  2.48923522E-01  5.23623383E-03
1.44810000E-01  2.51324189E-01  5.18706793E-03
1.45570000E-01  2.51894944E-01  5.21251306E-03
1.46330000E-01  2.43107911E-01  5.15929494E-03
1.47090000E-01  2.42451744E-01  5.15927578E-03
1.47850000E-01  2.36420911E-01  5.11973805E-03
1.48610000E-01  2.46827856E-01  5.14947089E-03
1.49370000E-01  2.43030744E-01  5.11167458E-03
1.50130000E-01  2.37975233E-01  5.08840901E-03
1.50890000E-01  2.42004889E-01  5.05798399E-03
1.51650000E-01  2.40683600E-01  5.01977167E-03
1.52410000E-01  2.32860611E-01  5.04747827E-03
1.53170000E-01  2.45291678E-01  4.99895580E-03
1.53930000E-01  2.29315633E-01  5.02184406E-03
1.54690000E-01  2.29688400E-01  4.96905256E-03
1.55450000E-01  2.28319222E-01  4.97111532E-03
1.56210000E-01  2.28209833E-01  4.93303596E-03
1.56970000E-01  2.38746822E-01  4.93759888E-03
1.57730000E-01  2.23320533E-01  4.90282672E-03
1.58490000E-01  2.25736678E-01  4.90052509E-03
1.59250000E-01  2.36811256E-01  4.86480589E-03
1.60010000E-01  2.20271844E-01  4.86723844E-03
1.60770000E-01  2.29927500E-01  4.85797422E-03
1.61530000E-01  2.20351600E-01  4.83590455E-03
1.62290000E-01  2.26938244E-01  4.82389278E-03
1.63050000E-01  2.22573622E-01  4.79517683E-03
1.63810000E-01  2.14435944E-01  4.77360025E-03
1.64570000E-01  2.16936411E-01  4.77870576E-03
1.65330000E-01  2.13769944E-01  4.74726420E-03
1.66090000E-01  2.18176100E-01  4.73710451E-03
1.66850000E-01  2.21422789E-01  4.73208289E-03
1.67610000E-01  2.01143011E-01  4.71517114E-03
1.68370000E-01  2.13968611E-01  4.69773460E-03
1.69130000E-01  2.08546667E-01  4.67422068E-03
1.69890000E-01  2.14196589E-01  4.68997649E-03
1.70650000E-01  2.06986900E-01  4.64537193E-03
1.71410000E-01  2.07433144E-01  4.63986516E-03
1.72170000E-01  2.05890922E-01  4.61446226E-03
1.72930000E-01  1.97592056E-01  4.63105819E-03
1.73690000E-01  2.08226467E-01  4.60369701E-03
1.74450000E-01  1.99013056E-01  4.67639508E-03
1.75210000E-01  2.09639100E-01  4.78585235E-03
1.75970000E-01  2.00339667E-01  4.81855258E-03
1.76730000E-01  2.09995178E-01  4.85522910E-03
1.77490000E-01  1.99624467E-01  4.85723412E-03
1.78250000E-01  1.97237844E-01  4.90212349E-03
1.79010000E-01  1.95922789E-01  4.92135552E-03
1.79770000E-01  1.88162289E-01  4.94711849E-03
1.80530000E-01  2.04660578E-01  4.97126307E-03
1.81290000E-01  1.97433444E-01  4.99565363E-03
1.82050000E-01  1.88040678E-01  4.97811882E-03
1.82810000E-01  2.00226156E-01  5.01679701E-03
1.83570000E-01  1.84799044E-01  5.03605602E-03
1.84330000E-01  1.89012856E-01  5.06087242E-03
1.85090000E-01  1.86311511E-01  5.06197727E-03
1.85850000E-01  1.85227189E-01  5.08152842E-03
1.86610000E-01  1.83044800E-01  5.08140625E-03
1.87370000E-01  1.92531789E-01  5.10612765E-03
1.88130000E-01  1.91730744E-01  5.10124603E-03
1.88890000E-01  1.88659000E-01  5.11724667E-03
1.89650000E-01  1.87851889E-01  5.10284094E-03
1.90410000E-01  1.90057144E-01  5.11695256E-03
1.91170000E-01  1.83395478E-01  5.13481331E-03
1.91930000E-01  1.75915044E-01  5.14285161E-03
1.92690000E-01  1.88142900E-01  5.16145353E-03
1.93450000E-01  1.73724367E-01  5.16230912E-03
1.94210000E-01  1.80536122E-01  5.18524713E-03
1.94970000E-01  1.80504467E-01  5.16000875E-03
1.95730000E-01  1.86137989E-01  5.20512641E-03
1.96490000E-01  1.70132222E-01  5.20059003E-03
1.97250000E-01  1.79049189E-01  5.22187965E-03
1.98010000E-01  1.76841967E-01  5.19902405E-03
1.98770000E-01  1.69918889E-01  5.24503814E-03
1.99530000E-01  1.70846944E-01  5.20300618E-03
2.00290000E-01  1.77245722E-01  5.19293462E-03
2.01050000E-01  1.69660044E-01  5.20360081E-03
2.01810000E-01  1.69531567E-01  5.18031203E-03
2.02570000E-01  1.69766711E-01  5.19879947E-03
2.03330000E-01  1.70913700E-01  5.18972881E-03
2.04090000E-01  1.66407356E-01  5.19796645E-03
2.04850000E-01  1.73444867E-01  5.19540144E-03
2.05610000E-01  1.70258456E-01  5.21378118E-03
2.06370000E-01  1.66291833E-01  5.19128285E-03
2.07130000E-01  1.61852644E-01  5.20848748E-03
2.07890000E-01  1.62160933E-01  5.20754329E-03
2.08650000E-01  1.69062311E-01  5.20824423E-03
2.09410000E-01  1.74946078E-01  5.21296418E-03
2.10170000E-01  1.61820278E-01  5.20649825E-03
2.10930000E-01  1.72817133E-01  5.22088804E-03
2.11690000E-01  1.59518789E-01  5.23210595E-03
2.12450000E-01  1.57456811E-01  5.21069451E-03
2.13210000E-01  1.60073278E-01  5.20947804E-03
2.13970000E-01  1.51662044E-01  5.19672779E-03
2.14730000E-01  1.60215111E-01  5.19392644E-03
2.15490000E-01  1.63007767E-01  5.18606603E-03
2.16250000E-01  1.55023000E-01  5.17287398E-03
2.17010000E-01  1.47477856E-01  5.17257925E-03
2.17770000E-01  1.56781856E-01  5.14306294E-03
2.18530000E-01  1.55605267E-01  5.16148285E-03
2.19290000E-01  1.60026467E-01  5.11703032E-03
2.20050000E-01  1.60347089E-01  5.13651535E-03
2.20810000E-01  1.56122622E-01  5.11039816E-03
2.21570000E-01  1.53392278E-01  5.11141622E-03
2.22330000E-01  1.45308222E-01  5.06351344E-03
2.23090000E-01  1.46664900E-01  5.05607373E-03
2.23850000E-01  1.51467267E-01  5.04332445E-03
2.24610000E-01  1.42317200E-01  5.01807533E-03
2.25370000E-01  1.43827867E-01  5.00662394E-03
2.26130000E-01  1.42048044E-01  4.97655868E-03
2.26890000E-01  1.40959200E-01  4.98108788E-03
2.27650000E-01  1.43022133E-01  4.92506148E-03
2.28410000E-01  1.40573489E-01  4.92410517E-03
2.29170000E-01  1.43786689E-01  4.90080665E-03
2.29930000E-01  1.48284411E-01  4.89974924E-03
2.30690000E-01  1.42800578E-01  4.86920251E-03
2.31450000E-01  1.48367400E-01  4.88185935E-03
2.32210000E-01  1.43618056E-01  4.85945945E-03
2.32970000E-01  1.35164944E-01  4.82365603E-03
2.33730000E-01  1.42182922E-01  4.83025348E-03
2.34490000E-01  1.36796767E-01  4.80004677E-03
2.35250000E-01  1.41312911E-01  4.79375483E-03
2.36010000E-01  1.38111222E-01  4.76644459E-03
2.36770000E-01  1.28369900E-01  4.74485766E-03
2.37530000E-01  1.37008656E-01  4.75826404E-03
2.38290000E-01  1.39909289E-01  4.71072705E-03
2.39050000E-01  1.33824133E-01  4.71604456E-03
2.39810000E-01  1.23866544E-01  4.68729506E-03
2.40570000E-01  1.36057667E-01  4.66683458E-03
2.41330000E-01  1.35885178E-01  4.66334446E-03
2.42090000E-01  1.35388911E-01  4.63416932E-03
2.42850000E-01  1.25862989E-01  4.63372956E-03
2.43610000E-01  1.34678222E-01  4.59587438E-03
2.44370000E-01  1.33419733E-01  4.61262847E-03
2.45130000E-01  1.38821267E-01  4.58538664E-03
2.45890000E-01  1.27777478E-01  4.58521183E-03
2.46650000E-01  1.30211900E-01  4.54887586E-03
2.47410000E-01  1.30763911E-01  4.55676042E-03
2.48170000E-01  1.28301078E-01  4.53611357E-03
2.48930000E-01  1.22269056E-01  4.51501621E-03
2.49690000E-01  1.23463611E-01  4.51383139E-03
2.50450000E-01  1.30062167E-01  4.48495073E-03
2.51210000E-01  1.17644511E-01  4.47974713E-03
2.51970000E-01  1.27220878E-01  4.45312056E-03
2.52730000E-01  1.38679578E-01  4.46075259E-03
2.53490000E-01  1.29133333E-01  4.41887367E-03
2.54250000E-01  1.23426233E-01  4.40760599E-03
2.55010000E-01  1.25709211E-01  4.40335421E-03
2.55770000E-01  1.15197111E-01  4.38437296E-03
2.56530000E-01  1.19247300E-01  4.38060772E-03
2.57290000E-01  1.20694756E-01  4.38289068E-03
2.58050000E-01  1.17253078E-01  4.36423888E-03
2.58810000E-01  1.16991511E-01  4.33282516E-03
2.59570000E-01  1.16679544E-01  4.33318218E-03
2.60330000E-01  1.25589222E-01  4.32449358E-03
2.61090000E-01  1.18762444E-01  4.31011416E-03
2.61850000E-01  1.12267356E-01  4.28772789E-03
2.62610000E-01  1.16932978E-01  4.28802858E-03
2.63370000E-01  1.12751967E-01  4.26806408E-03
2.64130000E-01  1.18233078E-01  4.25589545E-03
2.64890000E-01  1.20284944E-01  4.25076470E-03
2.65650000E-01  1.14032111E-01  4.22995849E-03
2.66410000E-01  1.22380344E-01  4.20609683E-03
2.67170000E-01  1.13662367E-01  4.20438951E-03
2.67930000E-01  1.10379011E-01  4.19738494E-03
2.68690000E-01  1.05780233E-01  4.19890092E-03
2.69450000E-01  1.13538944E-01  4.18709973E-03
2.70210000E-01  1.16433978E-01  4.16578149E-03
2.70970000E-01  1.11556911E-01  4.18273945E-03
2.71720000E-01  1.10412744E-01  4.13724497E-03
2.72480000E-01  1.15737111E-01  4.16094920E-03
2.73240000E-01  1.16723467E-01  4.11260284E-03
2.74000000E-01  1.05060733E-01  4.14454289E-03
2.74760000E-01  1.17859822E-01  4.11927208E-03
2.75520000E-01  1.10629067E-01  4.12546196E-03
2.76280000E-01  1.16365144E-01  4.10159008E-03
2.77040000E-01  1.08677167E-01  4.09563633E-03
2.77800000E-01  1.04374444E-01  4.08837862E-03
2.78560000E-01  1.07166189E-01  4.06931886E-03
2.79320000E-01  1.01549344E-01  4.05826281E-03
2.80080000E-01  1.02412933E-01  4.05283670E-03
2.80840000E-01  1.05781533E-01  4.06588979E-03
2.81600000E-01  1.03118978E-01  4.03381690E-03
2.82360000E-01  1.04351756E-01  4.03448870E-03
2.83120000E-01  1.04310433E-01  4.00864960E-03
2.83880000E-01  1.02637989E-01  4.01316564E-03
2.84640000E-01  1.02321511E-01  4.00856583E-03
2.85400000E-01  9.85125222E-02  3.99511624E-03
2.86160000E-01  1.02799344E-01  4.00107825E-03
2.86920000E-01  9.76751889E-02  3.99184763E-03
2.87680000E-01  1.03773244E-01  4.01062206E-03
2.88440000E-01  1.08217933E-01  4.02130719E-03
2.89200000E-01  9.59816111E-02  4.02821164E-03
2.89960000E-01  1.00045189E-01  4.02728855E-03
2.90720000E-01  1.08122167E-01  4.02027094E-03
2.91480000E-01  1.01760789E-01  4.02943332E-03
2.92240000E-01  9.30421111E-02  4.03642538E-03
2.93000000E-01  1.00123644E-01  4.04078259E-03
2.93760000E-01  1.01007889E-01  4.05441678E-03
2.94520000E-01  1.03027000E-01  4.04916848E-03
2.95280000E-01  1.02290444E-01  4.05180028E-03
2.96040000E-01  9.82582778E-02  4.04032228E-03
2.96800000E-01  9.74758667E-02  4.05763383E-03
2.97560000E-01  9.88123444E-02  4.05555901E-03
2.98320000E-01  9.21897889E-02  4.05345298E-03
2.99080000E-01  9.71366556E-02  4.05294811E-03
2.99840000E-01  9.98143889E-02  4.02858584E-03
3.00600000E-01  9.51062222E-02  4.05372930E-03
3.01360000E-01  9.06836889E-02  4.01595734E-03
3.02120000E-01  9.72869778E-02  4.02891068E-03
3.02880000E-01  9.11514667E-02  3.99184415E-03
3.03640000E-01  9.22227667E-02  4.00180892E-03
3.04400000E-01  9.31759333E-02  3.97687358E-03
3.05160000E-01  8.92724667E-02  4.02154082E-03
3.05920000E-01  9.62355556E-02  4.05154099E-03
3.06680000E-01  9.85629000E-02  4.04071949E-03
3.07440000E-01  9.55113556E-02  4.07148394E-03
3.08200000E-01  9.08622778E-02  4.05850084E-03
3.08960000E-01  9.29298333E-02  4.09527140E-03
3.09720000E-01  8.64608000E-02  4.08245914E-03
3.10480000E-01  8.83770444E-02  4.09729358E-03
3.11240000E-01  8.54070111E-02  4.08796966E-03
3.12000000E-01  8.92573667E-02  4.09708238E-03
3.12760000E-01  8.87835444E-02  4.09489594E-03
3.13520000E-01  8.68874444E-02  4.08594932E-03
3.14280000E-01  8.07387333E-02  4.09958272E-03
3.15040000E-01  8.71316444E-02  4.08614820E-03
3.15800000E-01  9.01807556E-02  4.11357097E-03
3.16560000E-01  9.39960000E-02  4.08820029E-03
3.17320000E-01  9.91698889E-02  4.09174776E-03
3.18080000E-01  8.59404222E-02  4.09947700E-03
3.18830000E-01  8.56084111E-02  4.11750055E-03
3.19590000E-01  8.82061444E-02  4.12530104E-03
3.20350000E-01  8.84665667E-02  4.13518519E-03
3.21110000E-01  9.19011000E-02  4.16008008E-03
3.21870000E-01  9.05624444E-02  4.16232497E-03
3.22630000E-01  8.48386333E-02  4.18549454E-03
3.23390000E-01  8.90680556E-02  4.18712769E-03
3.24150000E-01  8.54072556E-02  4.19585173E-03
3.24910000E-01  9.07839000E-02  4.23177400E-03
3.25670000E-01  8.21852889E-02  4.22304187E-03
3.26430000E-01  8.59852556E-02  4.23861810E-03
3.27190000E-01  7.92326111E-02  4.23659320E-03
3.27950000E-01  8.16788000E-02  4.24564157E-03
3.28710000E-01  8.30223889E-02  4.23032982E-03
3.29470000E-01  8.00242000E-02  4.22692266E-03
3.30230000E-01  8.90770889E-02  4.23476548E-03
3.30990000E-01  8.80538333E-02  4.23788266E-03
3.31750000E-01  8.62133778E-02  4.23924784E-03
3.32510000E-01  9.14388444E-02  4.24843652E-03
3.33270000E-01  8.26629556E-02  4.26682147E-03
3.34030000E-01  7.89113333E-02  4.27020108E-03
3.34790000E-01  7.44688556E-02  4.26130140E-03
3.35550000E-01  8.06111222E-02  4.28229494E-03
3.36310000E-01  7.67429556E-02  4.27354686E-03
3.37070000E-01  8.13851000E-02  4.29461175E-03
3.37830000E-01  7.88248556E-02  4.28906876E-03
3.38590000E-01  7.26421000E-02  4.29547294E-03
3.39350000E-01  7.45141111E-02  4.31170209E-03
3.40110000E-01  7.85598000E-02  4.30621387E-03
3.40870000E-01  8.41836667E-02  4.31432972E-03
3.41630000E-01  7.82813111E-02  4.31628876E-03
3.42390000E-01  6.75751556E-02  4.32796119E-03
3.43150000E-01  8.19977778E-02  4.34128903E-03
3.43910000E-01  8.06722111E-02  4.35019941E-03
3.44670000E-01  7.22087222E-02  4.34582218E-03
3.45430000E-01  7.70506333E-02  4.33856696E-03
3.46190000E-01  7.67007222E-02  4.36479844E-03
3.46950000E-01  8.81311333E-02  4.33347181E-03
3.47710000E-01  7.60780222E-02  4.36967157E-03
3.48470000E-01  7.51190333E-02  4.33831929E-03
3.49220000E-01  7.91093778E-02  4.37888531E-03
3.49980000E-01  7.15198667E-02  4.27949357E-03
3.50740000E-01  6.64061333E-02  4.23382785E-03
3.51500000E-01  7.89630667E-02  4.21241667E-03
3.52260000E-01  7.87771667E-02  4.15439504E-03
3.53020000E-01  7.53424333E-02  4.14197511E-03
3.53780000E-01  7.15603556E-02  4.17853372E-03
3.54540000E-01  7.94886667E-02  4.21990264E-03
3.55300000E-01  6.99834778E-02  4.20685758E-03
3.56060000E-01  7.96589889E-02  4.24074014E-03
3.56820000E-01  7.81580222E-02  4.22939060E-03
3.57580000E-01  8.26477778E-02  4.23646851E-03
3.58340000E-01  6.67381889E-02  4.23590200E-03
3.59100000E-01  7.76509111E-02  4.25907212E-03
3.59860000E-01  7.24303889E-02  4.27701268E-03
3.60620000E-01  7.33677000E-02  4.25205022E-03
3.61380000E-01  8.01900111E-02  4.25380504E-03
3.62140000E-01  7.42451333E-02  4.25201442E-03
3.62900000E-01  7.10312222E-02  4.26242424E-03
3.63660000E-01  6.48902333E-02  4.25478346E-03
3.64420000E-01  7.61146000E-02  4.27649247E-03
3.65180000E-01  6.59681333E-02  4.29750240E-03
3.65940000E-01  7.01158333E-02  4.29792193E-03
3.66700000E-01  7.14524222E-02  4.30539561E-03
3.67460000E-01  6.74180000E-02  4.30001364E-03
3.68220000E-01  6.15262222E-02  4.32393512E-03
3.68980000E-01  6.93302333E-02  4.34801834E-03
3.69740000E-01  6.71087222E-02  4.36934453E-03
3.70500000E-01  6.99491111E-02  4.38213076E-03
3.71260000E-01  6.92768111E-02  4.38913004E-03
3.72020000E-01  7.09699000E-02  4.44396015E-03
3.72770000E-01  7.37162889E-02  4.45692847E-03
3.73530000E-01  6.76939778E-02  4.47846555E-03
3.74290000E-01  7.11347778E-02  4.52041213E-03
3.75050000E-01  6.00102000E-02  4.54316213E-03
3.75810000E-01  7.13574556E-02  4.57297343E-03
3.76570000E-01  6.12833111E-02  4.61873691E-03
3.77330000E-01  6.83005222E-02  4.63870523E-03
3.78090000E-01  6.59340889E-02  4.66391472E-03
3.78850000E-01  6.89026889E-02  4.68888731E-03
3.79610000E-01  7.35806000E-02  4.72303727E-03
3.80370000E-01  7.02001333E-02  4.74998034E-03
3.81130000E-01  7.46649222E-02  4.77044952E-03
3.81890000E-01  6.71625222E-02  4.80659130E-03
3.82650000E-01  6.20247444E-02  4.83910743E-03
3.83410000E-01  6.75957111E-02  4.87088025E-03
3.84170000E-01  6.88575333E-02  4.89268004E-03
3.84930000E-01  6.08250444E-02  4.91728239E-03
3.85690000E-01  6.69270667E-02  4.97312135E-03
3.86450000E-01  6.83989000E-02  5.00618425E-03
3.87210000E-01  6.82724222E-02  5.02569085E-03
3.87970000E-01  7.64472556E-02  5.22237981E-03
3.88730000E-01  7.14986889E-02  5.10396280E-03
3.89490000E-01  6.51734222E-02  5.12069881E-03
3.90250000E-01  6.07105889E-02  5.17235488E-03
3.91010000E-01  6.61921333E-02  5.19856018E-03
3.91770000E-01  6.84291667E-02  5.22052642E-03
3.92520000E-01  7.08234667E-02  5.28663369E-03
3.93280000E-01  7.03553000E-02  5.29871446E-03
3.94040000E-01  7.20204778E-02  5.35526803E-03
3.94800000E-01  6.09003111E-02  5.35707049E-03
3.95560000E-01  7.09883556E-02  5.43268276E-03
3.96320000E-01  5.66197333E-02  5.43503244E-03
3.97080000E-01  6.34817444E-02  5.50030641E-03
3.97840000E-01  6.07223778E-02  5.50634412E-03
3.98600000E-01  5.86004667E-02  5.55823589E-03
3.99360000E-01  6.58975778E-02  5.61286129E-03
4.00120000E-01  6.46722222E-02  5.60785972E-03
4.00880000E-01  6.53675889E-02  5.66760235E-03
4.01640000E-01  6.30464222E-02  5.71925332E-03
4.02400000E-01  6.36104556E-02  5.76460256E-03
4.03160000E-01  6.44135111E-02  5.78049270E-03
4.03920000E-01  7.51990333E-02  1.08971219E+01
4.04680000E-01  5.60309556E-02  5.82282371E-03
4.05440000E-01  5.45515111E-02  5.80375657E-03
4.06200000E-01  6.26085222E-02  5.89475760E-03
4.06960000E-01  5.75094111E-02  5.86328137E-03
4.07720000E-01  6.95082111E-02  5.94415582E-03
4.08480000E-01  6.13433111E-02  5.93403673E-03
4.09240000E-01  6.00671000E-02  5.96000600E-03
4.09990000E-01  6.39154222E-02  6.00285201E-03
4.10750000E-01  6.37798889E-02  5.97455378E-03
4.11510000E-01  6.20937556E-02  6.03863392E-03
4.12270000E-01  6.20876111E-02  6.06064316E-03
4.13030000E-01  5.83015889E-02  6.08554602E-03
4.13790000E-01  5.51178000E-02  6.05169486E-03
4.14550000E-01  7.32593444E-02  6.09450093E-03
4.15310000E-01  6.26438556E-02  6.12141269E-03
4.16070000E-01  5.78688000E-02  6.14253988E-03
4.16830000E-01  6.24794444E-02  6.22375830E-03
4.17590000E-01  5.11774556E-02  6.21965182E-03
4.18350000E-01  7.66369889E-02  6.26297963E-03
4.19110000E-01  6.22753000E-02  6.26908592E-03
4.19870000E-01  5.67104111E-02  6.29862528E-03
4.20630000E-01  5.90131556E-02  6.36600594E-03
4.21390000E-01  6.21658333E-02  6.37467502E-03
4.22150000E-01  5.93444444E-02  6.46189128E-03
4.22910000E-01  5.53798889E-02  6.45681702E-03
4.23670000E-01  5.21148111E-02  6.50630191E-03
4.24430000E-01  6.44128667E-02  6.59392567E-03
4.25190000E-01  4.96765333E-02  6.62116451E-03
4.25940000E-01  5.31976556E-02  6.72925707E-03
4.26700000E-01  5.75184111E-02  6.79947422E-03
4.27460000E-01  6.04618778E-02  6.85528397E-03
4.28220000E-01  4.25884000E-02  6.92017877E-03
4.28980000E-01  5.69603778E-02  6.95503550E-03
4.29740000E-01  4.74646889E-02  7.05688044E-03
4.30500000E-01  5.54652667E-02  7.08674066E-03
4.31260000E-01  5.03022222E-02  7.19098084E-03
4.32020000E-01  5.23323000E-02  7.25248050E-03
4.32780000E-01  4.87793000E-02  7.34183871E-03
4.33540000E-01  5.29561556E-02  7.39818266E-03
4.34300000E-01  4.90299889E-02  7.48602541E-03
4.35060000E-01  6.01912556E-02  7.59462787E-03


### HEADER:
#
#{
#    "analysis": {},
#    "counters": {
#        "comment": ""
#    },
#    "filename": "Buffer 8.dat",
#    "history": {
#        "subtraction": {
#            "initial_file": [
#                "A_E11_B_At11_8_snap_00001",
#                {
#                    "averaged_files": [
#                        [
#                            "E11_B_At11_8_snap_00001.dat"
#                        ],
#                        [
#                            "E11_B_At11_8_snap_00002.dat"
#                        ],
#                        [
#                            "E11_B_At11_8_snap_00003.dat"
#                        ],
#                        [
#                            "E11_B_At11_8_snap_00004.dat"
#                        ],
#                        [
#                            "E11_B_At11_8_snap_00005.dat"
#                        ],
#                        [
#                            "E11_B_At11_8_snap_00006.dat"
#                        ],
#                        [
#                            "E11_B_At11_8_snap_00007.dat"
#                        ],
#                        [
#                            "E11_B_At11_8_snap_00008.dat"
#                        ],
#                        [
#                            "E11_B_At11_8_snap_00009.dat"
#                        ],
#                        [
#                            "E11_B_At11_8_snap_00010.dat"
#                        ],
#                        [
#                            "E11_B_At11_8_snap_00011.dat"
#                        ],
#                        [
#                            "E11_B_At11_8_snap_00012.dat"
#                        ],
#                        [
#                            "E11_B_At11_8_snap_00013.dat"
#                        ],
#                        [
#                            "E11_B_At11_8_snap_00014.dat"
#                        ],
#                        [
#                            "E11_B_At11_8_snap_00015.dat"
#                        ],
#                        [
#                            "E11_B_At11_8_snap_00016.dat"
#                        ],
#                        [
#                            "E11_B_At11_8_snap_00017.dat"
#                        ],
#                        [
#                            "E11_B_At11_8_snap_00018.dat"
#                        ],
#                        [
#                            "E11_B_At11_8_snap_00019.dat"
#                        ],
#                        [
#                            "E11_B_At11_8_snap_00020.dat"
#                        ],
#                        [
#                            "E11_B_At11_8_snap_00021.dat"
#                        ],
#                        [
#                            "E11_B_At11_8_snap_00022.dat"
#                        ],
#                        [
#                            "E11_B_At11_8_snap_00023.dat"
#                        ],
#                        [
#                            "E11_B_At11_8_snap_00024.dat"
#                        ],
#                        [
#                            "E11_B_At11_8_snap_00025.dat"
#                        ],
#                        [
#                            "E11_B_At11_8_snap_00026.dat"
#                        ],
#                        [
#                            "E11_B_At11_8_snap_00027.dat"
#                        ],
#                        [
#                            "E11_B_At11_8_snap_00028.dat"
#                        ],
#                        [
#                            "E11_B_At11_8_snap_00029.dat"
#                        ],
#                        [
#                            "E11_B_At11_8_snap_00030.dat"
#                        ],
#                        [
#                            "E11_B_At11_8_snap_00031.dat"
#                        ],
#                        [
#                            "E11_B_At11_8_snap_00032.dat"
#                        ],
#                        [
#                            "E11_B_At11_8_snap_00033.dat"
#                        ],
#                        [
#                            "E11_B_At11_8_snap_00035.dat"
#                        ],
#                        [
#                            "E11_B_At11_8_snap_00040.dat"
#                        ],
#                        [
#                            "E11_B_At11_8_snap_00041.dat"
#                        ]
#                    ]
#                }
#            ],
#            "subtracted_file": [
#                "A_E8_Buffer_snap_00001",
#                {
#                    "averaged_files": [
#                        [
#                            "E8_Buffer_snap_00001.dat"
#                        ],
#                        [
#                            "E8_Buffer_snap_00002.dat"
#                        ],
#                        [
#                            "E8_Buffer_snap_00003.dat"
#                        ],
#                        [
#                            "E8_Buffer_snap_00004.dat"
#                        ],
#                        [
#                            "E8_Buffer_snap_00005.dat"
#                        ],
#                        [
#                            "E8_Buffer_snap_00006.dat"
#                        ],
#                        [
#                            "E8_Buffer_snap_00007.dat"
#                        ],
#                        [
#                            "E8_Buffer_snap_00008.dat"
#                        ],
#                        [
#                            "E8_Buffer_snap_00009.dat"
#                        ],
#                        [
#                            "E8_Buffer_snap_00010.dat"
#                        ],
#                        [
#                            "E8_Buffer_snap_00011.dat"
#                        ],
#                        [
#                            "E8_Buffer_snap_00012.dat"
#                        ],
#                        [
#                            "E8_Buffer_snap_00013.dat"
#                        ],
#                        [
#                            "E8_Buffer_snap_00014.dat"
#                        ],
#                        [
#                            "E8_Buffer_snap_00015.dat"
#                        ],
#                        [
#                            "E8_Buffer_snap_00016.dat"
#                        ],
#                        [
#                            "E8_Buffer_snap_00017.dat"
#                        ],
#                        [
#                            "E8_Buffer_snap_00018.dat"
#                        ],
#                        [
#                            "E8_Buffer_snap_00019.dat"
#                        ],
#                        [
#                            "E8_Buffer_snap_00020.dat"
#                        ],
#                        [
#                            "E8_Buffer_snap_00021.dat"
#                        ],
#                        [
#                            "E8_Buffer_snap_00022.dat"
#                        ],
#                        [
#                            "E8_Buffer_snap_00023.dat"
#                        ],
#                        [
#                            "E8_Buffer_snap_00024.dat"
#                        ],
#                        [
#                            "E8_Buffer_snap_00025.dat"
#                        ],
#                        [
#                            "E8_Buffer_snap_00026.dat"
#                        ],
#                        [
#                            "E8_Buffer_snap_00027.dat"
#                        ],
#                        [
#                            "E8_Buffer_snap_00028.dat"
#                        ],
#                        [
#                            "E8_Buffer_snap_00029.dat"
#                        ],
#                        [
#                            "E8_Buffer_snap_00030.dat"
#                        ],
#                        [
#                            "E8_Buffer_snap_00031.dat"
#                        ],
#                        [
#                            "E8_Buffer_snap_00032.dat"
#                        ],
#                        [
#                            "E8_Buffer_snap_00033.dat"
#                        ],
#                        [
#                            "E8_Buffer_snap_00034.dat"
#                        ],
#                        [
#                            "E8_Buffer_snap_00035.dat"
#                        ],
#                        [
#                            "E8_Buffer_snap_00036.dat"
#                        ],
#                        [
#                            "E8_Buffer_snap_00037.dat"
#                        ],
#                        [
#                            "E8_Buffer_snap_00038.dat"
#                        ],
#                        [
#                            "E8_Buffer_snap_00039.dat"
#                        ],
#                        [
#                            "E8_Buffer_snap_00040.dat"
#                        ],
#                        [
#                            "E8_Buffer_snap_00041.dat"
#                        ],
#                        [
#                            "E8_Buffer_snap_00042.dat"
#                        ],
#                        [
#                            "E8_Buffer_snap_00043.dat"
#                        ],
#                        [
#                            "E8_Buffer_snap_00044.dat"
#                        ],
#                        [
#                            "E8_Buffer_snap_00045.dat"
#                        ],
#                        [
#                            "E8_Buffer_snap_00046.dat"
#                        ],
#                        [
#                            "E8_Buffer_snap_00047.dat"
#                        ],
#                        [
#                            "E8_Buffer_snap_00048.dat"
#                        ],
#                        [
#                            "E8_Buffer_snap_00049.dat"
#                        ],
#                        [
#                            "E8_Buffer_snap_00050.dat"
#                        ]
#                    ]
#                }
#            ]
#        }
#    }
#}
```
