## Supplementary material for "LEA_4 motifs function alone and in conjunction with synergistic cosolutes to protect a labile enzyme during desiccation": File S1: Buffer 8.out

```
####      G N O M             Version 5.0 (r14832)      ####

                                               Tue Apr  4 09:21:00 2023


           ####      Configuration                                 ####


    System Type:                   arbitrary monodisperse (job = 0)

    Minimum characteristic size:         0.0000

    Maximum characteristic size:        30.0000

    rad56:                               0.0000

    Force 0.0 at r = rmin:                  yes

    Force 0.0 at r = rmax:                  yes

    Initial alpha:                       0.0000

    Initial random seed:    1037721592591776272

    Points in real space:                   189


    Input  1:                      Buffer 8.dat

    First data point used:                    1

    Last data point used:                   561

    Scaling coefficient:             0.1000E+01

    Experimental setup:            point collimation


           ####      Results                                       ####


    Parameter    DISCRP  OSCILL  STABIL  SYSDEV  POSITV  VALCEN  SMOOTH

    Weight        1.000   3.000   3.000   3.000   1.000   1.000   1.000

    Sigma         0.300   0.600   0.120   0.120   0.120   0.120   0.600

    Ideal         0.700   1.100   0.000   1.000   1.000   0.950   0.000

    Current       0.860   1.513   0.014   0.907   1.000   0.756   1.205

               --------------------------------------------------------

    Estimate      0.753   0.623   0.987   0.549   1.000   0.074   0.018


    Angular range:                       0.0095 to       0.4351

    Reciprocal space Rg:             0.9014E+01

    Reciprocal space I(0):           0.4127E+00


    Real space range:                    0.0000 to      30.0000

    Real space Rg:                   0.9015E+01 +-   0.4498E-01

    Real space I(0):                 0.4127E+00 +-   0.1474E-02


    Highest ALPHA (theor):           0.6608E+04

    Current ALPHA:                   0.5751E+03


    Total Estimate:                      0.6401 (a REASONABLE solution)


           ####      Experimental Data and Fit                     ####


      S          J EXP       ERROR       J REG       I REG


   0.000000E+00                                                0.412717E+00

   0.730769E-03                                                0.412710E+00

   0.146154E-02                                                0.412693E+00

   0.219231E-02                                                0.412663E+00

   0.292308E-02                                                0.412621E+00

   0.365385E-02                                                0.412567E+00

   0.438462E-02                                                0.412502E+00

   0.511538E-02                                                0.412424E+00

   0.584615E-02                                                0.412335E+00

   0.657692E-02                                                0.412233E+00

   0.730769E-02                                                0.412120E+00

   0.803846E-02                                                0.411995E+00

   0.876923E-02                                                0.411858E+00

   0.950000E-02   0.348645E+01   0.379119E+01   0.411709E+00   0.411709E+00

   0.102600E-01   0.181729E+01   0.199800E+01   0.411542E+00   0.411542E+00

   0.110200E-01   0.139532E+01   0.114768E+01   0.411362E+00   0.411362E+00

   0.117800E-01   0.113179E+01   0.658422E+00   0.411169E+00   0.411169E+00

   0.125400E-01   0.102762E+01   0.395286E+00   0.410963E+00   0.410963E+00

   0.133000E-01   0.927504E+00   0.251047E+00   0.410745E+00   0.410745E+00

   0.140600E-01   0.745055E+00   0.157811E+00   0.410514E+00   0.410514E+00

   0.148200E-01   0.653538E+00   0.103423E+00   0.410270E+00   0.410270E+00

   0.155800E-01   0.608530E+00   0.730346E-01   0.410014E+00   0.410014E+00

   0.163400E-01   0.670447E+00   0.536497E-01   0.409745E+00   0.409745E+00

   0.171000E-01   0.566863E+00   0.450336E-01   0.409464E+00   0.409464E+00

   0.178600E-01   0.597938E+00   0.369392E-01   0.409170E+00   0.409170E+00

   0.186200E-01   0.529527E+00   0.310612E-01   0.408864E+00   0.408864E+00

   0.193800E-01   0.536297E+00   0.277686E-01   0.408545E+00   0.408545E+00

   0.201400E-01   0.557177E+00   0.257694E-01   0.408214E+00   0.408214E+00

   0.209000E-01   0.459080E+00   0.239414E-01   0.407870E+00   0.407870E+00

   0.216600E-01   0.485220E+00   0.225751E-01   0.407514E+00   0.407514E+00

   0.224200E-01   0.507029E+00   0.213821E-01   0.407146E+00   0.407146E+00

   0.231800E-01   0.405201E+00   0.204395E-01   0.406765E+00   0.406765E+00

   0.239500E-01   0.476075E+00   0.190852E-01   0.406367E+00   0.406367E+00

   0.247100E-01   0.486658E+00   0.188965E-01   0.405962E+00   0.405962E+00

   0.254700E-01   0.435396E+00   0.178720E-01   0.405545E+00   0.405545E+00

   0.262300E-01   0.423285E+00   0.174402E-01   0.405116E+00   0.405116E+00

   0.269900E-01   0.440964E+00   0.167723E-01   0.404675E+00   0.404675E+00

   0.277500E-01   0.413030E+00   0.162808E-01   0.404222E+00   0.404222E+00

   0.285100E-01   0.447716E+00   0.158021E-01   0.403757E+00   0.403757E+00

   0.292700E-01   0.437361E+00   0.154007E-01   0.403280E+00   0.403280E+00

   0.300300E-01   0.447337E+00   0.149722E-01   0.402791E+00   0.402791E+00

   0.307900E-01   0.424100E+00   0.146583E-01   0.402291E+00   0.402291E+00

   0.315500E-01   0.448232E+00   0.143518E-01   0.401779E+00   0.401779E+00

   0.323100E-01   0.416379E+00   0.139053E-01   0.401255E+00   0.401255E+00

   0.330700E-01   0.404811E+00   0.135150E-01   0.400720E+00   0.400720E+00

   0.338300E-01   0.403644E+00   0.133332E-01   0.400173E+00   0.400173E+00

   0.345900E-01   0.409967E+00   0.130452E-01   0.399615E+00   0.399615E+00

   0.353500E-01   0.435392E+00   0.127403E-01   0.399046E+00   0.399046E+00

   0.361100E-01   0.408033E+00   0.125578E-01   0.398465E+00   0.398465E+00

   0.368700E-01   0.397318E+00   0.122970E-01   0.397873E+00   0.397873E+00

   0.376300E-01   0.409094E+00   0.121726E-01   0.397270E+00   0.397270E+00

   0.383900E-01   0.401168E+00   0.118295E-01   0.396655E+00   0.396655E+00

   0.391500E-01   0.422119E+00   0.119204E-01   0.396030E+00   0.396030E+00

   0.399100E-01   0.425374E+00   0.114667E-01   0.395394E+00   0.395394E+00

   0.406700E-01   0.381931E+00   0.113922E-01   0.394747E+00   0.394747E+00

   0.414300E-01   0.405450E+00   0.111171E-01   0.394089E+00   0.394089E+00

   0.421900E-01   0.406754E+00   0.111050E-01   0.393421E+00   0.393421E+00

   0.429500E-01   0.384477E+00   0.108680E-01   0.392741E+00   0.392741E+00

   0.437100E-01   0.397911E+00   0.107269E-01   0.392052E+00   0.392052E+00

   0.444700E-01   0.396251E+00   0.104288E-01   0.391351E+00   0.391351E+00

   0.452300E-01   0.399013E+00   0.104272E-01   0.390641E+00   0.390641E+00

   0.459900E-01   0.396836E+00   0.100610E-01   0.389920E+00   0.389920E+00

   0.467500E-01   0.403610E+00   0.999650E-02   0.389189E+00   0.389189E+00

   0.475100E-01   0.396092E+00   0.100043E-01   0.388448E+00   0.388448E+00

   0.482700E-01   0.381363E+00   0.982270E-02   0.387696E+00   0.387696E+00

   0.490300E-01   0.392452E+00   0.981089E-02   0.386935E+00   0.386935E+00

   0.497900E-01   0.389414E+00   0.968191E-02   0.386164E+00   0.386164E+00

   0.505500E-01   0.383403E+00   0.961300E-02   0.385383E+00   0.385383E+00

   0.513100E-01   0.385927E+00   0.947027E-02   0.384592E+00   0.384592E+00

   0.520700E-01   0.382750E+00   0.944342E-02   0.383792E+00   0.383792E+00

   0.528300E-01   0.404589E+00   0.930549E-02   0.382982E+00   0.382982E+00

   0.535900E-01   0.380624E+00   0.917397E-02   0.382162E+00   0.382162E+00

   0.543500E-01   0.386042E+00   0.919044E-02   0.381334E+00   0.381334E+00

   0.551100E-01   0.378025E+00   0.905396E-02   0.380496E+00   0.380496E+00

   0.558700E-01   0.378728E+00   0.894280E-02   0.379649E+00   0.379649E+00

   0.566300E-01   0.387350E+00   0.893726E-02   0.378793E+00   0.378793E+00

   0.573900E-01   0.368755E+00   0.879102E-02   0.377928E+00   0.377928E+00

   0.581500E-01   0.385950E+00   0.870524E-02   0.377054E+00   0.377054E+00

   0.589100E-01   0.377196E+00   0.861590E-02   0.376171E+00   0.376171E+00

   0.596700E-01   0.367540E+00   0.861051E-02   0.375280E+00   0.375280E+00

   0.604300E-01   0.365577E+00   0.841728E-02   0.374380E+00   0.374380E+00

   0.611900E-01   0.373214E+00   0.848290E-02   0.373471E+00   0.373471E+00

   0.619500E-01   0.371853E+00   0.832988E-02   0.372554E+00   0.372554E+00

   0.627100E-01   0.353344E+00   0.835382E-02   0.371629E+00   0.371629E+00

   0.634700E-01   0.365214E+00   0.822861E-02   0.370696E+00   0.370696E+00

   0.642300E-01   0.372562E+00   0.820306E-02   0.369754E+00   0.369754E+00

   0.649900E-01   0.355307E+00   0.816740E-02   0.368805E+00   0.368805E+00

   0.657500E-01   0.376547E+00   0.805392E-02   0.367848E+00   0.367848E+00

   0.665100E-01   0.366257E+00   0.806858E-02   0.366883E+00   0.366883E+00

   0.672700E-01   0.369376E+00   0.790411E-02   0.365910E+00   0.365910E+00

   0.680300E-01   0.356963E+00   0.790572E-02   0.364930E+00   0.364930E+00

   0.687900E-01   0.352627E+00   0.785638E-02   0.363943E+00   0.363943E+00

   0.695500E-01   0.361280E+00   0.783344E-02   0.362948E+00   0.362948E+00

   0.703100E-01   0.346605E+00   0.775763E-02   0.361946E+00   0.361946E+00

   0.710700E-01   0.356215E+00   0.769607E-02   0.360936E+00   0.360936E+00

   0.718300E-01   0.368766E+00   0.763132E-02   0.359920E+00   0.359920E+00

   0.725900E-01   0.349685E+00   0.753668E-02   0.358897E+00   0.358897E+00

   0.733500E-01   0.352223E+00   0.754898E-02   0.357867E+00   0.357867E+00

   0.741200E-01   0.354022E+00   0.746567E-02   0.356817E+00   0.356817E+00

   0.748800E-01   0.350892E+00   0.746421E-02   0.355773E+00   0.355773E+00

   0.756400E-01   0.340433E+00   0.738444E-02   0.354723E+00   0.354723E+00

   0.764000E-01   0.360303E+00   0.735764E-02   0.353667E+00   0.353667E+00

   0.771600E-01   0.342171E+00   0.730487E-02   0.352605E+00   0.352605E+00

   0.779200E-01   0.340719E+00   0.725615E-02   0.351536E+00   0.351536E+00

   0.786800E-01   0.341895E+00   0.723988E-02   0.350462E+00   0.350462E+00

   0.794400E-01   0.349431E+00   0.716975E-02   0.349381E+00   0.349381E+00

   0.802000E-01   0.351762E+00   0.717891E-02   0.348295E+00   0.348295E+00

   0.809600E-01   0.327639E+00   0.705616E-02   0.347203E+00   0.347203E+00

   0.817200E-01   0.351090E+00   0.706647E-02   0.346106E+00   0.346106E+00

   0.824800E-01   0.336022E+00   0.701307E-02   0.345003E+00   0.345003E+00

   0.832400E-01   0.334995E+00   0.698593E-02   0.343894E+00   0.343894E+00

   0.840000E-01   0.330981E+00   0.692322E-02   0.342781E+00   0.342781E+00

   0.847600E-01   0.346966E+00   0.689099E-02   0.341662E+00   0.341662E+00

   0.855200E-01   0.338151E+00   0.691319E-02   0.340538E+00   0.340538E+00

   0.862800E-01   0.329287E+00   0.699517E-02   0.339410E+00   0.339410E+00

   0.870400E-01   0.338473E+00   0.713185E-02   0.338277E+00   0.338277E+00

   0.878000E-01   0.334517E+00   0.720746E-02   0.337139E+00   0.337139E+00

   0.885600E-01   0.329634E+00   0.733736E-02   0.335996E+00   0.335996E+00

   0.893200E-01   0.332746E+00   0.736249E-02   0.334849E+00   0.334849E+00

   0.900800E-01   0.320450E+00   0.746808E-02   0.333698E+00   0.333698E+00

   0.908400E-01   0.317262E+00   0.745327E-02   0.332542E+00   0.332542E+00

   0.916000E-01   0.322389E+00   0.750132E-02   0.331382E+00   0.331382E+00

   0.923600E-01   0.335703E+00   0.754430E-02   0.330219E+00   0.330219E+00

   0.931200E-01   0.315375E+00   0.751872E-02   0.329051E+00   0.329051E+00

   0.938800E-01   0.321327E+00   0.758389E-02   0.327880E+00   0.327880E+00

   0.946400E-01   0.326716E+00   0.761171E-02   0.326705E+00   0.326705E+00

   0.954000E-01   0.314523E+00   0.766735E-02   0.325526E+00   0.325526E+00

   0.961600E-01   0.318590E+00   0.766423E-02   0.324344E+00   0.324344E+00

   0.969200E-01   0.306946E+00   0.754756E-02   0.323159E+00   0.323159E+00

   0.976800E-01   0.308288E+00   0.767963E-02   0.321971E+00   0.321971E+00

   0.984400E-01   0.314545E+00   0.747436E-02   0.320779E+00   0.320779E+00

   0.992000E-01   0.318637E+00   0.744688E-02   0.319585E+00   0.319585E+00

   0.999600E-01   0.312360E+00   0.729869E-02   0.318387E+00   0.318387E+00

   0.100720E+00   0.305002E+00   0.715065E-02   0.317187E+00   0.317187E+00

   0.101480E+00   0.317100E+00   0.700378E-02   0.315985E+00   0.315985E+00

   0.102240E+00   0.292809E+00   0.697268E-02   0.314779E+00   0.314779E+00

   0.103000E+00   0.313571E+00   0.682976E-02   0.313572E+00   0.313572E+00

   0.103760E+00   0.323127E+00   0.678251E-02   0.312362E+00   0.312362E+00

   0.104520E+00   0.311747E+00   0.674086E-02   0.311149E+00   0.311149E+00

   0.105280E+00   0.311995E+00   0.665530E-02   0.309935E+00   0.309935E+00

   0.106040E+00   0.290189E+00   0.665536E-02   0.308719E+00   0.308719E+00

   0.106800E+00   0.304648E+00   0.658692E-02   0.307501E+00   0.307501E+00

   0.107560E+00   0.302686E+00   0.656805E-02   0.306281E+00   0.306281E+00

   0.108320E+00   0.306553E+00   0.651543E-02   0.305059E+00   0.305059E+00

   0.109080E+00   0.299111E+00   0.649566E-02   0.303836E+00   0.303836E+00

   0.109840E+00   0.292296E+00   0.651045E-02   0.302611E+00   0.302611E+00

   0.110600E+00   0.308382E+00   0.651557E-02   0.301386E+00   0.301386E+00

   0.111360E+00   0.296896E+00   0.648040E-02   0.300158E+00   0.300158E+00

   0.112120E+00   0.283487E+00   0.649224E-02   0.298930E+00   0.298930E+00

   0.112880E+00   0.290900E+00   0.647172E-02   0.297701E+00   0.297701E+00

   0.113640E+00   0.291846E+00   0.639538E-02   0.296471E+00   0.296471E+00

   0.114400E+00   0.286750E+00   0.635485E-02   0.295240E+00   0.295240E+00

   0.115160E+00   0.280200E+00   0.630757E-02   0.294008E+00   0.294008E+00

   0.115920E+00   0.277623E+00   0.627429E-02   0.292776E+00   0.292776E+00

   0.116680E+00   0.277395E+00   0.623298E-02   0.291543E+00   0.291543E+00

   0.117440E+00   0.296273E+00   0.619053E-02   0.290310E+00   0.290310E+00

   0.118200E+00   0.280944E+00   0.615330E-02   0.289076E+00   0.289076E+00

   0.118960E+00   0.286619E+00   0.611113E-02   0.287843E+00   0.287843E+00

   0.119720E+00   0.274388E+00   0.610242E-02   0.286609E+00   0.286609E+00

   0.120480E+00   0.291129E+00   0.610017E-02   0.285375E+00   0.285375E+00

   0.121240E+00   0.278719E+00   0.602318E-02   0.284141E+00   0.284141E+00

   0.122000E+00   0.274066E+00   0.600019E-02   0.282908E+00   0.282908E+00

   0.122760E+00   0.296263E+00   0.597342E-02   0.281675E+00   0.281675E+00

   0.123520E+00   0.282839E+00   0.596495E-02   0.280442E+00   0.280442E+00

   0.124280E+00   0.280599E+00   0.592586E-02   0.279210E+00   0.279210E+00

   0.125040E+00   0.278385E+00   0.589413E-02   0.277978E+00   0.277978E+00

   0.125800E+00   0.277577E+00   0.582670E-02   0.276747E+00   0.276747E+00

   0.126560E+00   0.274872E+00   0.580670E-02   0.275516E+00   0.275516E+00

   0.127320E+00   0.280314E+00   0.581099E-02   0.274287E+00   0.274287E+00

   0.128080E+00   0.281743E+00   0.578827E-02   0.273058E+00   0.273058E+00

   0.128840E+00   0.264479E+00   0.577632E-02   0.271831E+00   0.271831E+00

   0.129600E+00   0.266920E+00   0.570596E-02   0.270605E+00   0.270605E+00

   0.130360E+00   0.272600E+00   0.569227E-02   0.269380E+00   0.269380E+00

   0.131120E+00   0.271963E+00   0.561587E-02   0.268156E+00   0.268156E+00

   0.131880E+00   0.280142E+00   0.559971E-02   0.266933E+00   0.266933E+00

   0.132640E+00   0.264555E+00   0.560502E-02   0.265712E+00   0.265712E+00

   0.133400E+00   0.262543E+00   0.551497E-02   0.264493E+00   0.264493E+00

   0.134160E+00   0.272476E+00   0.550131E-02   0.263275E+00   0.263275E+00

   0.134920E+00   0.263482E+00   0.544880E-02   0.262060E+00   0.262060E+00

   0.135680E+00   0.262012E+00   0.543020E-02   0.260845E+00   0.260845E+00

   0.136440E+00   0.254999E+00   0.544440E-02   0.259633E+00   0.259633E+00

   0.137200E+00   0.257010E+00   0.540116E-02   0.258423E+00   0.258423E+00

   0.137960E+00   0.259372E+00   0.537107E-02   0.257215E+00   0.257215E+00

   0.138730E+00   0.249653E+00   0.536594E-02   0.255993E+00   0.255993E+00

   0.139490E+00   0.257951E+00   0.536758E-02   0.254789E+00   0.254789E+00

   0.140250E+00   0.249465E+00   0.532082E-02   0.253588E+00   0.253588E+00

   0.141010E+00   0.251354E+00   0.531572E-02   0.252389E+00   0.252389E+00

   0.141770E+00   0.252165E+00   0.527534E-02   0.251192E+00   0.251192E+00

   0.142530E+00   0.259947E+00   0.528359E-02   0.249998E+00   0.249998E+00

   0.143290E+00   0.251547E+00   0.522710E-02   0.248806E+00   0.248806E+00

   0.144050E+00   0.248924E+00   0.523623E-02   0.247618E+00   0.247618E+00

   0.144810E+00   0.251324E+00   0.518707E-02   0.246432E+00   0.246432E+00

   0.145570E+00   0.251895E+00   0.521251E-02   0.245248E+00   0.245248E+00

   0.146330E+00   0.243108E+00   0.515929E-02   0.244068E+00   0.244068E+00

   0.147090E+00   0.242452E+00   0.515928E-02   0.242891E+00   0.242891E+00

   0.147850E+00   0.236421E+00   0.511974E-02   0.241716E+00   0.241716E+00

   0.148610E+00   0.246828E+00   0.514947E-02   0.240545E+00   0.240545E+00

   0.149370E+00   0.243031E+00   0.511167E-02   0.239377E+00   0.239377E+00

   0.150130E+00   0.237975E+00   0.508841E-02   0.238212E+00   0.238212E+00

   0.150890E+00   0.242005E+00   0.505798E-02   0.237050E+00   0.237050E+00

   0.151650E+00   0.240684E+00   0.501977E-02   0.235892E+00   0.235892E+00

   0.152410E+00   0.232861E+00   0.504748E-02   0.234737E+00   0.234737E+00

   0.153170E+00   0.245292E+00   0.499896E-02   0.233586E+00   0.233586E+00

   0.153930E+00   0.229316E+00   0.502184E-02   0.232438E+00   0.232438E+00

   0.154690E+00   0.229688E+00   0.496905E-02   0.231294E+00   0.231294E+00

   0.155450E+00   0.228319E+00   0.497112E-02   0.230153E+00   0.230153E+00

   0.156210E+00   0.228210E+00   0.493304E-02   0.229017E+00   0.229017E+00

   0.156970E+00   0.238747E+00   0.493760E-02   0.227883E+00   0.227883E+00

   0.157730E+00   0.223321E+00   0.490283E-02   0.226754E+00   0.226754E+00

   0.158490E+00   0.225737E+00   0.490053E-02   0.225629E+00   0.225629E+00

   0.159250E+00   0.236811E+00   0.486481E-02   0.224507E+00   0.224507E+00

   0.160010E+00   0.220272E+00   0.486724E-02   0.223390E+00   0.223390E+00

   0.160770E+00   0.229928E+00   0.485797E-02   0.222276E+00   0.222276E+00

   0.161530E+00   0.220352E+00   0.483590E-02   0.221167E+00   0.221167E+00

   0.162290E+00   0.226938E+00   0.482389E-02   0.220062E+00   0.220062E+00

   0.163050E+00   0.222574E+00   0.479518E-02   0.218960E+00   0.218960E+00

   0.163810E+00   0.214436E+00   0.477360E-02   0.217863E+00   0.217863E+00

   0.164570E+00   0.216936E+00   0.477871E-02   0.216771E+00   0.216771E+00

   0.165330E+00   0.213770E+00   0.474726E-02   0.215683E+00   0.215683E+00

   0.166090E+00   0.218176E+00   0.473710E-02   0.214599E+00   0.214599E+00

   0.166850E+00   0.221423E+00   0.473208E-02   0.213519E+00   0.213519E+00

   0.167610E+00   0.201143E+00   0.471517E-02   0.212444E+00   0.212444E+00

   0.168370E+00   0.213969E+00   0.469773E-02   0.211373E+00   0.211373E+00

   0.169130E+00   0.208547E+00   0.467422E-02   0.210307E+00   0.210307E+00

   0.169890E+00   0.214197E+00   0.468998E-02   0.209245E+00   0.209245E+00

   0.170650E+00   0.206987E+00   0.464537E-02   0.208188E+00   0.208188E+00

   0.171410E+00   0.207433E+00   0.463987E-02   0.207136E+00   0.207136E+00

   0.172170E+00   0.205891E+00   0.461446E-02   0.206088E+00   0.206088E+00

   0.172930E+00   0.197592E+00   0.463106E-02   0.205045E+00   0.205045E+00

   0.173690E+00   0.208226E+00   0.460370E-02   0.204007E+00   0.204007E+00

   0.174450E+00   0.199013E+00   0.467640E-02   0.202973E+00   0.202973E+00

   0.175210E+00   0.209639E+00   0.478585E-02   0.201944E+00   0.201944E+00

   0.175970E+00   0.200340E+00   0.481855E-02   0.200920E+00   0.200920E+00

   0.176730E+00   0.209995E+00   0.485523E-02   0.199901E+00   0.199901E+00

   0.177490E+00   0.199624E+00   0.485723E-02   0.198887E+00   0.198887E+00

   0.178250E+00   0.197238E+00   0.490212E-02   0.197877E+00   0.197877E+00

   0.179010E+00   0.195923E+00   0.492136E-02   0.196873E+00   0.196873E+00

   0.179770E+00   0.188162E+00   0.494712E-02   0.195873E+00   0.195873E+00

   0.180530E+00   0.204661E+00   0.497126E-02   0.194879E+00   0.194879E+00

   0.181290E+00   0.197433E+00   0.499565E-02   0.193889E+00   0.193889E+00

   0.182050E+00   0.188041E+00   0.497812E-02   0.192904E+00   0.192904E+00

   0.182810E+00   0.200226E+00   0.501680E-02   0.191925E+00   0.191925E+00

   0.183570E+00   0.184799E+00   0.503606E-02   0.190950E+00   0.190950E+00

   0.184330E+00   0.189013E+00   0.506087E-02   0.189981E+00   0.189981E+00

   0.185090E+00   0.186312E+00   0.506198E-02   0.189017E+00   0.189017E+00

   0.185850E+00   0.185227E+00   0.508153E-02   0.188057E+00   0.188057E+00

   0.186610E+00   0.183045E+00   0.508141E-02   0.187103E+00   0.187103E+00

   0.187370E+00   0.192532E+00   0.510613E-02   0.186154E+00   0.186154E+00

   0.188130E+00   0.191731E+00   0.510125E-02   0.185210E+00   0.185210E+00

   0.188890E+00   0.188659E+00   0.511725E-02   0.184272E+00   0.184272E+00

   0.189650E+00   0.187852E+00   0.510284E-02   0.183338E+00   0.183338E+00

   0.190410E+00   0.190057E+00   0.511695E-02   0.182410E+00   0.182410E+00

   0.191170E+00   0.183395E+00   0.513481E-02   0.181487E+00   0.181487E+00

   0.191930E+00   0.175915E+00   0.514285E-02   0.180569E+00   0.180569E+00

   0.192690E+00   0.188143E+00   0.516145E-02   0.179656E+00   0.179656E+00

   0.193450E+00   0.173724E+00   0.516231E-02   0.178749E+00   0.178749E+00

   0.194210E+00   0.180536E+00   0.518525E-02   0.177847E+00   0.177847E+00

   0.194970E+00   0.180504E+00   0.516001E-02   0.176949E+00   0.176949E+00

   0.195730E+00   0.186138E+00   0.520513E-02   0.176058E+00   0.176058E+00

   0.196490E+00   0.170132E+00   0.520059E-02   0.175171E+00   0.175171E+00

   0.197250E+00   0.179049E+00   0.522188E-02   0.174290E+00   0.174290E+00

   0.198010E+00   0.176842E+00   0.519902E-02   0.173414E+00   0.173414E+00

   0.198770E+00   0.169919E+00   0.524504E-02   0.172543E+00   0.172543E+00

   0.199530E+00   0.170847E+00   0.520301E-02   0.171677E+00   0.171677E+00

   0.200290E+00   0.177246E+00   0.519293E-02   0.170817E+00   0.170817E+00

   0.201050E+00   0.169660E+00   0.520360E-02   0.169962E+00   0.169962E+00

   0.201810E+00   0.169532E+00   0.518031E-02   0.169112E+00   0.169112E+00

   0.202570E+00   0.169767E+00   0.519880E-02   0.168267E+00   0.168267E+00

   0.203330E+00   0.170914E+00   0.518973E-02   0.167428E+00   0.167428E+00

   0.204090E+00   0.166407E+00   0.519797E-02   0.166594E+00   0.166594E+00

   0.204850E+00   0.173445E+00   0.519540E-02   0.165765E+00   0.165765E+00

   0.205610E+00   0.170258E+00   0.521378E-02   0.164941E+00   0.164941E+00

   0.206370E+00   0.166292E+00   0.519128E-02   0.164123E+00   0.164123E+00

   0.207130E+00   0.161853E+00   0.520849E-02   0.163309E+00   0.163309E+00

   0.207890E+00   0.162161E+00   0.520754E-02   0.162501E+00   0.162501E+00

   0.208650E+00   0.169062E+00   0.520824E-02   0.161698E+00   0.161698E+00

   0.209410E+00   0.174946E+00   0.521296E-02   0.160901E+00   0.160901E+00

   0.210170E+00   0.161820E+00   0.520650E-02   0.160108E+00   0.160108E+00

   0.210930E+00   0.172817E+00   0.522089E-02   0.159321E+00   0.159321E+00

   0.211690E+00   0.159519E+00   0.523211E-02   0.158538E+00   0.158538E+00

   0.212450E+00   0.157457E+00   0.521069E-02   0.157761E+00   0.157761E+00

   0.213210E+00   0.160073E+00   0.520948E-02   0.156989E+00   0.156989E+00

   0.213970E+00   0.151662E+00   0.519673E-02   0.156222E+00   0.156222E+00

   0.214730E+00   0.160215E+00   0.519393E-02   0.155461E+00   0.155461E+00

   0.215490E+00   0.163008E+00   0.518607E-02   0.154704E+00   0.154704E+00

   0.216250E+00   0.155023E+00   0.517287E-02   0.153952E+00   0.153952E+00

   0.217010E+00   0.147478E+00   0.517258E-02   0.153206E+00   0.153206E+00

   0.217770E+00   0.156782E+00   0.514306E-02   0.152464E+00   0.152464E+00

   0.218530E+00   0.155605E+00   0.516148E-02   0.151727E+00   0.151727E+00

   0.219290E+00   0.160026E+00   0.511703E-02   0.150996E+00   0.150996E+00

   0.220050E+00   0.160347E+00   0.513652E-02   0.150269E+00   0.150269E+00

   0.220810E+00   0.156123E+00   0.511040E-02   0.149548E+00   0.149548E+00

   0.221570E+00   0.153392E+00   0.511142E-02   0.148831E+00   0.148831E+00

   0.222330E+00   0.145308E+00   0.506351E-02   0.148119E+00   0.148119E+00

   0.223090E+00   0.146665E+00   0.505607E-02   0.147412E+00   0.147412E+00

   0.223850E+00   0.151467E+00   0.504332E-02   0.146710E+00   0.146710E+00

   0.224610E+00   0.142317E+00   0.501808E-02   0.146013E+00   0.146013E+00

   0.225370E+00   0.143828E+00   0.500662E-02   0.145321E+00   0.145321E+00

   0.226130E+00   0.142048E+00   0.497656E-02   0.144633E+00   0.144633E+00

   0.226890E+00   0.140959E+00   0.498109E-02   0.143950E+00   0.143950E+00

   0.227650E+00   0.143022E+00   0.492506E-02   0.143272E+00   0.143272E+00

   0.228410E+00   0.140573E+00   0.492411E-02   0.142599E+00   0.142599E+00

   0.229170E+00   0.143787E+00   0.490081E-02   0.141930E+00   0.141930E+00

   0.229930E+00   0.148284E+00   0.489975E-02   0.141267E+00   0.141267E+00

   0.230690E+00   0.142801E+00   0.486920E-02   0.140607E+00   0.140607E+00

   0.231450E+00   0.148367E+00   0.488186E-02   0.139953E+00   0.139953E+00

   0.232210E+00   0.143618E+00   0.485946E-02   0.139303E+00   0.139303E+00

   0.232970E+00   0.135165E+00   0.482366E-02   0.138658E+00   0.138658E+00

   0.233730E+00   0.142183E+00   0.483025E-02   0.138017E+00   0.138017E+00

   0.234490E+00   0.136797E+00   0.480005E-02   0.137381E+00   0.137381E+00

   0.235250E+00   0.141313E+00   0.479375E-02   0.136749E+00   0.136749E+00

   0.236010E+00   0.138111E+00   0.476644E-02   0.136121E+00   0.136121E+00

   0.236770E+00   0.128370E+00   0.474486E-02   0.135499E+00   0.135499E+00

   0.237530E+00   0.137009E+00   0.475826E-02   0.134880E+00   0.134880E+00

   0.238290E+00   0.139909E+00   0.471073E-02   0.134266E+00   0.134266E+00

   0.239050E+00   0.133824E+00   0.471604E-02   0.133657E+00   0.133657E+00

   0.239810E+00   0.123867E+00   0.468730E-02   0.133051E+00   0.133051E+00

   0.240570E+00   0.136058E+00   0.466683E-02   0.132450E+00   0.132450E+00

   0.241330E+00   0.135885E+00   0.466334E-02   0.131853E+00   0.131853E+00

   0.242090E+00   0.135389E+00   0.463417E-02   0.131261E+00   0.131261E+00

   0.242850E+00   0.125863E+00   0.463373E-02   0.130673E+00   0.130673E+00

   0.243610E+00   0.134678E+00   0.459587E-02   0.130089E+00   0.130089E+00

   0.244370E+00   0.133420E+00   0.461263E-02   0.129509E+00   0.129509E+00

   0.245130E+00   0.138821E+00   0.458539E-02   0.128933E+00   0.128933E+00

   0.245890E+00   0.127777E+00   0.458521E-02   0.128361E+00   0.128361E+00

   0.246650E+00   0.130212E+00   0.454888E-02   0.127793E+00   0.127793E+00

   0.247410E+00   0.130764E+00   0.455676E-02   0.127230E+00   0.127230E+00

   0.248170E+00   0.128301E+00   0.453611E-02   0.126670E+00   0.126670E+00

   0.248930E+00   0.122269E+00   0.451502E-02   0.126114E+00   0.126114E+00

   0.249690E+00   0.123464E+00   0.451383E-02   0.125563E+00   0.125563E+00

   0.250450E+00   0.130062E+00   0.448495E-02   0.125015E+00   0.125015E+00

   0.251210E+00   0.117645E+00   0.447975E-02   0.124471E+00   0.124471E+00

   0.251970E+00   0.127221E+00   0.445312E-02   0.123931E+00   0.123931E+00

   0.252730E+00   0.138680E+00   0.446075E-02   0.123394E+00   0.123394E+00

   0.253490E+00   0.129133E+00   0.441887E-02   0.122862E+00   0.122862E+00

   0.254250E+00   0.123426E+00   0.440761E-02   0.122333E+00   0.122333E+00

   0.255010E+00   0.125709E+00   0.440335E-02   0.121808E+00   0.121808E+00

   0.255770E+00   0.115197E+00   0.438437E-02   0.121286E+00   0.121286E+00

   0.256530E+00   0.119247E+00   0.438061E-02   0.120768E+00   0.120768E+00

   0.257290E+00   0.120695E+00   0.438289E-02   0.120254E+00   0.120254E+00

   0.258050E+00   0.117253E+00   0.436424E-02   0.119744E+00   0.119744E+00

   0.258810E+00   0.116992E+00   0.433283E-02   0.119236E+00   0.119236E+00

   0.259570E+00   0.116680E+00   0.433318E-02   0.118733E+00   0.118733E+00

   0.260330E+00   0.125589E+00   0.432449E-02   0.118233E+00   0.118233E+00

   0.261090E+00   0.118762E+00   0.431011E-02   0.117736E+00   0.117736E+00

   0.261850E+00   0.112267E+00   0.428773E-02   0.117243E+00   0.117243E+00

   0.262610E+00   0.116933E+00   0.428803E-02   0.116753E+00   0.116753E+00

   0.263370E+00   0.112752E+00   0.426806E-02   0.116266E+00   0.116266E+00

   0.264130E+00   0.118233E+00   0.425590E-02   0.115783E+00   0.115783E+00

   0.264890E+00   0.120285E+00   0.425076E-02   0.115303E+00   0.115303E+00

   0.265650E+00   0.114032E+00   0.422996E-02   0.114826E+00   0.114826E+00

   0.266410E+00   0.122380E+00   0.420610E-02   0.114353E+00   0.114353E+00

   0.267170E+00   0.113662E+00   0.420439E-02   0.113883E+00   0.113883E+00

   0.267930E+00   0.110379E+00   0.419738E-02   0.113415E+00   0.113415E+00

   0.268690E+00   0.105780E+00   0.419890E-02   0.112951E+00   0.112951E+00

   0.269450E+00   0.113539E+00   0.418710E-02   0.112490E+00   0.112490E+00

   0.270210E+00   0.116434E+00   0.416578E-02   0.112032E+00   0.112032E+00

   0.270970E+00   0.111557E+00   0.418274E-02   0.111578E+00   0.111578E+00

   0.271720E+00   0.110413E+00   0.413724E-02   0.111132E+00   0.111132E+00

   0.272480E+00   0.115737E+00   0.416095E-02   0.110683E+00   0.110683E+00

   0.273240E+00   0.116723E+00   0.411260E-02   0.110236E+00   0.110236E+00

   0.274000E+00   0.105061E+00   0.414454E-02   0.109793E+00   0.109793E+00

   0.274760E+00   0.117860E+00   0.411927E-02   0.109353E+00   0.109353E+00

   0.275520E+00   0.110629E+00   0.412546E-02   0.108915E+00   0.108915E+00

   0.276280E+00   0.116365E+00   0.410159E-02   0.108481E+00   0.108481E+00

   0.277040E+00   0.108677E+00   0.409564E-02   0.108049E+00   0.108049E+00

   0.277800E+00   0.104374E+00   0.408838E-02   0.107619E+00   0.107619E+00

   0.278560E+00   0.107166E+00   0.406932E-02   0.107193E+00   0.107193E+00

   0.279320E+00   0.101549E+00   0.405826E-02   0.106769E+00   0.106769E+00

   0.280080E+00   0.102413E+00   0.405284E-02   0.106348E+00   0.106348E+00

   0.280840E+00   0.105782E+00   0.406589E-02   0.105929E+00   0.105929E+00

   0.281600E+00   0.103119E+00   0.403382E-02   0.105513E+00   0.105513E+00

   0.282360E+00   0.104352E+00   0.403449E-02   0.105100E+00   0.105100E+00

   0.283120E+00   0.104310E+00   0.400865E-02   0.104689E+00   0.104689E+00

   0.283880E+00   0.102638E+00   0.401317E-02   0.104280E+00   0.104280E+00

   0.284640E+00   0.102322E+00   0.400857E-02   0.103874E+00   0.103874E+00

   0.285400E+00   0.985125E-01   0.399512E-02   0.103471E+00   0.103471E+00

   0.286160E+00   0.102799E+00   0.400108E-02   0.103069E+00   0.103069E+00

   0.286920E+00   0.976752E-01   0.399185E-02   0.102671E+00   0.102671E+00

   0.287680E+00   0.103773E+00   0.401062E-02   0.102274E+00   0.102274E+00

   0.288440E+00   0.108218E+00   0.402131E-02   0.101880E+00   0.101880E+00

   0.289200E+00   0.959816E-01   0.402821E-02   0.101488E+00   0.101488E+00

   0.289960E+00   0.100045E+00   0.402729E-02   0.101098E+00   0.101098E+00

   0.290720E+00   0.108122E+00   0.402027E-02   0.100711E+00   0.100711E+00

   0.291480E+00   0.101761E+00   0.402943E-02   0.100326E+00   0.100326E+00

   0.292240E+00   0.930421E-01   0.403643E-02   0.999428E-01   0.999428E-01

   0.293000E+00   0.100124E+00   0.404078E-02   0.995620E-01   0.995620E-01

   0.293760E+00   0.101008E+00   0.405442E-02   0.991832E-01   0.991832E-01

   0.294520E+00   0.103027E+00   0.404917E-02   0.988066E-01   0.988066E-01

   0.295280E+00   0.102290E+00   0.405180E-02   0.984320E-01   0.984320E-01

   0.296040E+00   0.982583E-01   0.404032E-02   0.980595E-01   0.980595E-01

   0.296800E+00   0.974759E-01   0.405763E-02   0.976890E-01   0.976890E-01

   0.297560E+00   0.988123E-01   0.405556E-02   0.973205E-01   0.973205E-01

   0.298320E+00   0.921898E-01   0.405345E-02   0.969540E-01   0.969540E-01

   0.299080E+00   0.971367E-01   0.405295E-02   0.965894E-01   0.965894E-01

   0.299840E+00   0.998144E-01   0.402859E-02   0.962268E-01   0.962268E-01

   0.300600E+00   0.951062E-01   0.405373E-02   0.958660E-01   0.958660E-01

   0.301360E+00   0.906837E-01   0.401596E-02   0.955071E-01   0.955071E-01

   0.302120E+00   0.972870E-01   0.402891E-02   0.951501E-01   0.951501E-01

   0.302880E+00   0.911515E-01   0.399184E-02   0.947949E-01   0.947949E-01

   0.303640E+00   0.922228E-01   0.400181E-02   0.944415E-01   0.944415E-01

   0.304400E+00   0.931759E-01   0.397687E-02   0.940898E-01   0.940898E-01

   0.305160E+00   0.892725E-01   0.402154E-02   0.937400E-01   0.937400E-01

   0.305920E+00   0.962356E-01   0.405154E-02   0.933918E-01   0.933918E-01

   0.306680E+00   0.985629E-01   0.404072E-02   0.930454E-01   0.930454E-01

   0.307440E+00   0.955114E-01   0.407148E-02   0.927007E-01   0.927007E-01

   0.308200E+00   0.908623E-01   0.405850E-02   0.923576E-01   0.923576E-01

   0.308960E+00   0.929298E-01   0.409527E-02   0.920162E-01   0.920162E-01

   0.309720E+00   0.864608E-01   0.408246E-02   0.916764E-01   0.916764E-01

   0.310480E+00   0.883770E-01   0.409729E-02   0.913383E-01   0.913383E-01

   0.311240E+00   0.854070E-01   0.408797E-02   0.910017E-01   0.910017E-01

   0.312000E+00   0.892574E-01   0.409708E-02   0.906667E-01   0.906667E-01

   0.312760E+00   0.887835E-01   0.409490E-02   0.903332E-01   0.903332E-01

   0.313520E+00   0.868874E-01   0.408595E-02   0.900013E-01   0.900013E-01

   0.314280E+00   0.807387E-01   0.409958E-02   0.896709E-01   0.896709E-01

   0.315040E+00   0.871316E-01   0.408615E-02   0.893420E-01   0.893420E-01

   0.315800E+00   0.901808E-01   0.411357E-02   0.890146E-01   0.890146E-01

   0.316560E+00   0.939960E-01   0.408820E-02   0.886886E-01   0.886886E-01

   0.317320E+00   0.991699E-01   0.409175E-02   0.883640E-01   0.883640E-01

   0.318080E+00   0.859404E-01   0.409948E-02   0.880409E-01   0.880409E-01

   0.318830E+00   0.856084E-01   0.411750E-02   0.877234E-01   0.877234E-01

   0.319590E+00   0.882061E-01   0.412530E-02   0.874031E-01   0.874031E-01

   0.320350E+00   0.884666E-01   0.413519E-02   0.870842E-01   0.870842E-01

   0.321110E+00   0.919011E-01   0.416008E-02   0.867666E-01   0.867666E-01

   0.321870E+00   0.905624E-01   0.416232E-02   0.864503E-01   0.864503E-01

   0.322630E+00   0.848386E-01   0.418549E-02   0.861354E-01   0.861354E-01

   0.323390E+00   0.890681E-01   0.418713E-02   0.858218E-01   0.858218E-01

   0.324150E+00   0.854073E-01   0.419585E-02   0.855094E-01   0.855094E-01

   0.324910E+00   0.907839E-01   0.423177E-02   0.851984E-01   0.851984E-01

   0.325670E+00   0.821853E-01   0.422304E-02   0.848886E-01   0.848886E-01

   0.326430E+00   0.859853E-01   0.423862E-02   0.845801E-01   0.845801E-01

   0.327190E+00   0.792326E-01   0.423659E-02   0.842729E-01   0.842729E-01

   0.327950E+00   0.816788E-01   0.424564E-02   0.839668E-01   0.839668E-01

   0.328710E+00   0.830224E-01   0.423033E-02   0.836620E-01   0.836620E-01

   0.329470E+00   0.800242E-01   0.422692E-02   0.833584E-01   0.833584E-01

   0.330230E+00   0.890771E-01   0.423477E-02   0.830559E-01   0.830559E-01

   0.330990E+00   0.880538E-01   0.423788E-02   0.827547E-01   0.827547E-01

   0.331750E+00   0.862134E-01   0.423925E-02   0.824546E-01   0.824546E-01

   0.332510E+00   0.914388E-01   0.424844E-02   0.821557E-01   0.821557E-01

   0.333270E+00   0.826630E-01   0.426682E-02   0.818579E-01   0.818579E-01

   0.334030E+00   0.789113E-01   0.427020E-02   0.815612E-01   0.815612E-01

   0.334790E+00   0.744689E-01   0.426130E-02   0.812657E-01   0.812657E-01

   0.335550E+00   0.806111E-01   0.428229E-02   0.809712E-01   0.809712E-01

   0.336310E+00   0.767430E-01   0.427355E-02   0.806779E-01   0.806779E-01

   0.337070E+00   0.813851E-01   0.429461E-02   0.803857E-01   0.803857E-01

   0.337830E+00   0.788249E-01   0.428907E-02   0.800945E-01   0.800945E-01

   0.338590E+00   0.726421E-01   0.429547E-02   0.798045E-01   0.798045E-01

   0.339350E+00   0.745141E-01   0.431170E-02   0.795154E-01   0.795154E-01

   0.340110E+00   0.785598E-01   0.430621E-02   0.792275E-01   0.792275E-01

   0.340870E+00   0.841837E-01   0.431433E-02   0.789406E-01   0.789406E-01

   0.341630E+00   0.782813E-01   0.431629E-02   0.786547E-01   0.786547E-01

   0.342390E+00   0.675752E-01   0.432796E-02   0.783698E-01   0.783698E-01

   0.343150E+00   0.819978E-01   0.434129E-02   0.780860E-01   0.780860E-01

   0.343910E+00   0.806722E-01   0.435020E-02   0.778032E-01   0.778032E-01

   0.344670E+00   0.722087E-01   0.434582E-02   0.775214E-01   0.775214E-01

   0.345430E+00   0.770506E-01   0.433857E-02   0.772406E-01   0.772406E-01

   0.346190E+00   0.767007E-01   0.436480E-02   0.769607E-01   0.769607E-01

   0.346950E+00   0.881311E-01   0.433347E-02   0.766819E-01   0.766819E-01

   0.347710E+00   0.760780E-01   0.436967E-02   0.764041E-01   0.764041E-01

   0.348470E+00   0.751190E-01   0.433832E-02   0.761272E-01   0.761272E-01

   0.349220E+00   0.791094E-01   0.437889E-02   0.758549E-01   0.758549E-01

   0.349980E+00   0.715199E-01   0.427949E-02   0.755799E-01   0.755799E-01

   0.350740E+00   0.664061E-01   0.423383E-02   0.753059E-01   0.753059E-01

   0.351500E+00   0.789631E-01   0.421242E-02   0.750328E-01   0.750328E-01

   0.352260E+00   0.787772E-01   0.415440E-02   0.747607E-01   0.747607E-01

   0.353020E+00   0.753424E-01   0.414198E-02   0.744895E-01   0.744895E-01

   0.353780E+00   0.715604E-01   0.417853E-02   0.742193E-01   0.742193E-01

   0.354540E+00   0.794887E-01   0.421990E-02   0.739500E-01   0.739500E-01

   0.355300E+00   0.699835E-01   0.420686E-02   0.736816E-01   0.736816E-01

   0.356060E+00   0.796590E-01   0.424074E-02   0.734141E-01   0.734141E-01

   0.356820E+00   0.781580E-01   0.422939E-02   0.731476E-01   0.731476E-01

   0.357580E+00   0.826478E-01   0.423647E-02   0.728820E-01   0.728820E-01

   0.358340E+00   0.667382E-01   0.423590E-02   0.726173E-01   0.726173E-01

   0.359100E+00   0.776509E-01   0.425907E-02   0.723534E-01   0.723534E-01

   0.359860E+00   0.724304E-01   0.427701E-02   0.720906E-01   0.720906E-01

   0.360620E+00   0.733677E-01   0.425205E-02   0.718285E-01   0.718285E-01

   0.361380E+00   0.801900E-01   0.425381E-02   0.715674E-01   0.715674E-01

   0.362140E+00   0.742451E-01   0.425201E-02   0.713072E-01   0.713072E-01

   0.362900E+00   0.710312E-01   0.426242E-02   0.710479E-01   0.710479E-01

   0.363660E+00   0.648902E-01   0.425478E-02   0.707895E-01   0.707895E-01

   0.364420E+00   0.761146E-01   0.427649E-02   0.705319E-01   0.705319E-01

   0.365180E+00   0.659681E-01   0.429750E-02   0.702753E-01   0.702753E-01

   0.365940E+00   0.701158E-01   0.429792E-02   0.700195E-01   0.700195E-01

   0.366700E+00   0.714524E-01   0.430540E-02   0.697646E-01   0.697646E-01

   0.367460E+00   0.674180E-01   0.430001E-02   0.695106E-01   0.695106E-01

   0.368220E+00   0.615262E-01   0.432394E-02   0.692575E-01   0.692575E-01

   0.368980E+00   0.693302E-01   0.434802E-02   0.690053E-01   0.690053E-01

   0.369740E+00   0.671087E-01   0.436934E-02   0.687539E-01   0.687539E-01

   0.370500E+00   0.699491E-01   0.438213E-02   0.685034E-01   0.685034E-01

   0.371260E+00   0.692768E-01   0.438913E-02   0.682538E-01   0.682538E-01

   0.372020E+00   0.709699E-01   0.444396E-02   0.680050E-01   0.680050E-01

   0.372770E+00   0.737163E-01   0.445693E-02   0.677604E-01   0.677604E-01

   0.373530E+00   0.676940E-01   0.447847E-02   0.675134E-01   0.675134E-01

   0.374290E+00   0.711348E-01   0.452041E-02   0.672672E-01   0.672672E-01

   0.375050E+00   0.600102E-01   0.454316E-02   0.670219E-01   0.670219E-01

   0.375810E+00   0.713575E-01   0.457297E-02   0.667775E-01   0.667775E-01

   0.376570E+00   0.612833E-01   0.461874E-02   0.665340E-01   0.665340E-01

   0.377330E+00   0.683005E-01   0.463871E-02   0.662913E-01   0.662913E-01

   0.378090E+00   0.659341E-01   0.466391E-02   0.660495E-01   0.660495E-01

   0.378850E+00   0.689027E-01   0.468889E-02   0.658086E-01   0.658086E-01

   0.379610E+00   0.735806E-01   0.472304E-02   0.655685E-01   0.655685E-01

   0.380370E+00   0.702001E-01   0.474998E-02   0.653294E-01   0.653294E-01

   0.381130E+00   0.746649E-01   0.477045E-02   0.650910E-01   0.650910E-01

   0.381890E+00   0.671625E-01   0.480659E-02   0.648536E-01   0.648536E-01

   0.382650E+00   0.620247E-01   0.483911E-02   0.646170E-01   0.646170E-01

   0.383410E+00   0.675957E-01   0.487088E-02   0.643813E-01   0.643813E-01

   0.384170E+00   0.688575E-01   0.489268E-02   0.641464E-01   0.641464E-01

   0.384930E+00   0.608250E-01   0.491728E-02   0.639124E-01   0.639124E-01

   0.385690E+00   0.669271E-01   0.497312E-02   0.636793E-01   0.636793E-01

   0.386450E+00   0.683989E-01   0.500618E-02   0.634471E-01   0.634471E-01

   0.387210E+00   0.682724E-01   0.502569E-02   0.632157E-01   0.632157E-01

   0.387970E+00   0.764473E-01   0.522238E-02   0.629853E-01   0.629853E-01

   0.388730E+00   0.714987E-01   0.510396E-02   0.627556E-01   0.627556E-01

   0.389490E+00   0.651734E-01   0.512070E-02   0.625269E-01   0.625269E-01

   0.390250E+00   0.607106E-01   0.517235E-02   0.622990E-01   0.622990E-01

   0.391010E+00   0.661921E-01   0.519856E-02   0.620720E-01   0.620720E-01

   0.391770E+00   0.684292E-01   0.522053E-02   0.618459E-01   0.618459E-01

   0.392520E+00   0.708235E-01   0.528663E-02   0.616236E-01   0.616236E-01

   0.393280E+00   0.703553E-01   0.529871E-02   0.613993E-01   0.613993E-01

   0.394040E+00   0.720205E-01   0.535527E-02   0.611758E-01   0.611758E-01

   0.394800E+00   0.609003E-01   0.535707E-02   0.609531E-01   0.609531E-01

   0.395560E+00   0.709884E-01   0.543268E-02   0.607314E-01   0.607314E-01

   0.396320E+00   0.566197E-01   0.543503E-02   0.605105E-01   0.605105E-01

   0.397080E+00   0.634817E-01   0.550031E-02   0.602906E-01   0.602906E-01

   0.397840E+00   0.607224E-01   0.550634E-02   0.600715E-01   0.600715E-01

   0.398600E+00   0.586005E-01   0.555824E-02   0.598533E-01   0.598533E-01

   0.399360E+00   0.658976E-01   0.561286E-02   0.596359E-01   0.596359E-01

   0.400120E+00   0.646722E-01   0.560786E-02   0.594195E-01   0.594195E-01

   0.400880E+00   0.653676E-01   0.566760E-02   0.592039E-01   0.592039E-01

   0.401640E+00   0.630464E-01   0.571925E-02   0.589893E-01   0.589893E-01

   0.402400E+00   0.636105E-01   0.576460E-02   0.587755E-01   0.587755E-01

   0.403160E+00   0.644135E-01   0.578049E-02   0.585626E-01   0.585626E-01

   0.403920E+00   0.751990E-01   0.108971E+02   0.583506E-01   0.583506E-01

   0.404680E+00   0.560310E-01   0.582282E-02   0.581394E-01   0.581394E-01

   0.405440E+00   0.545515E-01   0.580376E-02   0.579292E-01   0.579292E-01

   0.406200E+00   0.626085E-01   0.589476E-02   0.577199E-01   0.577199E-01

   0.406960E+00   0.575094E-01   0.586328E-02   0.575114E-01   0.575114E-01

   0.407720E+00   0.695082E-01   0.594416E-02   0.573039E-01   0.573039E-01

   0.408480E+00   0.613433E-01   0.593404E-02   0.570972E-01   0.570972E-01

   0.409240E+00   0.600671E-01   0.596001E-02   0.568914E-01   0.568914E-01

   0.409990E+00   0.639154E-01   0.600285E-02   0.566892E-01   0.566892E-01

   0.410750E+00   0.637799E-01   0.597455E-02   0.564852E-01   0.564852E-01

   0.411510E+00   0.620938E-01   0.603863E-02   0.562821E-01   0.562821E-01

   0.412270E+00   0.620876E-01   0.606064E-02   0.560799E-01   0.560799E-01

   0.413030E+00   0.583016E-01   0.608555E-02   0.558786E-01   0.558786E-01

   0.413790E+00   0.551178E-01   0.605169E-02   0.556782E-01   0.556782E-01

   0.414550E+00   0.732593E-01   0.609450E-02   0.554787E-01   0.554787E-01

   0.415310E+00   0.626439E-01   0.612141E-02   0.552801E-01   0.552801E-01

   0.416070E+00   0.578688E-01   0.614254E-02   0.550823E-01   0.550823E-01

   0.416830E+00   0.624794E-01   0.622376E-02   0.548855E-01   0.548855E-01

   0.417590E+00   0.511775E-01   0.621965E-02   0.546896E-01   0.546896E-01

   0.418350E+00   0.766370E-01   0.626298E-02   0.544945E-01   0.544945E-01

   0.419110E+00   0.622753E-01   0.626909E-02   0.543004E-01   0.543004E-01

   0.419870E+00   0.567104E-01   0.629863E-02   0.541071E-01   0.541071E-01

   0.420630E+00   0.590132E-01   0.636601E-02   0.539148E-01   0.539148E-01

   0.421390E+00   0.621658E-01   0.637468E-02   0.537233E-01   0.537233E-01

   0.422150E+00   0.593444E-01   0.646189E-02   0.535327E-01   0.535327E-01

   0.422910E+00   0.553799E-01   0.645682E-02   0.533431E-01   0.533431E-01

   0.423670E+00   0.521148E-01   0.650630E-02   0.531543E-01   0.531543E-01

   0.424430E+00   0.644129E-01   0.659393E-02   0.529664E-01   0.529664E-01

   0.425190E+00   0.496765E-01   0.662116E-02   0.527794E-01   0.527794E-01

   0.425940E+00   0.531977E-01   0.672926E-02   0.525957E-01   0.525957E-01

   0.426700E+00   0.575184E-01   0.679947E-02   0.524105E-01   0.524105E-01

   0.427460E+00   0.604619E-01   0.685528E-02   0.522262E-01   0.522262E-01

   0.428220E+00   0.425884E-01   0.692018E-02   0.520428E-01   0.520428E-01

   0.428980E+00   0.569604E-01   0.695504E-02   0.518602E-01   0.518602E-01

   0.429740E+00   0.474647E-01   0.705688E-02   0.516785E-01   0.516785E-01

   0.430500E+00   0.554653E-01   0.708674E-02   0.514978E-01   0.514978E-01

   0.431260E+00   0.503022E-01   0.719098E-02   0.513179E-01   0.513179E-01

   0.432020E+00   0.523323E-01   0.725248E-02   0.511389E-01   0.511389E-01

   0.432780E+00   0.487793E-01   0.734184E-02   0.509607E-01   0.509607E-01

   0.433540E+00   0.529562E-01   0.739818E-02   0.507835E-01   0.507835E-01

   0.434300E+00   0.490300E-01   0.748603E-02   0.506072E-01   0.506072E-01

   0.435060E+00   0.601913E-01   0.759463E-02   0.504317E-01   0.504317E-01


           ####      Real Space Data                               ####


           Distance distribution  function of particle  


      R          P(R)      ERROR


  0.0000E+00  0.0000E+00  0.0000E+00

  0.1596E+00  0.1201E-03  0.7709E-06

  0.3191E+00  0.2363E-03  0.1486E-05

  0.4787E+00  0.3487E-03  0.2147E-05

  0.6383E+00  0.4572E-03  0.2752E-05

  0.7979E+00  0.5618E-03  0.3304E-05

  0.9574E+00  0.6626E-03  0.3803E-05

  0.1117E+01  0.7596E-03  0.4249E-05

  0.1277E+01  0.8527E-03  0.4644E-05

  0.1436E+01  0.9422E-03  0.4989E-05

  0.1596E+01  0.1028E-02  0.5286E-05

  0.1755E+01  0.1110E-02  0.5536E-05

  0.1915E+01  0.1188E-02  0.5740E-05

  0.2074E+01  0.1263E-02  0.5901E-05

  0.2234E+01  0.1334E-02  0.6020E-05

  0.2394E+01  0.1401E-02  0.6100E-05

  0.2553E+01  0.1465E-02  0.6143E-05

  0.2713E+01  0.1526E-02  0.6151E-05

  0.2872E+01  0.1583E-02  0.6128E-05

  0.3032E+01  0.1637E-02  0.6076E-05

  0.3191E+01  0.1688E-02  0.5998E-05

  0.3351E+01  0.1735E-02  0.5897E-05

  0.3511E+01  0.1780E-02  0.5778E-05

  0.3670E+01  0.1821E-02  0.5645E-05

  0.3830E+01  0.1859E-02  0.5501E-05

  0.3989E+01  0.1894E-02  0.5352E-05

  0.4149E+01  0.1927E-02  0.5202E-05

  0.4309E+01  0.1956E-02  0.5057E-05

  0.4468E+01  0.1983E-02  0.4923E-05

  0.4628E+01  0.2007E-02  0.4804E-05

  0.4787E+01  0.2029E-02  0.4707E-05

  0.4947E+01  0.2048E-02  0.4636E-05

  0.5106E+01  0.2065E-02  0.4597E-05

  0.5266E+01  0.2079E-02  0.4591E-05

  0.5426E+01  0.2092E-02  0.4621E-05

  0.5585E+01  0.2102E-02  0.4687E-05

  0.5745E+01  0.2110E-02  0.4788E-05

  0.5904E+01  0.2116E-02  0.4920E-05

  0.6064E+01  0.2120E-02  0.5081E-05

  0.6223E+01  0.2122E-02  0.5265E-05

  0.6383E+01  0.2122E-02  0.5468E-05

  0.6543E+01  0.2121E-02  0.5686E-05

  0.6702E+01  0.2118E-02  0.5914E-05

  0.6862E+01  0.2114E-02  0.6149E-05

  0.7021E+01  0.2108E-02  0.6386E-05

  0.7181E+01  0.2101E-02  0.6623E-05

  0.7340E+01  0.2092E-02  0.6855E-05

  0.7500E+01  0.2083E-02  0.7082E-05

  0.7660E+01  0.2072E-02  0.7300E-05

  0.7819E+01  0.2060E-02  0.7507E-05

  0.7979E+01  0.2047E-02  0.7703E-05

  0.8138E+01  0.2033E-02  0.7885E-05

  0.8298E+01  0.2018E-02  0.8053E-05

  0.8457E+01  0.2003E-02  0.8206E-05

  0.8617E+01  0.1987E-02  0.8343E-05

  0.8777E+01  0.1970E-02  0.8463E-05

  0.8936E+01  0.1952E-02  0.8568E-05

  0.9096E+01  0.1934E-02  0.8655E-05

  0.9255E+01  0.1915E-02  0.8727E-05

  0.9415E+01  0.1896E-02  0.8783E-05

  0.9574E+01  0.1877E-02  0.8823E-05

  0.9734E+01  0.1857E-02  0.8850E-05

  0.9894E+01  0.1837E-02  0.8862E-05

  0.1005E+02  0.1817E-02  0.8862E-05

  0.1021E+02  0.1796E-02  0.8851E-05

  0.1037E+02  0.1776E-02  0.8830E-05

  0.1053E+02  0.1755E-02  0.8801E-05

  0.1069E+02  0.1734E-02  0.8765E-05

  0.1085E+02  0.1713E-02  0.8725E-05

  0.1101E+02  0.1692E-02  0.8681E-05

  0.1117E+02  0.1671E-02  0.8636E-05

  0.1133E+02  0.1651E-02  0.8592E-05

  0.1149E+02  0.1630E-02  0.8550E-05

  0.1165E+02  0.1609E-02  0.8513E-05

  0.1181E+02  0.1588E-02  0.8482E-05

  0.1197E+02  0.1568E-02  0.8459E-05

  0.1213E+02  0.1547E-02  0.8446E-05

  0.1229E+02  0.1527E-02  0.8444E-05

  0.1245E+02  0.1507E-02  0.8453E-05

  0.1261E+02  0.1487E-02  0.8476E-05

  0.1277E+02  0.1468E-02  0.8511E-05

  0.1293E+02  0.1448E-02  0.8560E-05

  0.1309E+02  0.1429E-02  0.8622E-05

  0.1324E+02  0.1410E-02  0.8697E-05

  0.1340E+02  0.1391E-02  0.8784E-05

  0.1356E+02  0.1373E-02  0.8882E-05

  0.1372E+02  0.1355E-02  0.8990E-05

  0.1388E+02  0.1337E-02  0.9108E-05

  0.1404E+02  0.1319E-02  0.9232E-05

  0.1420E+02  0.1301E-02  0.9363E-05

  0.1436E+02  0.1284E-02  0.9498E-05

  0.1452E+02  0.1267E-02  0.9636E-05

  0.1468E+02  0.1250E-02  0.9775E-05

  0.1484E+02  0.1233E-02  0.9914E-05

  0.1500E+02  0.1216E-02  0.1005E-04

  0.1516E+02  0.1200E-02  0.1019E-04

  0.1532E+02  0.1184E-02  0.1032E-04

  0.1548E+02  0.1168E-02  0.1044E-04

  0.1564E+02  0.1152E-02  0.1056E-04

  0.1580E+02  0.1136E-02  0.1067E-04

  0.1596E+02  0.1121E-02  0.1078E-04

  0.1612E+02  0.1106E-02  0.1088E-04

  0.1628E+02  0.1090E-02  0.1096E-04

  0.1644E+02  0.1075E-02  0.1104E-04

  0.1660E+02  0.1060E-02  0.1111E-04

  0.1676E+02  0.1046E-02  0.1118E-04

  0.1691E+02  0.1031E-02  0.1123E-04

  0.1707E+02  0.1016E-02  0.1128E-04

  0.1723E+02  0.1002E-02  0.1131E-04

  0.1739E+02  0.9874E-03  0.1135E-04

  0.1755E+02  0.9731E-03  0.1137E-04

  0.1771E+02  0.9589E-03  0.1139E-04

  0.1787E+02  0.9447E-03  0.1141E-04

  0.1803E+02  0.9305E-03  0.1142E-04

  0.1819E+02  0.9164E-03  0.1143E-04

  0.1835E+02  0.9024E-03  0.1145E-04

  0.1851E+02  0.8884E-03  0.1146E-04

  0.1867E+02  0.8745E-03  0.1148E-04

  0.1883E+02  0.8606E-03  0.1150E-04

  0.1899E+02  0.8467E-03  0.1152E-04

  0.1915E+02  0.8329E-03  0.1155E-04

  0.1931E+02  0.8191E-03  0.1159E-04

  0.1947E+02  0.8053E-03  0.1164E-04

  0.1963E+02  0.7915E-03  0.1170E-04

  0.1979E+02  0.7778E-03  0.1177E-04

  0.1995E+02  0.7641E-03  0.1185E-04

  0.2011E+02  0.7505E-03  0.1195E-04

  0.2027E+02  0.7368E-03  0.1205E-04

  0.2043E+02  0.7232E-03  0.1217E-04

  0.2059E+02  0.7097E-03  0.1230E-04

  0.2074E+02  0.6961E-03  0.1244E-04

  0.2090E+02  0.6827E-03  0.1259E-04

  0.2106E+02  0.6692E-03  0.1276E-04

  0.2122E+02  0.6558E-03  0.1293E-04

  0.2138E+02  0.6425E-03  0.1311E-04

  0.2154E+02  0.6292E-03  0.1330E-04

  0.2170E+02  0.6159E-03  0.1349E-04

  0.2186E+02  0.6028E-03  0.1369E-04

  0.2202E+02  0.5896E-03  0.1390E-04

  0.2218E+02  0.5766E-03  0.1410E-04

  0.2234E+02  0.5636E-03  0.1431E-04

  0.2250E+02  0.5507E-03  0.1451E-04

  0.2266E+02  0.5379E-03  0.1471E-04

  0.2282E+02  0.5252E-03  0.1491E-04

  0.2298E+02  0.5125E-03  0.1510E-04

  0.2314E+02  0.5000E-03  0.1528E-04

  0.2330E+02  0.4875E-03  0.1546E-04

  0.2346E+02  0.4751E-03  0.1562E-04

  0.2362E+02  0.4628E-03  0.1577E-04

  0.2378E+02  0.4507E-03  0.1591E-04

  0.2394E+02  0.4386E-03  0.1604E-04

  0.2410E+02  0.4266E-03  0.1615E-04

  0.2426E+02  0.4148E-03  0.1625E-04

  0.2441E+02  0.4030E-03  0.1632E-04

  0.2457E+02  0.3913E-03  0.1638E-04

  0.2473E+02  0.3797E-03  0.1642E-04

  0.2489E+02  0.3683E-03  0.1644E-04

  0.2505E+02  0.3569E-03  0.1644E-04

  0.2521E+02  0.3456E-03  0.1641E-04

  0.2537E+02  0.3344E-03  0.1636E-04

  0.2553E+02  0.3233E-03  0.1629E-04

  0.2569E+02  0.3122E-03  0.1619E-04

  0.2585E+02  0.3012E-03  0.1606E-04

  0.2601E+02  0.2903E-03  0.1591E-04

  0.2617E+02  0.2794E-03  0.1572E-04

  0.2633E+02  0.2686E-03  0.1551E-04

  0.2649E+02  0.2578E-03  0.1527E-04

  0.2665E+02  0.2470E-03  0.1500E-04

  0.2681E+02  0.2363E-03  0.1469E-04

  0.2697E+02  0.2255E-03  0.1435E-04

  0.2713E+02  0.2148E-03  0.1398E-04

  0.2729E+02  0.2040E-03  0.1357E-04

  0.2745E+02  0.1931E-03  0.1313E-04

  0.2761E+02  0.1822E-03  0.1265E-04

  0.2777E+02  0.1713E-03  0.1213E-04

  0.2793E+02  0.1602E-03  0.1156E-04

  0.2809E+02  0.1491E-03  0.1096E-04

  0.2824E+02  0.1378E-03  0.1032E-04

  0.2840E+02  0.1264E-03  0.9628E-05

  0.2856E+02  0.1148E-03  0.8894E-05

  0.2872E+02  0.1030E-03  0.8113E-05

  0.2888E+02  0.9109E-04  0.7284E-05

  0.2904E+02  0.7891E-04  0.6405E-05

  0.2920E+02  0.6649E-04  0.5475E-05

  0.2936E+02  0.5381E-04  0.4492E-05

  0.2952E+02  0.4084E-04  0.3455E-05

  0.2968E+02  0.2756E-04  0.2361E-05

  0.2984E+02  0.1396E-04  0.1210E-05

  0.3000E+02  0.0000E+00  0.0000E+00
```
