## Supplementary material for "LEA_4 motifs function alone and in conjunction with synergistic cosolutes to protect a labile enzyme during desiccation": File S1: Buffer 8b.dat

```
### DATA:
#
# 561
#      Q             I(Q)           Error     
9.50000000E-03  2.44117823E+00  3.77993864E+00
1.02600000E-02  3.57287033E-01  1.99389680E+00
1.10200000E-02  5.00266156E-01  1.14825840E+00
1.17800000E-02  3.94768767E-01  6.59556251E-01
1.25400000E-02  3.94507367E-01  3.95887764E-01
1.33000000E-02  3.54463467E-01  2.51377942E-01
1.40600000E-02  3.78662644E-01  1.57930862E-01
1.48200000E-02  3.07206967E-01  1.03991686E-01
1.55800000E-02  3.35660956E-01  7.24995874E-02
1.63400000E-02  3.92779667E-01  5.38614762E-02
1.71000000E-02  3.47194722E-01  4.49428445E-02
1.78600000E-02  3.99434856E-01  3.71024406E-02
1.86200000E-02  3.97656456E-01  3.13336489E-02
1.93800000E-02  4.03960200E-01  2.79279477E-02
2.01400000E-02  3.85399244E-01  2.59007450E-02
2.09000000E-02  3.15549833E-01  2.39789828E-02
2.16600000E-02  3.74903367E-01  2.27770982E-02
2.24200000E-02  3.85775389E-01  2.13878699E-02
2.31800000E-02  3.24586744E-01  2.05774321E-02
2.39500000E-02  3.97591056E-01  1.91527453E-02
2.47100000E-02  3.94424489E-01  1.90120367E-02
2.54700000E-02  3.88596067E-01  1.79063836E-02
2.62300000E-02  3.51102456E-01  1.75071316E-02
2.69900000E-02  3.84792100E-01  1.67644296E-02
2.77500000E-02  3.78423233E-01  1.62678205E-02
2.85100000E-02  3.99317633E-01  1.58169344E-02
2.92700000E-02  3.84633522E-01  1.54967234E-02
3.00300000E-02  4.01526733E-01  1.50146323E-02
3.07900000E-02  4.04373589E-01  1.46454908E-02
3.15500000E-02  4.00564622E-01  1.44064715E-02
3.23100000E-02  3.65770011E-01  1.39246713E-02
3.30700000E-02  3.74549822E-01  1.36075015E-02
3.38300000E-02  3.60361367E-01  1.34066606E-02
3.45900000E-02  3.81837956E-01  1.30533858E-02
3.53500000E-02  3.77702489E-01  1.27455852E-02
3.61100000E-02  3.76496011E-01  1.25658114E-02
3.68700000E-02  3.93750744E-01  1.23305237E-02
3.76300000E-02  3.80002856E-01  1.21204520E-02
3.83900000E-02  3.85782100E-01  1.18320971E-02
3.91500000E-02  3.99128633E-01  1.19271690E-02
3.99100000E-02  3.74058456E-01  1.14992883E-02
4.06700000E-02  3.60160400E-01  1.14339584E-02
4.14300000E-02  3.79052633E-01  1.11372818E-02
4.21900000E-02  3.74811400E-01  1.11439641E-02
4.29500000E-02  3.65287044E-01  1.09084573E-02
4.37100000E-02  3.73530622E-01  1.07525675E-02
4.44700000E-02  3.75672556E-01  1.04363460E-02
4.52300000E-02  3.82985100E-01  1.04499642E-02
4.59900000E-02  3.84837311E-01  1.00825699E-02
4.67500000E-02  3.77912711E-01  1.00199068E-02
4.75100000E-02  3.80709478E-01  9.97884471E-03
4.82700000E-02  3.53620989E-01  9.85537665E-03
4.90300000E-02  3.84159956E-01  9.81339987E-03
4.97900000E-02  3.81364733E-01  9.67169280E-03
5.05500000E-02  3.59702733E-01  9.61494802E-03
5.13100000E-02  3.72254289E-01  9.50499507E-03
5.20700000E-02  3.66999311E-01  9.45683709E-03
5.28300000E-02  3.81940456E-01  9.35048653E-03
5.35900000E-02  3.65084411E-01  9.17965148E-03
5.43500000E-02  3.84886333E-01  9.18587058E-03
5.51100000E-02  3.63730511E-01  9.08841208E-03
5.58700000E-02  3.55571789E-01  8.95653815E-03
5.66300000E-02  3.76432222E-01  8.94138870E-03
5.73900000E-02  3.53241089E-01  8.81117693E-03
5.81500000E-02  3.59837278E-01  8.70928820E-03
5.89100000E-02  3.65587422E-01  8.62958813E-03
5.96700000E-02  3.57014033E-01  8.60260614E-03
6.04300000E-02  3.56873911E-01  8.44249737E-03
6.11900000E-02  3.52625478E-01  8.52516211E-03
6.19500000E-02  3.68481389E-01  8.34721996E-03
6.27100000E-02  3.43036700E-01  8.35737224E-03
6.34700000E-02  3.59261478E-01  8.25490856E-03
6.42300000E-02  3.64065378E-01  8.22131455E-03
6.49900000E-02  3.45089711E-01  8.17122215E-03
6.57500000E-02  3.61183478E-01  8.05671215E-03
6.65100000E-02  3.56706644E-01  8.06515141E-03
6.72700000E-02  3.42755689E-01  7.92715710E-03
6.80300000E-02  3.35961056E-01  7.90666493E-03
6.87900000E-02  3.51040267E-01  7.85682955E-03
6.95500000E-02  3.53421489E-01  7.83455915E-03
7.03100000E-02  3.52944478E-01  7.74774438E-03
7.10700000E-02  3.47842611E-01  7.70153492E-03
7.18300000E-02  3.57808756E-01  7.64478548E-03
7.25900000E-02  3.27435944E-01  7.54827495E-03
7.33500000E-02  3.50006044E-01  7.55914374E-03
7.41200000E-02  3.52385667E-01  7.47300685E-03
7.48800000E-02  3.46025733E-01  7.47149941E-03
7.56400000E-02  3.27975900E-01  7.38655676E-03
7.64000000E-02  3.40134711E-01  7.37237990E-03
7.71600000E-02  3.29473767E-01  7.30425103E-03
7.79200000E-02  3.34402100E-01  7.25368879E-03
7.86800000E-02  3.22851789E-01  7.25443080E-03
7.94400000E-02  3.41494756E-01  7.17148031E-03
8.02000000E-02  3.46310333E-01  7.18528076E-03
8.09600000E-02  3.14769278E-01  7.06283383E-03
8.17200000E-02  3.36166300E-01  7.06938364E-03
8.24800000E-02  3.28361022E-01  7.01864673E-03
8.32400000E-02  3.40720800E-01  6.97607817E-03
8.40000000E-02  3.26117644E-01  6.92694827E-03
8.47600000E-02  3.35446289E-01  6.88153592E-03
8.55200000E-02  3.27035300E-01  6.91030279E-03
8.62800000E-02  3.34961278E-01  6.98002379E-03
8.70400000E-02  3.24688856E-01  7.13813625E-03
8.78000000E-02  3.21469011E-01  7.21820835E-03
8.85600000E-02  3.21189356E-01  7.34656542E-03
8.93200000E-02  3.24012944E-01  7.36282108E-03
9.00800000E-02  3.19949044E-01  7.46011647E-03
9.08400000E-02  3.17222178E-01  7.44837440E-03
9.16000000E-02  3.19037000E-01  7.50328137E-03
9.23600000E-02  3.24697133E-01  7.56397212E-03
9.31200000E-02  3.04074900E-01  7.54374173E-03
9.38800000E-02  3.09511044E-01  7.58779497E-03
9.46400000E-02  3.17894400E-01  7.61287206E-03
9.54000000E-02  3.23034544E-01  7.64869877E-03
9.61600000E-02  3.16059211E-01  7.66957556E-03
9.69200000E-02  3.04626289E-01  7.54704754E-03
9.76800000E-02  3.00361444E-01  7.67707972E-03
9.84400000E-02  3.06957022E-01  7.47424448E-03
9.92000000E-02  3.09046567E-01  7.45102358E-03
9.99600000E-02  3.04133678E-01  7.29394549E-03
1.00720000E-01  3.01922922E-01  7.16451143E-03
1.01480000E-01  3.02273011E-01  7.00264184E-03
1.02240000E-01  2.97588900E-01  6.96299095E-03
1.03000000E-01  3.03208200E-01  6.83636671E-03
1.03760000E-01  3.13072544E-01  6.78494757E-03
1.04520000E-01  3.07466722E-01  6.73842235E-03
1.05280000E-01  2.91073167E-01  6.66000614E-03
1.06040000E-01  2.93603133E-01  6.65532616E-03
1.06800000E-01  2.92915389E-01  6.58000150E-03
1.07560000E-01  2.91046689E-01  6.57250946E-03
1.08320000E-01  3.06256211E-01  6.53646800E-03
1.09080000E-01  2.86132433E-01  6.51036070E-03
1.09840000E-01  2.98649000E-01  6.49327736E-03
1.10600000E-01  2.97785111E-01  6.51370821E-03
1.11360000E-01  2.95163856E-01  6.48517558E-03
1.12120000E-01  2.83350433E-01  6.47988387E-03
1.12880000E-01  2.87245200E-01  6.47442579E-03
1.13640000E-01  2.88838922E-01  6.38950375E-03
1.14400000E-01  2.83109556E-01  6.34834528E-03
1.15160000E-01  2.81388644E-01  6.30464064E-03
1.15920000E-01  2.77470744E-01  6.27375829E-03
1.16680000E-01  2.80056322E-01  6.23557929E-03
1.17440000E-01  2.81833556E-01  6.20178443E-03
1.18200000E-01  2.71269600E-01  6.16499141E-03
1.18960000E-01  2.82475022E-01  6.11291052E-03
1.19720000E-01  2.69575400E-01  6.10386310E-03
1.20480000E-01  2.79137856E-01  6.09775136E-03
1.21240000E-01  2.75668389E-01  6.02854378E-03
1.22000000E-01  2.74666022E-01  5.99632323E-03
1.22760000E-01  2.80402033E-01  5.98810357E-03
1.23520000E-01  2.75224333E-01  5.97763425E-03
1.24280000E-01  2.72745600E-01  5.93063854E-03
1.25040000E-01  2.89062900E-01  5.88267955E-03
1.25800000E-01  2.82731156E-01  5.83667616E-03
1.26560000E-01  2.64466856E-01  5.81319087E-03
1.27320000E-01  2.75813011E-01  5.81398187E-03
1.28080000E-01  2.73371567E-01  5.79378284E-03
1.28840000E-01  2.65186944E-01  5.77877209E-03
1.29600000E-01  2.59486244E-01  5.72040027E-03
1.30360000E-01  2.78243333E-01  5.68593660E-03
1.31120000E-01  2.57306556E-01  5.62493558E-03
1.31880000E-01  2.61070489E-01  5.61506915E-03
1.32640000E-01  2.59862656E-01  5.60292551E-03
1.33400000E-01  2.60567578E-01  5.51005874E-03
1.34160000E-01  2.68015078E-01  5.50815592E-03
1.34920000E-01  2.57554667E-01  5.44007685E-03
1.35680000E-01  2.51764767E-01  5.43549584E-03
1.36440000E-01  2.54775900E-01  5.44349577E-03
1.37200000E-01  2.51700411E-01  5.39911587E-03
1.37960000E-01  2.48721889E-01  5.37769713E-03
1.38730000E-01  2.46737344E-01  5.37192338E-03
1.39490000E-01  2.63187411E-01  5.36194369E-03
1.40250000E-01  2.44018556E-01  5.32220797E-03
1.41010000E-01  2.54014811E-01  5.31166879E-03
1.41770000E-01  2.43190611E-01  5.27379947E-03
1.42530000E-01  2.54178867E-01  5.28124538E-03
1.43290000E-01  2.48766100E-01  5.23063564E-03
1.44050000E-01  2.47462922E-01  5.23786994E-03
1.44810000E-01  2.42273789E-01  5.19032306E-03
1.45570000E-01  2.50699944E-01  5.21904302E-03
1.46330000E-01  2.42775111E-01  5.16036122E-03
1.47090000E-01  2.45143744E-01  5.15508685E-03
1.47850000E-01  2.36684111E-01  5.12572627E-03
1.48610000E-01  2.40673256E-01  5.16449016E-03
1.49370000E-01  2.44112144E-01  5.10954660E-03
1.50130000E-01  2.31554633E-01  5.08688856E-03
1.50890000E-01  2.32829089E-01  5.06912915E-03
1.51650000E-01  2.31468000E-01  5.02024456E-03
1.52410000E-01  2.32978011E-01  5.05162131E-03
1.53170000E-01  2.35451678E-01  5.00694922E-03
1.53930000E-01  2.27823433E-01  5.01856928E-03
1.54690000E-01  2.24689000E-01  4.97270875E-03
1.55450000E-01  2.22690622E-01  4.96572166E-03
1.56210000E-01  2.27728433E-01  4.93867145E-03
1.56970000E-01  2.30317022E-01  4.94129244E-03
1.57730000E-01  2.19191533E-01  4.90225609E-03
1.58490000E-01  2.26689478E-01  4.90397753E-03
1.59250000E-01  2.25347256E-01  4.87614688E-03
1.60010000E-01  2.19259244E-01  4.86903029E-03
1.60770000E-01  2.28603100E-01  4.86549938E-03
1.61530000E-01  2.16170000E-01  4.83430187E-03
1.62290000E-01  2.21232044E-01  4.82208632E-03
1.63050000E-01  2.21658022E-01  4.78954222E-03
1.63810000E-01  2.06633344E-01  4.77156419E-03
1.64570000E-01  2.15660611E-01  4.78185687E-03
1.65330000E-01  2.05496744E-01  4.74989486E-03
1.66090000E-01  2.08964300E-01  4.74713983E-03
1.66850000E-01  2.18656789E-01  4.73733470E-03
1.67610000E-01  2.01798211E-01  4.71752717E-03
1.68370000E-01  2.01246011E-01  4.70323158E-03
1.69130000E-01  2.06399867E-01  4.67701288E-03
1.69890000E-01  2.04507989E-01  4.69686705E-03
1.70650000E-01  2.07595700E-01  4.64849323E-03
1.71410000E-01  1.98079744E-01  4.63897493E-03
1.72170000E-01  1.97077522E-01  4.61510811E-03
1.72930000E-01  2.05225056E-01  4.62385784E-03
1.73690000E-01  2.05667667E-01  4.60739888E-03
1.74450000E-01  1.92512656E-01  4.68293883E-03
1.75210000E-01  2.00914100E-01  4.78831094E-03
1.75970000E-01  2.00890067E-01  4.81914400E-03
1.76730000E-01  2.04470978E-01  4.85376038E-03
1.77490000E-01  1.92359467E-01  4.86333685E-03
1.78250000E-01  1.92058644E-01  4.91008262E-03
1.79010000E-01  1.87105389E-01  4.92951935E-03
1.79770000E-01  1.86296489E-01  4.94144841E-03
1.80530000E-01  1.98470178E-01  4.97407122E-03
1.81290000E-01  1.89472044E-01  4.99058648E-03
1.82050000E-01  1.82336078E-01  4.97477511E-03
1.82810000E-01  1.89551556E-01  5.01798013E-03
1.83570000E-01  1.87933044E-01  5.04238413E-03
1.84330000E-01  1.83439656E-01  5.06654782E-03
1.85090000E-01  1.83824511E-01  5.06868287E-03
1.85850000E-01  1.83672589E-01  5.07932393E-03
1.86610000E-01  1.79587600E-01  5.08248480E-03
1.87370000E-01  1.81805189E-01  5.12030471E-03
1.88130000E-01  1.85362544E-01  5.10705876E-03
1.88890000E-01  1.80954200E-01  5.12231144E-03
1.89650000E-01  1.82671289E-01  5.09827022E-03
1.90410000E-01  1.78080744E-01  5.12711559E-03
1.91170000E-01  1.83112278E-01  5.13231289E-03
1.91930000E-01  1.80767444E-01  5.13963422E-03
1.92690000E-01  1.82734100E-01  5.16340002E-03
1.93450000E-01  1.77715767E-01  5.15137042E-03
1.94210000E-01  1.81255722E-01  5.17443236E-03
1.94970000E-01  1.70293467E-01  5.16627358E-03
1.95730000E-01  1.73765789E-01  5.20597910E-03
1.96490000E-01  1.69935622E-01  5.19635473E-03
1.97250000E-01  1.79931189E-01  5.21429942E-03
1.98010000E-01  1.76342767E-01  5.20371035E-03
1.98770000E-01  1.71968889E-01  5.24151868E-03
1.99530000E-01  1.68939344E-01  5.20530883E-03
2.00290000E-01  1.69478722E-01  5.20953830E-03
2.01050000E-01  1.60453444E-01  5.21277833E-03
2.01810000E-01  1.65417367E-01  5.17971594E-03
2.02570000E-01  1.74566311E-01  5.19917249E-03
2.03330000E-01  1.69224100E-01  5.19062913E-03
2.04090000E-01  1.68567556E-01  5.19270778E-03
2.04850000E-01  1.67550667E-01  5.19851567E-03
2.05610000E-01  1.64758456E-01  5.22400264E-03
2.06370000E-01  1.68337633E-01  5.18280196E-03
2.07130000E-01  1.60614044E-01  5.22046428E-03
2.07890000E-01  1.57697533E-01  5.19869207E-03
2.08650000E-01  1.70064311E-01  5.20743760E-03
2.09410000E-01  1.68729678E-01  5.21980737E-03
2.10170000E-01  1.58003278E-01  5.20820215E-03
2.10930000E-01  1.65680133E-01  5.22500622E-03
2.11690000E-01  1.57448389E-01  5.22946920E-03
2.12450000E-01  1.59111211E-01  5.19717279E-03
2.13210000E-01  1.55504678E-01  5.21470874E-03
2.13970000E-01  1.54482244E-01  5.19702766E-03
2.14730000E-01  1.56000511E-01  5.19717203E-03
2.15490000E-01  1.58101567E-01  5.19142418E-03
2.16250000E-01  1.51573200E-01  5.17986410E-03
2.17010000E-01  1.45722656E-01  5.18054503E-03
2.17770000E-01  1.56454656E-01  5.15809359E-03
2.18530000E-01  1.55736267E-01  5.14659511E-03
2.19290000E-01  1.54388667E-01  5.13177176E-03
2.20050000E-01  1.50992689E-01  5.14583237E-03
2.20810000E-01  1.56524422E-01  5.11104289E-03
2.21570000E-01  1.55019478E-01  5.10986407E-03
2.22330000E-01  1.46191022E-01  5.06942251E-03
2.23090000E-01  1.41274300E-01  5.06522023E-03
2.23850000E-01  1.42085267E-01  5.04043817E-03
2.24610000E-01  1.41668600E-01  5.02358788E-03
2.25370000E-01  1.40075867E-01  5.01634842E-03
2.26130000E-01  1.45669244E-01  4.96916221E-03
2.26890000E-01  1.43025000E-01  4.98896599E-03
2.27650000E-01  1.43855533E-01  4.92507334E-03
2.28410000E-01  1.41352489E-01  4.92599050E-03
2.29170000E-01  1.36358489E-01  4.89453201E-03
2.29930000E-01  1.45941811E-01  4.90649406E-03
2.30690000E-01  1.44065578E-01  4.87254806E-03
2.31450000E-01  1.46414400E-01  4.88240198E-03
2.32210000E-01  1.43002656E-01  4.86068134E-03
2.32970000E-01  1.28401144E-01  4.83277233E-03
2.33730000E-01  1.34683322E-01  4.84024276E-03
2.34490000E-01  1.36595967E-01  4.79488201E-03
2.35250000E-01  1.39860111E-01  4.79733971E-03
2.36010000E-01  1.35742022E-01  4.76927169E-03
2.36770000E-01  1.29165100E-01  4.75160743E-03
2.37530000E-01  1.32903656E-01  4.75577463E-03
2.38290000E-01  1.26460489E-01  4.72187547E-03
2.39050000E-01  1.29745333E-01  4.72087018E-03
2.39810000E-01  1.28807544E-01  4.69098122E-03
2.40570000E-01  1.33453267E-01  4.67454952E-03
2.41330000E-01  1.24746178E-01  4.66838728E-03
2.42090000E-01  1.37586111E-01  4.63522840E-03
2.42850000E-01  1.24571989E-01  4.64021899E-03
2.43610000E-01  1.24746422E-01  4.60248672E-03
2.44370000E-01  1.31873133E-01  4.61712014E-03
2.45130000E-01  1.32204867E-01  4.58767092E-03
2.45890000E-01  1.20965478E-01  4.58775121E-03
2.46650000E-01  1.20287500E-01  4.55550860E-03
2.47410000E-01  1.32723111E-01  4.55692508E-03
2.48170000E-01  1.31684678E-01  4.53538165E-03
2.48930000E-01  1.20849856E-01  4.51963895E-03
2.49690000E-01  1.12724611E-01  4.51754864E-03
2.50450000E-01  1.25214567E-01  4.48588642E-03
2.51210000E-01  1.29454911E-01  4.47063127E-03
2.51970000E-01  1.20516078E-01  4.45646873E-03
2.52730000E-01  1.35143778E-01  4.46344375E-03
2.53490000E-01  1.20718733E-01  4.42064821E-03
2.54250000E-01  1.17418633E-01  4.40951650E-03
2.55010000E-01  1.23362811E-01  4.40135332E-03
2.55770000E-01  1.17451911E-01  4.38511424E-03
2.56530000E-01  1.18822500E-01  4.38334036E-03
2.57290000E-01  1.16902756E-01  4.38163229E-03
2.58050000E-01  1.17094678E-01  4.36277633E-03
2.58810000E-01  1.11956311E-01  4.33320056E-03
2.59570000E-01  1.11129144E-01  4.33751193E-03
2.60330000E-01  1.15942822E-01  4.32443745E-03
2.61090000E-01  1.18065844E-01  4.31227659E-03
2.61850000E-01  1.11005356E-01  4.29389896E-03
2.62610000E-01  1.09996378E-01  4.29463680E-03
2.63370000E-01  1.15314767E-01  4.26459679E-03
2.64130000E-01  1.10796278E-01  4.26238911E-03
2.64890000E-01  1.21327744E-01  4.24990298E-03
2.65650000E-01  1.11202911E-01  4.23603654E-03
2.66410000E-01  1.17354344E-01  4.20724349E-03
2.67170000E-01  1.16302167E-01  4.20299088E-03
2.67930000E-01  1.14204611E-01  4.18807519E-03
2.68690000E-01  1.07681433E-01  4.20359077E-03
2.69450000E-01  1.07045744E-01  4.18763109E-03
2.70210000E-01  1.10195578E-01  4.16970981E-03
2.70970000E-01  1.05783711E-01  4.18472573E-03
2.71720000E-01  1.04571544E-01  4.14175082E-03
2.72480000E-01  1.11134111E-01  4.15784550E-03
2.73240000E-01  1.08126267E-01  4.12197806E-03
2.74000000E-01  1.03197933E-01  4.14147555E-03
2.74760000E-01  1.10349222E-01  4.12361725E-03
2.75520000E-01  1.07244267E-01  4.12754406E-03
2.76280000E-01  1.07365344E-01  4.10182005E-03
2.77040000E-01  1.02563567E-01  4.09422150E-03
2.77800000E-01  1.07839044E-01  4.08708728E-03
2.78560000E-01  1.03312989E-01  4.07032256E-03
2.79320000E-01  1.02635544E-01  4.06080465E-03
2.80080000E-01  1.03712933E-01  4.05002305E-03
2.80840000E-01  1.06133333E-01  4.06215664E-03
2.81600000E-01  1.14605578E-01  4.03226054E-03
2.82360000E-01  9.98695556E-02  4.03988361E-03
2.83120000E-01  9.96302333E-02  4.01015100E-03
2.83880000E-01  1.07328589E-01  4.01302310E-03
2.84640000E-01  1.02098511E-01  4.00684473E-03
2.85400000E-01  9.45973222E-02  4.00160545E-03
2.86160000E-01  9.69867444E-02  4.00166976E-03
2.86920000E-01  9.05781889E-02  3.99957262E-03
2.87680000E-01  9.85436444E-02  4.01123157E-03
2.88440000E-01  1.09135533E-01  4.01405098E-03
2.89200000E-01  9.75200111E-02  4.02730946E-03
2.89960000E-01  9.59007889E-02  4.02819397E-03
2.90720000E-01  1.03555367E-01  4.02339222E-03
2.91480000E-01  1.05014589E-01  4.02865463E-03
2.92240000E-01  9.05867111E-02  4.03810474E-03
2.93000000E-01  9.28536444E-02  4.04794615E-03
2.93760000E-01  9.34806889E-02  4.05924693E-03
2.94520000E-01  9.21840000E-02  4.05123543E-03
2.95280000E-01  1.02885644E-01  4.06097471E-03
2.96040000E-01  9.45482778E-02  4.04793564E-03
2.96800000E-01  9.22156667E-02  4.05655875E-03
2.97560000E-01  9.69525444E-02  4.05471994E-03
2.98320000E-01  8.77085889E-02  4.05267362E-03
2.99080000E-01  9.45816556E-02  4.04922021E-03
2.99840000E-01  9.70953889E-02  4.02722791E-03
3.00600000E-01  9.59278222E-02  4.05326709E-03
3.01360000E-01  8.97976889E-02  4.01468247E-03
3.02120000E-01  9.19403778E-02  4.03316744E-03
3.02880000E-01  8.81834667E-02  3.99382847E-03
3.03640000E-01  9.09555667E-02  4.00346422E-03
3.04400000E-01  9.10885333E-02  3.98037974E-03
3.05160000E-01  9.21832667E-02  4.02167743E-03
3.05920000E-01  9.48001556E-02  4.05064743E-03
3.06680000E-01  9.17833000E-02  4.04445474E-03
3.07440000E-01  8.75841556E-02  4.07550596E-03
3.08200000E-01  9.10706778E-02  4.05566155E-03
3.08960000E-01  9.34618333E-02  4.09258273E-03
3.09720000E-01  8.96426000E-02  4.08257906E-03
3.10480000E-01  8.93482444E-02  4.10411141E-03
3.11240000E-01  8.78220111E-02  4.08793680E-03
3.12000000E-01  9.11123667E-02  4.09803743E-03
3.12760000E-01  9.20177444E-02  4.09222832E-03
3.13520000E-01  8.58974444E-02  4.08900307E-03
3.14280000E-01  8.02903333E-02  4.09847993E-03
3.15040000E-01  8.43198444E-02  4.08475951E-03
3.15800000E-01  9.06811556E-02  4.11434155E-03
3.16560000E-01  8.79162000E-02  4.09170040E-03
3.17320000E-01  9.24466889E-02  4.09257019E-03
3.18080000E-01  8.56598222E-02  4.10425428E-03
3.18830000E-01  9.02962111E-02  4.11570079E-03
3.19590000E-01  8.41101444E-02  4.13212960E-03
3.20350000E-01  8.76835667E-02  4.13801144E-03
3.21110000E-01  8.53273000E-02  4.16000082E-03
3.21870000E-01  8.72824444E-02  4.16407766E-03
3.22630000E-01  8.07868333E-02  4.18627165E-03
3.23390000E-01  8.45368556E-02  4.18827544E-03
3.24150000E-01  7.82940556E-02  4.20145651E-03
3.24910000E-01  8.06225000E-02  4.24081823E-03
3.25670000E-01  8.44028889E-02  4.22523936E-03
3.26430000E-01  8.08854556E-02  4.24623955E-03
3.27190000E-01  8.17410111E-02  4.23685690E-03
3.27950000E-01  8.14140000E-02  4.24328073E-03
3.28710000E-01  8.31805889E-02  4.23490281E-03
3.29470000E-01  7.76662000E-02  4.22704781E-03
3.30230000E-01  8.77550889E-02  4.23430586E-03
3.30990000E-01  8.84314333E-02  4.23886583E-03
3.31750000E-01  7.70815778E-02  4.24264821E-03
3.32510000E-01  8.94624444E-02  4.24658091E-03
3.33270000E-01  8.72945556E-02  4.26647620E-03
3.34030000E-01  7.70445333E-02  4.27443455E-03
3.34790000E-01  7.55842556E-02  4.26159866E-03
3.35550000E-01  8.11041222E-02  4.28647161E-03
3.36310000E-01  7.87279556E-02  4.27049388E-03
3.37070000E-01  7.99237000E-02  4.29117149E-03
3.37830000E-01  8.61048556E-02  4.28659817E-03
3.38590000E-01  8.00515000E-02  4.29907974E-03
3.39350000E-01  7.75955111E-02  4.31178431E-03
3.40110000E-01  7.47520000E-02  4.30821645E-03
3.40870000E-01  7.32878667E-02  4.32284423E-03
3.41630000E-01  7.73521111E-02  4.31862408E-03
3.42390000E-01  6.36999556E-02  4.32837300E-03
3.43150000E-01  7.71135778E-02  4.33929791E-03
3.43910000E-01  8.07542111E-02  4.35000946E-03
3.44670000E-01  6.57411222E-02  4.34564991E-03
3.45430000E-01  7.32756333E-02  4.34531010E-03
3.46190000E-01  7.61677222E-02  4.36727088E-03
3.46950000E-01  8.00913333E-02  4.34157368E-03
3.47710000E-01  7.44590222E-02  4.37068247E-03
3.48470000E-01  7.33418333E-02  4.34421252E-03
3.49220000E-01  7.51281778E-02  4.37204382E-03
3.49980000E-01  6.76296667E-02  4.27428301E-03
3.50740000E-01  6.73345333E-02  4.22760431E-03
3.51500000E-01  7.14374667E-02  4.22183396E-03
3.52260000E-01  7.33345667E-02  4.15418587E-03
3.53020000E-01  7.63908333E-02  4.14224149E-03
3.53780000E-01  6.93651556E-02  4.17707239E-03
3.54540000E-01  7.46176667E-02  4.22297588E-03
3.55300000E-01  6.61748778E-02  4.21361627E-03
3.56060000E-01  7.31727889E-02  4.23969396E-03
3.56820000E-01  7.44214222E-02  4.22658063E-03
3.57580000E-01  8.47551778E-02  4.23854265E-03
3.58340000E-01  5.94785889E-02  4.23436342E-03
3.59100000E-01  7.23631111E-02  4.25217227E-03
3.59860000E-01  7.75379889E-02  4.27511594E-03
3.60620000E-01  6.39479000E-02  4.25659999E-03
3.61380000E-01  8.07004111E-02  4.25928573E-03
3.62140000E-01  7.18327333E-02  4.25560824E-03
3.62900000E-01  6.35060222E-02  4.26192900E-03
3.63660000E-01  6.38984333E-02  4.25791725E-03
3.64420000E-01  7.37390000E-02  4.28324321E-03
3.65180000E-01  7.38443333E-02  4.29337377E-03
3.65940000E-01  6.69838333E-02  4.30403792E-03
3.66700000E-01  7.21180222E-02  4.30864519E-03
3.67460000E-01  6.65266000E-02  4.30391730E-03
3.68220000E-01  5.95144222E-02  4.32696204E-03
3.68980000E-01  6.87124333E-02  4.34829639E-03
3.69740000E-01  6.59669222E-02  4.36565734E-03
3.70500000E-01  7.30109111E-02  4.38045985E-03
3.71260000E-01  6.13056111E-02  4.40006931E-03
3.72020000E-01  6.49757000E-02  4.44767530E-03
3.72770000E-01  6.72362889E-02  4.45707561E-03
3.73530000E-01  6.87075778E-02  4.47476340E-03
3.74290000E-01  6.19373778E-02  4.52632841E-03
3.75050000E-01  5.55016000E-02  4.55010838E-03
3.75810000E-01  6.96622556E-02  4.57491146E-03
3.76570000E-01  6.73447111E-02  4.62029660E-03
3.77330000E-01  6.73221222E-02  4.64205879E-03
3.78090000E-01  5.80112889E-02  4.66782566E-03
3.78850000E-01  6.64250889E-02  4.69261628E-03
3.79610000E-01  6.81448000E-02  4.73711145E-03
3.80370000E-01  6.36963333E-02  4.75510448E-03
3.81130000E-01  6.16591222E-02  4.78563902E-03
3.81890000E-01  6.45505222E-02  4.80977788E-03
3.82650000E-01  6.39969444E-02  4.83704516E-03
3.83410000E-01  6.66817111E-02  4.88415471E-03
3.84170000E-01  6.51017333E-02  4.89556644E-03
3.84930000E-01  5.82960444E-02  4.92509243E-03
3.85690000E-01  5.90712667E-02  4.97249187E-03
3.86450000E-01  6.17179000E-02  5.01563709E-03
3.87210000E-01  5.98544222E-02  5.02409115E-03
3.87970000E-01  7.18452556E-02  5.24524765E-03
3.88730000E-01  6.53740889E-02  5.11429313E-03
3.89490000E-01  6.29866222E-02  5.11993255E-03
3.90250000E-01  5.69843889E-02  5.17538862E-03
3.91010000E-01  6.08693333E-02  5.19482581E-03
3.91770000E-01  6.93601667E-02  5.21521371E-03
3.92520000E-01  6.60980667E-02  5.28325868E-03
3.93280000E-01  6.28871000E-02  5.29922760E-03
3.94040000E-01  7.03270778E-02  5.35261406E-03
3.94800000E-01  7.13837111E-02  5.34926993E-03
3.95560000E-01  5.96309556E-02  5.44545632E-03
3.96320000E-01  5.82967333E-02  5.42542127E-03
3.97080000E-01  5.98265444E-02  5.49945741E-03
3.97840000E-01  5.43063778E-02  5.51257473E-03
3.98600000E-01  5.82750667E-02  5.55762864E-03
3.99360000E-01  6.12303778E-02  5.61592176E-03
4.00120000E-01  6.70382222E-02  5.61829096E-03
4.00880000E-01  5.80251889E-02  5.68395496E-03
4.01640000E-01  5.84548222E-02  5.72492287E-03
4.02400000E-01  6.45796556E-02  5.77281104E-03
4.03160000E-01  5.62833111E-02  5.78932573E-03
4.03920000E-01  6.25568333E-02  9.04009331E+00
4.04680000E-01  4.19137556E-02  5.83366434E-03
4.05440000E-01  5.59203111E-02  5.80245820E-03
4.06200000E-01  5.78133222E-02  5.89754773E-03
4.06960000E-01  5.53628111E-02  5.86640317E-03
4.07720000E-01  6.03746111E-02  5.95682998E-03
4.08480000E-01  5.93743111E-02  5.93544083E-03
4.09240000E-01  4.94055000E-02  5.98648960E-03
4.09990000E-01  6.46616222E-02  6.00183684E-03
4.10750000E-01  6.01464889E-02  5.98402854E-03
4.11510000E-01  5.73253556E-02  6.05390161E-03
4.12270000E-01  5.82946111E-02  6.07003681E-03
4.13030000E-01  4.91887889E-02  6.08349303E-03
4.13790000E-01  6.01390000E-02  6.04659534E-03
4.14550000E-01  5.93279444E-02  6.10632566E-03
4.15310000E-01  5.73638556E-02  6.12493483E-03
4.16070000E-01  6.02930000E-02  6.14154944E-03
4.16830000E-01  5.90324444E-02  6.22499723E-03
4.17590000E-01  5.49822556E-02  6.22118511E-03
4.18350000E-01  7.23035889E-02  6.29648616E-03
4.19110000E-01  5.50553000E-02  6.27432912E-03
4.19870000E-01  5.20516111E-02  6.30730278E-03
4.20630000E-01  5.62679556E-02  6.36734697E-03
4.21390000E-01  6.21794333E-02  6.36580128E-03
4.22150000E-01  6.07542444E-02  6.45802024E-03
4.22910000E-01  6.04482889E-02  6.45608619E-03
4.23670000E-01  5.29202111E-02  6.50251093E-03
4.24430000E-01  6.47428667E-02  6.60543979E-03
4.25190000E-01  5.27057333E-02  6.61106568E-03
4.25940000E-01  4.69626556E-02  6.73052896E-03
4.26700000E-01  6.35354111E-02  6.79546229E-03
4.27460000E-01  5.76984778E-02  6.85485205E-03
4.28220000E-01  5.30908000E-02  6.91739504E-03
4.28980000E-01  5.33529778E-02  6.96921216E-03
4.29740000E-01  4.39856889E-02  7.06238397E-03
4.30500000E-01  5.08522667E-02  7.09588551E-03
4.31260000E-01  5.76070222E-02  7.19878484E-03
4.32020000E-01  6.31951000E-02  7.25724793E-03
4.32780000E-01  4.88429000E-02  7.33609123E-03
4.33540000E-01  6.54149556E-02  7.39911337E-03
4.34300000E-01  4.64229889E-02  7.48157453E-03
4.35060000E-01  4.93848556E-02  7.62903392E-03


### HEADER:
#
#{
#    "analysis": {},
#    "counters": {
#        "comment": ""
#    },
#    "filename": "Buffer 8b.dat",
#    "history": {
#        "subtraction": {
#            "initial_file": [
#                "A_E11_B_At11_8_snap_00001",
#                {
#                    "averaged_files": [
#                        [
#                            "E11_B_At11_8_snap_00001.dat"
#                        ],
#                        [
#                            "E11_B_At11_8_snap_00002.dat"
#                        ],
#                        [
#                            "E11_B_At11_8_snap_00003.dat"
#                        ],
#                        [
#                            "E11_B_At11_8_snap_00004.dat"
#                        ],
#                        [
#                            "E11_B_At11_8_snap_00005.dat"
#                        ],
#                        [
#                            "E11_B_At11_8_snap_00006.dat"
#                        ],
#                        [
#                            "E11_B_At11_8_snap_00007.dat"
#                        ],
#                        [
#                            "E11_B_At11_8_snap_00008.dat"
#                        ],
#                        [
#                            "E11_B_At11_8_snap_00009.dat"
#                        ],
#                        [
#                            "E11_B_At11_8_snap_00010.dat"
#                        ],
#                        [
#                            "E11_B_At11_8_snap_00011.dat"
#                        ],
#                        [
#                            "E11_B_At11_8_snap_00012.dat"
#                        ],
#                        [
#                            "E11_B_At11_8_snap_00013.dat"
#                        ],
#                        [
#                            "E11_B_At11_8_snap_00014.dat"
#                        ],
#                        [
#                            "E11_B_At11_8_snap_00015.dat"
#                        ],
#                        [
#                            "E11_B_At11_8_snap_00016.dat"
#                        ],
#                        [
#                            "E11_B_At11_8_snap_00017.dat"
#                        ],
#                        [
#                            "E11_B_At11_8_snap_00018.dat"
#                        ],
#                        [
#                            "E11_B_At11_8_snap_00019.dat"
#                        ],
#                        [
#                            "E11_B_At11_8_snap_00020.dat"
#                        ],
#                        [
#                            "E11_B_At11_8_snap_00021.dat"
#                        ],
#                        [
#                            "E11_B_At11_8_snap_00022.dat"
#                        ],
#                        [
#                            "E11_B_At11_8_snap_00023.dat"
#                        ],
#                        [
#                            "E11_B_At11_8_snap_00024.dat"
#                        ],
#                        [
#                            "E11_B_At11_8_snap_00025.dat"
#                        ],
#                        [
#                            "E11_B_At11_8_snap_00026.dat"
#                        ],
#                        [
#                            "E11_B_At11_8_snap_00027.dat"
#                        ],
#                        [
#                            "E11_B_At11_8_snap_00028.dat"
#                        ],
#                        [
#                            "E11_B_At11_8_snap_00029.dat"
#                        ],
#                        [
#                            "E11_B_At11_8_snap_00030.dat"
#                        ],
#                        [
#                            "E11_B_At11_8_snap_00031.dat"
#                        ],
#                        [
#                            "E11_B_At11_8_snap_00032.dat"
#                        ],
#                        [
#                            "E11_B_At11_8_snap_00033.dat"
#                        ],
#                        [
#                            "E11_B_At11_8_snap_00035.dat"
#                        ],
#                        [
#                            "E11_B_At11_8_snap_00040.dat"
#                        ],
#                        [
#                            "E11_B_At11_8_snap_00041.dat"
#                        ]
#                    ]
#                }
#            ],
#            "subtracted_file": [
#                "A_E12_Buffer_snap_00001",
#                {
#                    "averaged_files": [
#                        [
#                            "E12_Buffer_snap_00001.dat"
#                        ],
#                        [
#                            "E12_Buffer_snap_00002.dat"
#                        ],
#                        [
#                            "E12_Buffer_snap_00003.dat"
#                        ],
#                        [
#                            "E12_Buffer_snap_00004.dat"
#                        ],
#                        [
#                            "E12_Buffer_snap_00005.dat"
#                        ],
#                        [
#                            "E12_Buffer_snap_00006.dat"
#                        ],
#                        [
#                            "E12_Buffer_snap_00007.dat"
#                        ],
#                        [
#                            "E12_Buffer_snap_00008.dat"
#                        ],
#                        [
#                            "E12_Buffer_snap_00009.dat"
#                        ],
#                        [
#                            "E12_Buffer_snap_00010.dat"
#                        ],
#                        [
#                            "E12_Buffer_snap_00011.dat"
#                        ],
#                        [
#                            "E12_Buffer_snap_00012.dat"
#                        ],
#                        [
#                            "E12_Buffer_snap_00013.dat"
#                        ],
#                        [
#                            "E12_Buffer_snap_00014.dat"
#                        ],
#                        [
#                            "E12_Buffer_snap_00015.dat"
#                        ],
#                        [
#                            "E12_Buffer_snap_00016.dat"
#                        ],
#                        [
#                            "E12_Buffer_snap_00017.dat"
#                        ],
#                        [
#                            "E12_Buffer_snap_00018.dat"
#                        ],
#                        [
#                            "E12_Buffer_snap_00019.dat"
#                        ],
#                        [
#                            "E12_Buffer_snap_00020.dat"
#                        ],
#                        [
#                            "E12_Buffer_snap_00021.dat"
#                        ],
#                        [
#                            "E12_Buffer_snap_00022.dat"
#                        ],
#                        [
#                            "E12_Buffer_snap_00023.dat"
#                        ],
#                        [
#                            "E12_Buffer_snap_00024.dat"
#                        ],
#                        [
#                            "E12_Buffer_snap_00025.dat"
#                        ],
#                        [
#                            "E12_Buffer_snap_00026.dat"
#                        ],
#                        [
#                            "E12_Buffer_snap_00027.dat"
#                        ],
#                        [
#                            "E12_Buffer_snap_00028.dat"
#                        ],
#                        [
#                            "E12_Buffer_snap_00029.dat"
#                        ],
#                        [
#                            "E12_Buffer_snap_00030.dat"
#                        ],
#                        [
#                            "E12_Buffer_snap_00031.dat"
#                        ],
#                        [
#                            "E12_Buffer_snap_00032.dat"
#                        ],
#                        [
#                            "E12_Buffer_snap_00033.dat"
#                        ],
#                        [
#                            "E12_Buffer_snap_00034.dat"
#                        ],
#                        [
#                            "E12_Buffer_snap_00035.dat"
#                        ],
#                        [
#                            "E12_Buffer_snap_00036.dat"
#                        ],
#                        [
#                            "E12_Buffer_snap_00037.dat"
#                        ],
#                        [
#                            "E12_Buffer_snap_00038.dat"
#                        ],
#                        [
#                            "E12_Buffer_snap_00039.dat"
#                        ],
#                        [
#                            "E12_Buffer_snap_00040.dat"
#                        ],
#                        [
#                            "E12_Buffer_snap_00041.dat"
#                        ],
#                        [
#                            "E12_Buffer_snap_00042.dat"
#                        ],
#                        [
#                            "E12_Buffer_snap_00043.dat"
#                        ],
#                        [
#                            "E12_Buffer_snap_00044.dat"
#                        ],
#                        [
#                            "E12_Buffer_snap_00045.dat"
#                        ],
#                        [
#                            "E12_Buffer_snap_00046.dat"
#                        ],
#                        [
#                            "E12_Buffer_snap_00047.dat"
#                        ],
#                        [
#                            "E12_Buffer_snap_00048.dat"
#                        ],
#                        [
#                            "E12_Buffer_snap_00049.dat"
#                        ],
#                        [
#                            "E12_Buffer_snap_00050.dat"
#                        ]
#                    ]
#                }
#            ]
#        }
#    }
#}
```
