## Supplementary material for "LEA_4 motifs function alone and in conjunction with synergistic cosolutes to protect a labile enzyme during desiccation": File S1: Buffer 8b.out

```
####      G N O M             Version 5.0 (r14832)      ####

                                               Tue Apr  4 09:20:48 2023


           ####      Configuration                                 ####


    System Type:                   arbitrary monodisperse (job = 0)

    Minimum characteristic size:         0.0000

    Maximum characteristic size:        32.0000

    rad56:                               0.0000

    Force 0.0 at r = rmin:                  yes

    Force 0.0 at r = rmax:                  yes

    Initial alpha:                       0.0000

    Initial random seed:    1037713823686469076

    Points in real space:                   189


    Input  1:                      Buffer 8b.dat

    First data point used:                    1

    Last data point used:                   561

    Scaling coefficient:             0.1000E+01

    Experimental setup:            point collimation


           ####      Results                                       ####


    Parameter    DISCRP  OSCILL  STABIL  SYSDEV  POSITV  VALCEN  SMOOTH

    Weight        1.000   3.000   3.000   3.000   1.000   1.000   1.000

    Sigma         0.300   0.600   0.120   0.120   0.120   0.120   0.600

    Ideal         0.700   1.100   0.000   1.000   1.000   0.950   0.000

    Current       0.658   1.623   0.015   0.964   1.000   0.732   0.175

               --------------------------------------------------------

    Estimate      0.980   0.467   0.984   1.000   1.000   0.037   0.918


    Angular range:                       0.0095 to       0.4351

    Reciprocal space Rg:             0.8740E+01

    Reciprocal space I(0):           0.3936E+00


    Real space range:                    0.0000 to      32.0000

    Real space Rg:                   0.8741E+01 +-   0.5453E-01

    Real space I(0):                 0.3936E+00 +-   0.1452E-02


    Highest ALPHA (theor):           0.3472E+04

    Current ALPHA:                   0.2474E+03


    Total Estimate:                      0.7915 (a GOOD solution)


           ####      Experimental Data and Fit                     ####


      S          J EXP       ERROR       J REG       I REG


   0.000000E+00                                                0.393598E+00

   0.730769E-03                                                0.393592E+00

   0.146154E-02                                                0.393576E+00

   0.219231E-02                                                0.393550E+00

   0.292308E-02                                                0.393512E+00

   0.365385E-02                                                0.393464E+00

   0.438462E-02                                                0.393405E+00

   0.511538E-02                                                0.393336E+00

   0.584615E-02                                                0.393255E+00

   0.657692E-02                                                0.393164E+00

   0.730769E-02                                                0.393063E+00

   0.803846E-02                                                0.392951E+00

   0.876923E-02                                                0.392828E+00

   0.950000E-02   0.244118E+01   0.377994E+01   0.392694E+00   0.392694E+00

   0.102600E-01   0.357287E+00   0.199390E+01   0.392544E+00   0.392544E+00

   0.110200E-01   0.500266E+00   0.114826E+01   0.392383E+00   0.392383E+00

   0.117800E-01   0.394769E+00   0.659556E+00   0.392210E+00   0.392210E+00

   0.125400E-01   0.394507E+00   0.395888E+00   0.392026E+00   0.392026E+00

   0.133000E-01   0.354463E+00   0.251378E+00   0.391830E+00   0.391830E+00

   0.140600E-01   0.378663E+00   0.157931E+00   0.391623E+00   0.391623E+00

   0.148200E-01   0.307207E+00   0.103992E+00   0.391404E+00   0.391404E+00

   0.155800E-01   0.335661E+00   0.724996E-01   0.391174E+00   0.391174E+00

   0.163400E-01   0.392780E+00   0.538615E-01   0.390933E+00   0.390933E+00

   0.171000E-01   0.347195E+00   0.449428E-01   0.390681E+00   0.390681E+00

   0.178600E-01   0.399435E+00   0.371024E-01   0.390417E+00   0.390417E+00

   0.186200E-01   0.397656E+00   0.313336E-01   0.390142E+00   0.390142E+00

   0.193800E-01   0.403960E+00   0.279279E-01   0.389856E+00   0.389856E+00

   0.201400E-01   0.385399E+00   0.259007E-01   0.389559E+00   0.389559E+00

   0.209000E-01   0.315550E+00   0.239790E-01   0.389251E+00   0.389251E+00

   0.216600E-01   0.374903E+00   0.227771E-01   0.388931E+00   0.388931E+00

   0.224200E-01   0.385775E+00   0.213879E-01   0.388601E+00   0.388601E+00

   0.231800E-01   0.324587E+00   0.205774E-01   0.388259E+00   0.388259E+00

   0.239500E-01   0.397591E+00   0.191527E-01   0.387902E+00   0.387902E+00

   0.247100E-01   0.394424E+00   0.190120E-01   0.387538E+00   0.387538E+00

   0.254700E-01   0.388596E+00   0.179064E-01   0.387164E+00   0.387164E+00

   0.262300E-01   0.351102E+00   0.175071E-01   0.386779E+00   0.386779E+00

   0.269900E-01   0.384792E+00   0.167644E-01   0.386382E+00   0.386382E+00

   0.277500E-01   0.378423E+00   0.162678E-01   0.385975E+00   0.385975E+00

   0.285100E-01   0.399318E+00   0.158169E-01   0.385558E+00   0.385558E+00

   0.292700E-01   0.384634E+00   0.154967E-01   0.385130E+00   0.385130E+00

   0.300300E-01   0.401527E+00   0.150146E-01   0.384691E+00   0.384691E+00

   0.307900E-01   0.404374E+00   0.146455E-01   0.384241E+00   0.384241E+00

   0.315500E-01   0.400565E+00   0.144065E-01   0.383781E+00   0.383781E+00

   0.323100E-01   0.365770E+00   0.139247E-01   0.383311E+00   0.383311E+00

   0.330700E-01   0.374550E+00   0.136075E-01   0.382830E+00   0.382830E+00

   0.338300E-01   0.360361E+00   0.134067E-01   0.382338E+00   0.382338E+00

   0.345900E-01   0.381838E+00   0.130534E-01   0.381837E+00   0.381837E+00

   0.353500E-01   0.377702E+00   0.127456E-01   0.381325E+00   0.381325E+00

   0.361100E-01   0.376496E+00   0.125658E-01   0.380803E+00   0.380803E+00

   0.368700E-01   0.393751E+00   0.123305E-01   0.380270E+00   0.380270E+00

   0.376300E-01   0.380003E+00   0.121205E-01   0.379728E+00   0.379728E+00

   0.383900E-01   0.385782E+00   0.118321E-01   0.379176E+00   0.379176E+00

   0.391500E-01   0.399129E+00   0.119272E-01   0.378613E+00   0.378613E+00

   0.399100E-01   0.374058E+00   0.114993E-01   0.378041E+00   0.378041E+00

   0.406700E-01   0.360160E+00   0.114340E-01   0.377459E+00   0.377459E+00

   0.414300E-01   0.379053E+00   0.111373E-01   0.376867E+00   0.376867E+00

   0.421900E-01   0.374811E+00   0.111440E-01   0.376265E+00   0.376265E+00

   0.429500E-01   0.365287E+00   0.109085E-01   0.375654E+00   0.375654E+00

   0.437100E-01   0.373531E+00   0.107526E-01   0.375033E+00   0.375033E+00

   0.444700E-01   0.375673E+00   0.104363E-01   0.374403E+00   0.374403E+00

   0.452300E-01   0.382985E+00   0.104500E-01   0.373763E+00   0.373763E+00

   0.459900E-01   0.384837E+00   0.100826E-01   0.373114E+00   0.373114E+00

   0.467500E-01   0.377913E+00   0.100199E-01   0.372455E+00   0.372455E+00

   0.475100E-01   0.380709E+00   0.997884E-02   0.371788E+00   0.371788E+00

   0.482700E-01   0.353621E+00   0.985538E-02   0.371111E+00   0.371111E+00

   0.490300E-01   0.384160E+00   0.981340E-02   0.370425E+00   0.370425E+00

   0.497900E-01   0.381365E+00   0.967169E-02   0.369730E+00   0.369730E+00

   0.505500E-01   0.359703E+00   0.961495E-02   0.369026E+00   0.369026E+00

   0.513100E-01   0.372254E+00   0.950500E-02   0.368313E+00   0.368313E+00

   0.520700E-01   0.366999E+00   0.945684E-02   0.367591E+00   0.367591E+00

   0.528300E-01   0.381940E+00   0.935049E-02   0.366861E+00   0.366861E+00

   0.535900E-01   0.365084E+00   0.917965E-02   0.366122E+00   0.366122E+00

   0.543500E-01   0.384886E+00   0.918587E-02   0.365374E+00   0.365374E+00

   0.551100E-01   0.363731E+00   0.908841E-02   0.364618E+00   0.364618E+00

   0.558700E-01   0.355572E+00   0.895654E-02   0.363854E+00   0.363854E+00

   0.566300E-01   0.376432E+00   0.894139E-02   0.363081E+00   0.363081E+00

   0.573900E-01   0.353241E+00   0.881118E-02   0.362300E+00   0.362300E+00

   0.581500E-01   0.359837E+00   0.870929E-02   0.361511E+00   0.361511E+00

   0.589100E-01   0.365587E+00   0.862959E-02   0.360714E+00   0.360714E+00

   0.596700E-01   0.357014E+00   0.860261E-02   0.359909E+00   0.359909E+00

   0.604300E-01   0.356874E+00   0.844250E-02   0.359095E+00   0.359095E+00

   0.611900E-01   0.352625E+00   0.852516E-02   0.358274E+00   0.358274E+00

   0.619500E-01   0.368481E+00   0.834722E-02   0.357446E+00   0.357446E+00

   0.627100E-01   0.343037E+00   0.835737E-02   0.356609E+00   0.356609E+00

   0.634700E-01   0.359261E+00   0.825491E-02   0.355766E+00   0.355766E+00

   0.642300E-01   0.364065E+00   0.822131E-02   0.354914E+00   0.354914E+00

   0.649900E-01   0.345090E+00   0.817122E-02   0.354055E+00   0.354055E+00

   0.657500E-01   0.361183E+00   0.805671E-02   0.353189E+00   0.353189E+00

   0.665100E-01   0.356707E+00   0.806515E-02   0.352316E+00   0.352316E+00

   0.672700E-01   0.342756E+00   0.792716E-02   0.351436E+00   0.351436E+00

   0.680300E-01   0.335961E+00   0.790666E-02   0.350548E+00   0.350548E+00

   0.687900E-01   0.351040E+00   0.785683E-02   0.349654E+00   0.349654E+00

   0.695500E-01   0.353421E+00   0.783456E-02   0.348753E+00   0.348753E+00

   0.703100E-01   0.352944E+00   0.774774E-02   0.347845E+00   0.347845E+00

   0.710700E-01   0.347843E+00   0.770153E-02   0.346930E+00   0.346930E+00

   0.718300E-01   0.357809E+00   0.764479E-02   0.346009E+00   0.346009E+00

   0.725900E-01   0.327436E+00   0.754827E-02   0.345081E+00   0.345081E+00

   0.733500E-01   0.350006E+00   0.755914E-02   0.344147E+00   0.344147E+00

   0.741200E-01   0.352386E+00   0.747301E-02   0.343194E+00   0.343194E+00

   0.748800E-01   0.346026E+00   0.747150E-02   0.342248E+00   0.342248E+00

   0.756400E-01   0.327976E+00   0.738656E-02   0.341295E+00   0.341295E+00

   0.764000E-01   0.340135E+00   0.737238E-02   0.340336E+00   0.340336E+00

   0.771600E-01   0.329474E+00   0.730425E-02   0.339371E+00   0.339371E+00

   0.779200E-01   0.334402E+00   0.725369E-02   0.338401E+00   0.338401E+00

   0.786800E-01   0.322852E+00   0.725443E-02   0.337425E+00   0.337425E+00

   0.794400E-01   0.341495E+00   0.717148E-02   0.336443E+00   0.336443E+00

   0.802000E-01   0.346310E+00   0.718528E-02   0.335455E+00   0.335455E+00

   0.809600E-01   0.314769E+00   0.706283E-02   0.334462E+00   0.334462E+00

   0.817200E-01   0.336166E+00   0.706938E-02   0.333464E+00   0.333464E+00

   0.824800E-01   0.328361E+00   0.701865E-02   0.332461E+00   0.332461E+00

   0.832400E-01   0.340721E+00   0.697608E-02   0.331452E+00   0.331452E+00

   0.840000E-01   0.326118E+00   0.692695E-02   0.330439E+00   0.330439E+00

   0.847600E-01   0.335446E+00   0.688154E-02   0.329420E+00   0.329420E+00

   0.855200E-01   0.327035E+00   0.691030E-02   0.328397E+00   0.328397E+00

   0.862800E-01   0.334961E+00   0.698002E-02   0.327368E+00   0.327368E+00

   0.870400E-01   0.324689E+00   0.713814E-02   0.326336E+00   0.326336E+00

   0.878000E-01   0.321469E+00   0.721821E-02   0.325298E+00   0.325298E+00

   0.885600E-01   0.321189E+00   0.734657E-02   0.324256E+00   0.324256E+00

   0.893200E-01   0.324013E+00   0.736282E-02   0.323210E+00   0.323210E+00

   0.900800E-01   0.319949E+00   0.746012E-02   0.322159E+00   0.322159E+00

   0.908400E-01   0.317222E+00   0.744837E-02   0.321105E+00   0.321105E+00

   0.916000E-01   0.319037E+00   0.750328E-02   0.320046E+00   0.320046E+00

   0.923600E-01   0.324697E+00   0.756397E-02   0.318983E+00   0.318983E+00

   0.931200E-01   0.304075E+00   0.754374E-02   0.317916E+00   0.317916E+00

   0.938800E-01   0.309511E+00   0.758779E-02   0.316846E+00   0.316846E+00

   0.946400E-01   0.317894E+00   0.761287E-02   0.315772E+00   0.315772E+00

   0.954000E-01   0.323035E+00   0.764870E-02   0.314694E+00   0.314694E+00

   0.961600E-01   0.316059E+00   0.766958E-02   0.313613E+00   0.313613E+00

   0.969200E-01   0.304626E+00   0.754705E-02   0.312528E+00   0.312528E+00

   0.976800E-01   0.300361E+00   0.767708E-02   0.311441E+00   0.311441E+00

   0.984400E-01   0.306957E+00   0.747424E-02   0.310349E+00   0.310349E+00

   0.992000E-01   0.309047E+00   0.745102E-02   0.309255E+00   0.309255E+00

   0.999600E-01   0.304134E+00   0.729395E-02   0.308158E+00   0.308158E+00

   0.100720E+00   0.301923E+00   0.716451E-02   0.307058E+00   0.307058E+00

   0.101480E+00   0.302273E+00   0.700264E-02   0.305955E+00   0.305955E+00

   0.102240E+00   0.297589E+00   0.696299E-02   0.304849E+00   0.304849E+00

   0.103000E+00   0.303208E+00   0.683637E-02   0.303741E+00   0.303741E+00

   0.103760E+00   0.313073E+00   0.678495E-02   0.302631E+00   0.302631E+00

   0.104520E+00   0.307467E+00   0.673842E-02   0.301517E+00   0.301517E+00

   0.105280E+00   0.291073E+00   0.666001E-02   0.300402E+00   0.300402E+00

   0.106040E+00   0.293603E+00   0.665533E-02   0.299284E+00   0.299284E+00

   0.106800E+00   0.292915E+00   0.658000E-02   0.298164E+00   0.298164E+00

   0.107560E+00   0.291047E+00   0.657251E-02   0.297042E+00   0.297042E+00

   0.108320E+00   0.306256E+00   0.653647E-02   0.295918E+00   0.295918E+00

   0.109080E+00   0.286132E+00   0.651036E-02   0.294793E+00   0.294793E+00

   0.109840E+00   0.298649E+00   0.649328E-02   0.293665E+00   0.293665E+00

   0.110600E+00   0.297785E+00   0.651371E-02   0.292536E+00   0.292536E+00

   0.111360E+00   0.295164E+00   0.648518E-02   0.291405E+00   0.291405E+00

   0.112120E+00   0.283350E+00   0.647988E-02   0.290273E+00   0.290273E+00

   0.112880E+00   0.287245E+00   0.647443E-02   0.289139E+00   0.289139E+00

   0.113640E+00   0.288839E+00   0.638950E-02   0.288004E+00   0.288004E+00

   0.114400E+00   0.283110E+00   0.634835E-02   0.286868E+00   0.286868E+00

   0.115160E+00   0.281389E+00   0.630464E-02   0.285731E+00   0.285731E+00

   0.115920E+00   0.277471E+00   0.627376E-02   0.284593E+00   0.284593E+00

   0.116680E+00   0.280056E+00   0.623558E-02   0.283454E+00   0.283454E+00

   0.117440E+00   0.281834E+00   0.620178E-02   0.282314E+00   0.282314E+00

   0.118200E+00   0.271270E+00   0.616499E-02   0.281173E+00   0.281173E+00

   0.118960E+00   0.282475E+00   0.611291E-02   0.280031E+00   0.280031E+00

   0.119720E+00   0.269575E+00   0.610386E-02   0.278889E+00   0.278889E+00

   0.120480E+00   0.279138E+00   0.609775E-02   0.277747E+00   0.277747E+00

   0.121240E+00   0.275668E+00   0.602854E-02   0.276604E+00   0.276604E+00

   0.122000E+00   0.274666E+00   0.599632E-02   0.275460E+00   0.275460E+00

   0.122760E+00   0.280402E+00   0.598810E-02   0.274317E+00   0.274317E+00

   0.123520E+00   0.275224E+00   0.597763E-02   0.273173E+00   0.273173E+00

   0.124280E+00   0.272746E+00   0.593064E-02   0.272029E+00   0.272029E+00

   0.125040E+00   0.289063E+00   0.588268E-02   0.270886E+00   0.270886E+00

   0.125800E+00   0.282731E+00   0.583668E-02   0.269742E+00   0.269742E+00

   0.126560E+00   0.264467E+00   0.581319E-02   0.268599E+00   0.268599E+00

   0.127320E+00   0.275813E+00   0.581398E-02   0.267456E+00   0.267456E+00

   0.128080E+00   0.273372E+00   0.579378E-02   0.266313E+00   0.266313E+00

   0.128840E+00   0.265187E+00   0.577877E-02   0.265170E+00   0.265170E+00

   0.129600E+00   0.259486E+00   0.572040E-02   0.264029E+00   0.264029E+00

   0.130360E+00   0.278243E+00   0.568594E-02   0.262887E+00   0.262887E+00

   0.131120E+00   0.257307E+00   0.562494E-02   0.261747E+00   0.261747E+00

   0.131880E+00   0.261070E+00   0.561507E-02   0.260607E+00   0.260607E+00

   0.132640E+00   0.259863E+00   0.560293E-02   0.259468E+00   0.259468E+00

   0.133400E+00   0.260568E+00   0.551006E-02   0.258330E+00   0.258330E+00

   0.134160E+00   0.268015E+00   0.550816E-02   0.257193E+00   0.257193E+00

   0.134920E+00   0.257555E+00   0.544008E-02   0.256057E+00   0.256057E+00

   0.135680E+00   0.251765E+00   0.543550E-02   0.254922E+00   0.254922E+00

   0.136440E+00   0.254776E+00   0.544350E-02   0.253788E+00   0.253788E+00

   0.137200E+00   0.251700E+00   0.539912E-02   0.252656E+00   0.252656E+00

   0.137960E+00   0.248722E+00   0.537770E-02   0.251525E+00   0.251525E+00

   0.138730E+00   0.246737E+00   0.537192E-02   0.250380E+00   0.250380E+00

   0.139490E+00   0.263187E+00   0.536194E-02   0.249252E+00   0.249252E+00

   0.140250E+00   0.244019E+00   0.532221E-02   0.248126E+00   0.248126E+00

   0.141010E+00   0.254015E+00   0.531167E-02   0.247001E+00   0.247001E+00

   0.141770E+00   0.243191E+00   0.527380E-02   0.245878E+00   0.245878E+00

   0.142530E+00   0.254179E+00   0.528125E-02   0.244756E+00   0.244756E+00

   0.143290E+00   0.248766E+00   0.523064E-02   0.243637E+00   0.243637E+00

   0.144050E+00   0.247463E+00   0.523787E-02   0.242519E+00   0.242519E+00

   0.144810E+00   0.242274E+00   0.519032E-02   0.241404E+00   0.241404E+00

   0.145570E+00   0.250700E+00   0.521904E-02   0.240290E+00   0.240290E+00

   0.146330E+00   0.242775E+00   0.516036E-02   0.239179E+00   0.239179E+00

   0.147090E+00   0.245144E+00   0.515509E-02   0.238070E+00   0.238070E+00

   0.147850E+00   0.236684E+00   0.512573E-02   0.236963E+00   0.236963E+00

   0.148610E+00   0.240673E+00   0.516449E-02   0.235858E+00   0.235858E+00

   0.149370E+00   0.244112E+00   0.510955E-02   0.234756E+00   0.234756E+00

   0.150130E+00   0.231555E+00   0.508689E-02   0.233656E+00   0.233656E+00

   0.150890E+00   0.232829E+00   0.506913E-02   0.232558E+00   0.232558E+00

   0.151650E+00   0.231468E+00   0.502024E-02   0.231464E+00   0.231464E+00

   0.152410E+00   0.232978E+00   0.505162E-02   0.230371E+00   0.230371E+00

   0.153170E+00   0.235452E+00   0.500695E-02   0.229282E+00   0.229282E+00

   0.153930E+00   0.227823E+00   0.501857E-02   0.228195E+00   0.228195E+00

   0.154690E+00   0.224689E+00   0.497271E-02   0.227111E+00   0.227111E+00

   0.155450E+00   0.222691E+00   0.496572E-02   0.226030E+00   0.226030E+00

   0.156210E+00   0.227728E+00   0.493867E-02   0.224951E+00   0.224951E+00

   0.156970E+00   0.230317E+00   0.494129E-02   0.223876E+00   0.223876E+00

   0.157730E+00   0.219192E+00   0.490226E-02   0.222804E+00   0.222804E+00

   0.158490E+00   0.226689E+00   0.490398E-02   0.221734E+00   0.221734E+00

   0.159250E+00   0.225347E+00   0.487615E-02   0.220668E+00   0.220668E+00

   0.160010E+00   0.219259E+00   0.486903E-02   0.219605E+00   0.219605E+00

   0.160770E+00   0.228603E+00   0.486550E-02   0.218545E+00   0.218545E+00

   0.161530E+00   0.216170E+00   0.483430E-02   0.217488E+00   0.217488E+00

   0.162290E+00   0.221232E+00   0.482209E-02   0.216435E+00   0.216435E+00

   0.163050E+00   0.221658E+00   0.478954E-02   0.215385E+00   0.215385E+00

   0.163810E+00   0.206633E+00   0.477156E-02   0.214338E+00   0.214338E+00

   0.164570E+00   0.215661E+00   0.478186E-02   0.213295E+00   0.213295E+00

   0.165330E+00   0.205497E+00   0.474989E-02   0.212255E+00   0.212255E+00

   0.166090E+00   0.208964E+00   0.474714E-02   0.211219E+00   0.211219E+00

   0.166850E+00   0.218657E+00   0.473733E-02   0.210186E+00   0.210186E+00

   0.167610E+00   0.201798E+00   0.471753E-02   0.209157E+00   0.209157E+00

   0.168370E+00   0.201246E+00   0.470323E-02   0.208131E+00   0.208131E+00

   0.169130E+00   0.206400E+00   0.467701E-02   0.207110E+00   0.207110E+00

   0.169890E+00   0.204508E+00   0.469687E-02   0.206092E+00   0.206092E+00

   0.170650E+00   0.207596E+00   0.464849E-02   0.205077E+00   0.205077E+00

   0.171410E+00   0.198080E+00   0.463897E-02   0.204067E+00   0.204067E+00

   0.172170E+00   0.197078E+00   0.461511E-02   0.203060E+00   0.203060E+00

   0.172930E+00   0.205225E+00   0.462386E-02   0.202057E+00   0.202057E+00

   0.173690E+00   0.205668E+00   0.460740E-02   0.201058E+00   0.201058E+00

   0.174450E+00   0.192513E+00   0.468294E-02   0.200063E+00   0.200063E+00

   0.175210E+00   0.200914E+00   0.478831E-02   0.199072E+00   0.199072E+00

   0.175970E+00   0.200890E+00   0.481914E-02   0.198085E+00   0.198085E+00

   0.176730E+00   0.204471E+00   0.485376E-02   0.197102E+00   0.197102E+00

   0.177490E+00   0.192359E+00   0.486334E-02   0.196123E+00   0.196123E+00

   0.178250E+00   0.192059E+00   0.491008E-02   0.195148E+00   0.195148E+00

   0.179010E+00   0.187105E+00   0.492952E-02   0.194177E+00   0.194177E+00

   0.179770E+00   0.186296E+00   0.494145E-02   0.193211E+00   0.193211E+00

   0.180530E+00   0.198470E+00   0.497407E-02   0.192248E+00   0.192248E+00

   0.181290E+00   0.189472E+00   0.499059E-02   0.191290E+00   0.191290E+00

   0.182050E+00   0.182336E+00   0.497478E-02   0.190336E+00   0.190336E+00

   0.182810E+00   0.189552E+00   0.501798E-02   0.189386E+00   0.189386E+00

   0.183570E+00   0.187933E+00   0.504238E-02   0.188441E+00   0.188441E+00

   0.184330E+00   0.183440E+00   0.506655E-02   0.187499E+00   0.187499E+00

   0.185090E+00   0.183825E+00   0.506868E-02   0.186562E+00   0.186562E+00

   0.185850E+00   0.183673E+00   0.507932E-02   0.185630E+00   0.185630E+00

   0.186610E+00   0.179588E+00   0.508248E-02   0.184702E+00   0.184702E+00

   0.187370E+00   0.181805E+00   0.512030E-02   0.183778E+00   0.183778E+00

   0.188130E+00   0.185363E+00   0.510706E-02   0.182858E+00   0.182858E+00

   0.188890E+00   0.180954E+00   0.512231E-02   0.181943E+00   0.181943E+00

   0.189650E+00   0.182671E+00   0.509827E-02   0.181033E+00   0.181033E+00

   0.190410E+00   0.178081E+00   0.512712E-02   0.180126E+00   0.180126E+00

   0.191170E+00   0.183112E+00   0.513231E-02   0.179225E+00   0.179225E+00

   0.191930E+00   0.180767E+00   0.513963E-02   0.178327E+00   0.178327E+00

   0.192690E+00   0.182734E+00   0.516340E-02   0.177435E+00   0.177435E+00

   0.193450E+00   0.177716E+00   0.515137E-02   0.176546E+00   0.176546E+00

   0.194210E+00   0.181256E+00   0.517443E-02   0.175663E+00   0.175663E+00

   0.194970E+00   0.170293E+00   0.516627E-02   0.174783E+00   0.174783E+00

   0.195730E+00   0.173766E+00   0.520598E-02   0.173909E+00   0.173909E+00

   0.196490E+00   0.169936E+00   0.519635E-02   0.173039E+00   0.173039E+00

   0.197250E+00   0.179931E+00   0.521430E-02   0.172173E+00   0.172173E+00

   0.198010E+00   0.176343E+00   0.520371E-02   0.171312E+00   0.171312E+00

   0.198770E+00   0.171969E+00   0.524152E-02   0.170455E+00   0.170455E+00

   0.199530E+00   0.168939E+00   0.520531E-02   0.169604E+00   0.169604E+00

   0.200290E+00   0.169479E+00   0.520954E-02   0.168756E+00   0.168756E+00

   0.201050E+00   0.160453E+00   0.521278E-02   0.167914E+00   0.167914E+00

   0.201810E+00   0.165417E+00   0.517972E-02   0.167075E+00   0.167075E+00

   0.202570E+00   0.174566E+00   0.519917E-02   0.166242E+00   0.166242E+00

   0.203330E+00   0.169224E+00   0.519063E-02   0.165413E+00   0.165413E+00

   0.204090E+00   0.168568E+00   0.519271E-02   0.164589E+00   0.164589E+00

   0.204850E+00   0.167551E+00   0.519852E-02   0.163769E+00   0.163769E+00

   0.205610E+00   0.164758E+00   0.522400E-02   0.162954E+00   0.162954E+00

   0.206370E+00   0.168338E+00   0.518280E-02   0.162143E+00   0.162143E+00

   0.207130E+00   0.160614E+00   0.522046E-02   0.161338E+00   0.161338E+00

   0.207890E+00   0.157698E+00   0.519869E-02   0.160536E+00   0.160536E+00

   0.208650E+00   0.170064E+00   0.520744E-02   0.159740E+00   0.159740E+00

   0.209410E+00   0.168730E+00   0.521981E-02   0.158948E+00   0.158948E+00

   0.210170E+00   0.158003E+00   0.520820E-02   0.158160E+00   0.158160E+00

   0.210930E+00   0.165680E+00   0.522501E-02   0.157377E+00   0.157377E+00

   0.211690E+00   0.157448E+00   0.522947E-02   0.156599E+00   0.156599E+00

   0.212450E+00   0.159111E+00   0.519717E-02   0.155826E+00   0.155826E+00

   0.213210E+00   0.155505E+00   0.521471E-02   0.155057E+00   0.155057E+00

   0.213970E+00   0.154482E+00   0.519703E-02   0.154292E+00   0.154292E+00

   0.214730E+00   0.156001E+00   0.519717E-02   0.153532E+00   0.153532E+00

   0.215490E+00   0.158102E+00   0.519142E-02   0.152777E+00   0.152777E+00

   0.216250E+00   0.151573E+00   0.517986E-02   0.152026E+00   0.152026E+00

   0.217010E+00   0.145723E+00   0.518055E-02   0.151280E+00   0.151280E+00

   0.217770E+00   0.156455E+00   0.515809E-02   0.150539E+00   0.150539E+00

   0.218530E+00   0.155736E+00   0.514660E-02   0.149802E+00   0.149802E+00

   0.219290E+00   0.154389E+00   0.513177E-02   0.149069E+00   0.149069E+00

   0.220050E+00   0.150993E+00   0.514583E-02   0.148341E+00   0.148341E+00

   0.220810E+00   0.156524E+00   0.511104E-02   0.147618E+00   0.147618E+00

   0.221570E+00   0.155019E+00   0.510986E-02   0.146899E+00   0.146899E+00

   0.222330E+00   0.146191E+00   0.506942E-02   0.146184E+00   0.146184E+00

   0.223090E+00   0.141274E+00   0.506522E-02   0.145474E+00   0.145474E+00

   0.223850E+00   0.142085E+00   0.504044E-02   0.144769E+00   0.144769E+00

   0.224610E+00   0.141669E+00   0.502359E-02   0.144068E+00   0.144068E+00

   0.225370E+00   0.140076E+00   0.501635E-02   0.143371E+00   0.143371E+00

   0.226130E+00   0.145669E+00   0.496916E-02   0.142679E+00   0.142679E+00

   0.226890E+00   0.143025E+00   0.498897E-02   0.141991E+00   0.141991E+00

   0.227650E+00   0.143856E+00   0.492507E-02   0.141308E+00   0.141308E+00

   0.228410E+00   0.141352E+00   0.492599E-02   0.140629E+00   0.140629E+00

   0.229170E+00   0.136358E+00   0.489453E-02   0.139954E+00   0.139954E+00

   0.229930E+00   0.145942E+00   0.490649E-02   0.139284E+00   0.139284E+00

   0.230690E+00   0.144066E+00   0.487255E-02   0.138618E+00   0.138618E+00

   0.231450E+00   0.146414E+00   0.488240E-02   0.137957E+00   0.137957E+00

   0.232210E+00   0.143003E+00   0.486068E-02   0.137299E+00   0.137299E+00

   0.232970E+00   0.128401E+00   0.483277E-02   0.136646E+00   0.136646E+00

   0.233730E+00   0.134683E+00   0.484024E-02   0.135998E+00   0.135998E+00

   0.234490E+00   0.136596E+00   0.479488E-02   0.135353E+00   0.135353E+00

   0.235250E+00   0.139860E+00   0.479734E-02   0.134713E+00   0.134713E+00

   0.236010E+00   0.135742E+00   0.476927E-02   0.134077E+00   0.134077E+00

   0.236770E+00   0.129165E+00   0.475161E-02   0.133445E+00   0.133445E+00

   0.237530E+00   0.132904E+00   0.475577E-02   0.132817E+00   0.132817E+00

   0.238290E+00   0.126460E+00   0.472188E-02   0.132194E+00   0.132194E+00

   0.239050E+00   0.129745E+00   0.472087E-02   0.131575E+00   0.131575E+00

   0.239810E+00   0.128808E+00   0.469098E-02   0.130959E+00   0.130959E+00

   0.240570E+00   0.133453E+00   0.467455E-02   0.130348E+00   0.130348E+00

   0.241330E+00   0.124746E+00   0.466839E-02   0.129741E+00   0.129741E+00

   0.242090E+00   0.137586E+00   0.463523E-02   0.129138E+00   0.129138E+00

   0.242850E+00   0.124572E+00   0.464022E-02   0.128539E+00   0.128539E+00

   0.243610E+00   0.124746E+00   0.460249E-02   0.127944E+00   0.127944E+00

   0.244370E+00   0.131873E+00   0.461712E-02   0.127353E+00   0.127353E+00

   0.245130E+00   0.132205E+00   0.458767E-02   0.126767E+00   0.126767E+00

   0.245890E+00   0.120965E+00   0.458775E-02   0.126183E+00   0.126183E+00

   0.246650E+00   0.120288E+00   0.455551E-02   0.125604E+00   0.125604E+00

   0.247410E+00   0.132723E+00   0.455693E-02   0.125029E+00   0.125029E+00

   0.248170E+00   0.131685E+00   0.453538E-02   0.124458E+00   0.124458E+00

   0.248930E+00   0.120850E+00   0.451964E-02   0.123890E+00   0.123890E+00

   0.249690E+00   0.112725E+00   0.451755E-02   0.123327E+00   0.123327E+00

   0.250450E+00   0.125215E+00   0.448589E-02   0.122767E+00   0.122767E+00

   0.251210E+00   0.129455E+00   0.447063E-02   0.122211E+00   0.122211E+00

   0.251970E+00   0.120516E+00   0.445647E-02   0.121658E+00   0.121658E+00

   0.252730E+00   0.135144E+00   0.446344E-02   0.121110E+00   0.121110E+00

   0.253490E+00   0.120719E+00   0.442065E-02   0.120565E+00   0.120565E+00

   0.254250E+00   0.117419E+00   0.440952E-02   0.120024E+00   0.120024E+00

   0.255010E+00   0.123363E+00   0.440135E-02   0.119486E+00   0.119486E+00

   0.255770E+00   0.117452E+00   0.438511E-02   0.118952E+00   0.118952E+00

   0.256530E+00   0.118822E+00   0.438334E-02   0.118422E+00   0.118422E+00

   0.257290E+00   0.116903E+00   0.438163E-02   0.117895E+00   0.117895E+00

   0.258050E+00   0.117095E+00   0.436278E-02   0.117372E+00   0.117372E+00

   0.258810E+00   0.111956E+00   0.433320E-02   0.116853E+00   0.116853E+00

   0.259570E+00   0.111129E+00   0.433751E-02   0.116337E+00   0.116337E+00

   0.260330E+00   0.115943E+00   0.432444E-02   0.115824E+00   0.115824E+00

   0.261090E+00   0.118066E+00   0.431228E-02   0.115315E+00   0.115315E+00

   0.261850E+00   0.111005E+00   0.429390E-02   0.114809E+00   0.114809E+00

   0.262610E+00   0.109996E+00   0.429464E-02   0.114307E+00   0.114307E+00

   0.263370E+00   0.115315E+00   0.426460E-02   0.113808E+00   0.113808E+00

   0.264130E+00   0.110796E+00   0.426239E-02   0.113312E+00   0.113312E+00

   0.264890E+00   0.121328E+00   0.424990E-02   0.112820E+00   0.112820E+00

   0.265650E+00   0.111203E+00   0.423604E-02   0.112331E+00   0.112331E+00

   0.266410E+00   0.117354E+00   0.420724E-02   0.111845E+00   0.111845E+00

   0.267170E+00   0.116302E+00   0.420299E-02   0.111363E+00   0.111363E+00

   0.267930E+00   0.114205E+00   0.418808E-02   0.110884E+00   0.110884E+00

   0.268690E+00   0.107681E+00   0.420359E-02   0.110407E+00   0.110407E+00

   0.269450E+00   0.107046E+00   0.418763E-02   0.109935E+00   0.109935E+00

   0.270210E+00   0.110196E+00   0.416971E-02   0.109465E+00   0.109465E+00

   0.270970E+00   0.105784E+00   0.418473E-02   0.108998E+00   0.108998E+00

   0.271720E+00   0.104572E+00   0.414175E-02   0.108541E+00   0.108541E+00

   0.272480E+00   0.111134E+00   0.415785E-02   0.108080E+00   0.108080E+00

   0.273240E+00   0.108126E+00   0.412198E-02   0.107623E+00   0.107623E+00

   0.274000E+00   0.103198E+00   0.414148E-02   0.107168E+00   0.107168E+00

   0.274760E+00   0.110349E+00   0.412362E-02   0.106717E+00   0.106717E+00

   0.275520E+00   0.107244E+00   0.412754E-02   0.106268E+00   0.106268E+00

   0.276280E+00   0.107365E+00   0.410182E-02   0.105823E+00   0.105823E+00

   0.277040E+00   0.102564E+00   0.409422E-02   0.105380E+00   0.105380E+00

   0.277800E+00   0.107839E+00   0.408709E-02   0.104940E+00   0.104940E+00

   0.278560E+00   0.103313E+00   0.407032E-02   0.104503E+00   0.104503E+00

   0.279320E+00   0.102636E+00   0.406080E-02   0.104069E+00   0.104069E+00

   0.280080E+00   0.103713E+00   0.405002E-02   0.103638E+00   0.103638E+00

   0.280840E+00   0.106133E+00   0.406216E-02   0.103209E+00   0.103209E+00

   0.281600E+00   0.114606E+00   0.403226E-02   0.102784E+00   0.102784E+00

   0.282360E+00   0.998696E-01   0.403988E-02   0.102361E+00   0.102361E+00

   0.283120E+00   0.996302E-01   0.401015E-02   0.101940E+00   0.101940E+00

   0.283880E+00   0.107329E+00   0.401302E-02   0.101523E+00   0.101523E+00

   0.284640E+00   0.102099E+00   0.400684E-02   0.101108E+00   0.101108E+00

   0.285400E+00   0.945973E-01   0.400161E-02   0.100695E+00   0.100695E+00

   0.286160E+00   0.969867E-01   0.400167E-02   0.100285E+00   0.100285E+00

   0.286920E+00   0.905782E-01   0.399957E-02   0.998782E-01   0.998782E-01

   0.287680E+00   0.985436E-01   0.401123E-02   0.994735E-01   0.994735E-01

   0.288440E+00   0.109136E+00   0.401405E-02   0.990713E-01   0.990713E-01

   0.289200E+00   0.975200E-01   0.402731E-02   0.986717E-01   0.986717E-01

   0.289960E+00   0.959008E-01   0.402819E-02   0.982745E-01   0.982745E-01

   0.290720E+00   0.103555E+00   0.402339E-02   0.978798E-01   0.978798E-01

   0.291480E+00   0.105015E+00   0.402865E-02   0.974874E-01   0.974874E-01

   0.292240E+00   0.905867E-01   0.403810E-02   0.970975E-01   0.970975E-01

   0.293000E+00   0.928536E-01   0.404795E-02   0.967100E-01   0.967100E-01

   0.293760E+00   0.934807E-01   0.405925E-02   0.963248E-01   0.963248E-01

   0.294520E+00   0.921840E-01   0.405124E-02   0.959420E-01   0.959420E-01

   0.295280E+00   0.102886E+00   0.406097E-02   0.955614E-01   0.955614E-01

   0.296040E+00   0.945483E-01   0.404794E-02   0.951832E-01   0.951832E-01

   0.296800E+00   0.922157E-01   0.405656E-02   0.948072E-01   0.948072E-01

   0.297560E+00   0.969525E-01   0.405472E-02   0.944334E-01   0.944334E-01

   0.298320E+00   0.877086E-01   0.405267E-02   0.940619E-01   0.940619E-01

   0.299080E+00   0.945817E-01   0.404922E-02   0.936925E-01   0.936925E-01

   0.299840E+00   0.970954E-01   0.402723E-02   0.933253E-01   0.933253E-01

   0.300600E+00   0.959278E-01   0.405327E-02   0.929603E-01   0.929603E-01

   0.301360E+00   0.897977E-01   0.401468E-02   0.925974E-01   0.925974E-01

   0.302120E+00   0.919404E-01   0.403317E-02   0.922366E-01   0.922366E-01

   0.302880E+00   0.881835E-01   0.399383E-02   0.918778E-01   0.918778E-01

   0.303640E+00   0.909556E-01   0.400346E-02   0.915211E-01   0.915211E-01

   0.304400E+00   0.910885E-01   0.398038E-02   0.911665E-01   0.911665E-01

   0.305160E+00   0.921833E-01   0.402168E-02   0.908138E-01   0.908138E-01

   0.305920E+00   0.948002E-01   0.405065E-02   0.904632E-01   0.904632E-01

   0.306680E+00   0.917833E-01   0.404445E-02   0.901145E-01   0.901145E-01

   0.307440E+00   0.875842E-01   0.407551E-02   0.897678E-01   0.897678E-01

   0.308200E+00   0.910707E-01   0.405566E-02   0.894230E-01   0.894230E-01

   0.308960E+00   0.934618E-01   0.409258E-02   0.890802E-01   0.890802E-01

   0.309720E+00   0.896426E-01   0.408258E-02   0.887392E-01   0.887392E-01

   0.310480E+00   0.893482E-01   0.410411E-02   0.884000E-01   0.884000E-01

   0.311240E+00   0.878220E-01   0.408794E-02   0.880628E-01   0.880628E-01

   0.312000E+00   0.911124E-01   0.409804E-02   0.877273E-01   0.877273E-01

   0.312760E+00   0.920177E-01   0.409223E-02   0.873937E-01   0.873937E-01

   0.313520E+00   0.858974E-01   0.408900E-02   0.870619E-01   0.870619E-01

   0.314280E+00   0.802903E-01   0.409848E-02   0.867318E-01   0.867318E-01

   0.315040E+00   0.843198E-01   0.408476E-02   0.864035E-01   0.864035E-01

   0.315800E+00   0.906812E-01   0.411434E-02   0.860769E-01   0.860769E-01

   0.316560E+00   0.879162E-01   0.409170E-02   0.857521E-01   0.857521E-01

   0.317320E+00   0.924467E-01   0.409257E-02   0.854289E-01   0.854289E-01

   0.318080E+00   0.856598E-01   0.410425E-02   0.851075E-01   0.851075E-01

   0.318830E+00   0.902962E-01   0.411570E-02   0.847918E-01   0.847918E-01

   0.319590E+00   0.841101E-01   0.413213E-02   0.844737E-01   0.844737E-01

   0.320350E+00   0.876836E-01   0.413801E-02   0.841571E-01   0.841571E-01

   0.321110E+00   0.853273E-01   0.416000E-02   0.838422E-01   0.838422E-01

   0.321870E+00   0.872824E-01   0.416408E-02   0.835288E-01   0.835288E-01

   0.322630E+00   0.807868E-01   0.418627E-02   0.832170E-01   0.832170E-01

   0.323390E+00   0.845369E-01   0.418828E-02   0.829068E-01   0.829068E-01

   0.324150E+00   0.782941E-01   0.420146E-02   0.825981E-01   0.825981E-01

   0.324910E+00   0.806225E-01   0.424082E-02   0.822910E-01   0.822910E-01

   0.325670E+00   0.844029E-01   0.422524E-02   0.819854E-01   0.819854E-01

   0.326430E+00   0.808855E-01   0.424624E-02   0.816812E-01   0.816812E-01

   0.327190E+00   0.817410E-01   0.423686E-02   0.813786E-01   0.813786E-01

   0.327950E+00   0.814140E-01   0.424328E-02   0.810774E-01   0.810774E-01

   0.328710E+00   0.831806E-01   0.423490E-02   0.807777E-01   0.807777E-01

   0.329470E+00   0.776662E-01   0.422705E-02   0.804794E-01   0.804794E-01

   0.330230E+00   0.877551E-01   0.423431E-02   0.801825E-01   0.801825E-01

   0.330990E+00   0.884314E-01   0.423887E-02   0.798870E-01   0.798870E-01

   0.331750E+00   0.770816E-01   0.424265E-02   0.795930E-01   0.795930E-01

   0.332510E+00   0.894624E-01   0.424658E-02   0.793003E-01   0.793003E-01

   0.333270E+00   0.872946E-01   0.426648E-02   0.790089E-01   0.790089E-01

   0.334030E+00   0.770445E-01   0.427443E-02   0.787190E-01   0.787190E-01

   0.334790E+00   0.755843E-01   0.426160E-02   0.784303E-01   0.784303E-01

   0.335550E+00   0.811041E-01   0.428647E-02   0.781430E-01   0.781430E-01

   0.336310E+00   0.787280E-01   0.427049E-02   0.778570E-01   0.778570E-01

   0.337070E+00   0.799237E-01   0.429117E-02   0.775723E-01   0.775723E-01

   0.337830E+00   0.861049E-01   0.428660E-02   0.772889E-01   0.772889E-01

   0.338590E+00   0.800515E-01   0.429908E-02   0.770068E-01   0.770068E-01

   0.339350E+00   0.775955E-01   0.431178E-02   0.767259E-01   0.767259E-01

   0.340110E+00   0.747520E-01   0.430822E-02   0.764463E-01   0.764463E-01

   0.340870E+00   0.732879E-01   0.432284E-02   0.761679E-01   0.761679E-01

   0.341630E+00   0.773521E-01   0.431862E-02   0.758908E-01   0.758908E-01

   0.342390E+00   0.637000E-01   0.432837E-02   0.756148E-01   0.756148E-01

   0.343150E+00   0.771136E-01   0.433930E-02   0.753401E-01   0.753401E-01

   0.343910E+00   0.807542E-01   0.435001E-02   0.750666E-01   0.750666E-01

   0.344670E+00   0.657411E-01   0.434565E-02   0.747942E-01   0.747942E-01

   0.345430E+00   0.732756E-01   0.434531E-02   0.745231E-01   0.745231E-01

   0.346190E+00   0.761677E-01   0.436727E-02   0.742531E-01   0.742531E-01

   0.346950E+00   0.800913E-01   0.434157E-02   0.739842E-01   0.739842E-01

   0.347710E+00   0.744590E-01   0.437068E-02   0.737165E-01   0.737165E-01

   0.348470E+00   0.733418E-01   0.434421E-02   0.734499E-01   0.734499E-01

   0.349220E+00   0.751282E-01   0.437204E-02   0.731880E-01   0.731880E-01

   0.349980E+00   0.676297E-01   0.427428E-02   0.729236E-01   0.729236E-01

   0.350740E+00   0.673345E-01   0.422760E-02   0.726604E-01   0.726604E-01

   0.351500E+00   0.714375E-01   0.422183E-02   0.723982E-01   0.723982E-01

   0.352260E+00   0.733346E-01   0.415419E-02   0.721372E-01   0.721372E-01

   0.353020E+00   0.763908E-01   0.414224E-02   0.718772E-01   0.718772E-01

   0.353780E+00   0.693652E-01   0.417707E-02   0.716183E-01   0.716183E-01

   0.354540E+00   0.746177E-01   0.422298E-02   0.713604E-01   0.713604E-01

   0.355300E+00   0.661749E-01   0.421362E-02   0.711036E-01   0.711036E-01

   0.356060E+00   0.731728E-01   0.423969E-02   0.708479E-01   0.708479E-01

   0.356820E+00   0.744214E-01   0.422658E-02   0.705932E-01   0.705932E-01

   0.357580E+00   0.847552E-01   0.423854E-02   0.703395E-01   0.703395E-01

   0.358340E+00   0.594786E-01   0.423436E-02   0.700869E-01   0.700869E-01

   0.359100E+00   0.723631E-01   0.425217E-02   0.698352E-01   0.698352E-01

   0.359860E+00   0.775380E-01   0.427512E-02   0.695846E-01   0.695846E-01

   0.360620E+00   0.639479E-01   0.425660E-02   0.693350E-01   0.693350E-01

   0.361380E+00   0.807004E-01   0.425929E-02   0.690863E-01   0.690863E-01

   0.362140E+00   0.718327E-01   0.425561E-02   0.688387E-01   0.688387E-01

   0.362900E+00   0.635060E-01   0.426193E-02   0.685921E-01   0.685921E-01

   0.363660E+00   0.638984E-01   0.425792E-02   0.683464E-01   0.683464E-01

   0.364420E+00   0.737390E-01   0.428324E-02   0.681017E-01   0.681017E-01

   0.365180E+00   0.738443E-01   0.429337E-02   0.678579E-01   0.678579E-01

   0.365940E+00   0.669838E-01   0.430404E-02   0.676151E-01   0.676151E-01

   0.366700E+00   0.721180E-01   0.430865E-02   0.673733E-01   0.673733E-01

   0.367460E+00   0.665266E-01   0.430392E-02   0.671324E-01   0.671324E-01

   0.368220E+00   0.595144E-01   0.432696E-02   0.668925E-01   0.668925E-01

   0.368980E+00   0.687124E-01   0.434830E-02   0.666534E-01   0.666534E-01

   0.369740E+00   0.659669E-01   0.436566E-02   0.664154E-01   0.664154E-01

   0.370500E+00   0.730109E-01   0.438046E-02   0.661782E-01   0.661782E-01

   0.371260E+00   0.613056E-01   0.440007E-02   0.659420E-01   0.659420E-01

   0.372020E+00   0.649757E-01   0.444768E-02   0.657066E-01   0.657066E-01

   0.372770E+00   0.672363E-01   0.445708E-02   0.654753E-01   0.654753E-01

   0.373530E+00   0.687076E-01   0.447476E-02   0.652418E-01   0.652418E-01

   0.374290E+00   0.619374E-01   0.452633E-02   0.650092E-01   0.650092E-01

   0.375050E+00   0.555016E-01   0.455011E-02   0.647774E-01   0.647774E-01

   0.375810E+00   0.696623E-01   0.457491E-02   0.645466E-01   0.645466E-01

   0.376570E+00   0.673447E-01   0.462030E-02   0.643167E-01   0.643167E-01

   0.377330E+00   0.673221E-01   0.464206E-02   0.640876E-01   0.640876E-01

   0.378090E+00   0.580113E-01   0.466783E-02   0.638594E-01   0.638594E-01

   0.378850E+00   0.664251E-01   0.469262E-02   0.636321E-01   0.636321E-01

   0.379610E+00   0.681448E-01   0.473711E-02   0.634057E-01   0.634057E-01

   0.380370E+00   0.636963E-01   0.475510E-02   0.631802E-01   0.631802E-01

   0.381130E+00   0.616591E-01   0.478564E-02   0.629555E-01   0.629555E-01

   0.381890E+00   0.645505E-01   0.480978E-02   0.627316E-01   0.627316E-01

   0.382650E+00   0.639969E-01   0.483705E-02   0.625087E-01   0.625087E-01

   0.383410E+00   0.666817E-01   0.488415E-02   0.622865E-01   0.622865E-01

   0.384170E+00   0.651017E-01   0.489557E-02   0.620653E-01   0.620653E-01

   0.384930E+00   0.582960E-01   0.492509E-02   0.618449E-01   0.618449E-01

   0.385690E+00   0.590713E-01   0.497249E-02   0.616253E-01   0.616253E-01

   0.386450E+00   0.617179E-01   0.501564E-02   0.614066E-01   0.614066E-01

   0.387210E+00   0.598544E-01   0.502409E-02   0.611887E-01   0.611887E-01

   0.387970E+00   0.718453E-01   0.524525E-02   0.609716E-01   0.609716E-01

   0.388730E+00   0.653741E-01   0.511429E-02   0.607554E-01   0.607554E-01

   0.389490E+00   0.629866E-01   0.511993E-02   0.605400E-01   0.605400E-01

   0.390250E+00   0.569844E-01   0.517539E-02   0.603255E-01   0.603255E-01

   0.391010E+00   0.608693E-01   0.519483E-02   0.601117E-01   0.601117E-01

   0.391770E+00   0.693602E-01   0.521521E-02   0.598988E-01   0.598988E-01

   0.392520E+00   0.660981E-01   0.528326E-02   0.596895E-01   0.596895E-01

   0.393280E+00   0.628871E-01   0.529923E-02   0.594783E-01   0.594783E-01

   0.394040E+00   0.703271E-01   0.535261E-02   0.592678E-01   0.592678E-01

   0.394800E+00   0.713837E-01   0.534927E-02   0.590582E-01   0.590582E-01

   0.395560E+00   0.596310E-01   0.544546E-02   0.588493E-01   0.588493E-01

   0.396320E+00   0.582967E-01   0.542542E-02   0.586413E-01   0.586413E-01

   0.397080E+00   0.598265E-01   0.549946E-02   0.584341E-01   0.584341E-01

   0.397840E+00   0.543064E-01   0.551257E-02   0.582277E-01   0.582277E-01

   0.398600E+00   0.582751E-01   0.555763E-02   0.580221E-01   0.580221E-01

   0.399360E+00   0.612304E-01   0.561592E-02   0.578173E-01   0.578173E-01

   0.400120E+00   0.670382E-01   0.561829E-02   0.576133E-01   0.576133E-01

   0.400880E+00   0.580252E-01   0.568395E-02   0.574101E-01   0.574101E-01

   0.401640E+00   0.584548E-01   0.572492E-02   0.572077E-01   0.572077E-01

   0.402400E+00   0.645797E-01   0.577281E-02   0.570061E-01   0.570061E-01

   0.403160E+00   0.562833E-01   0.578933E-02   0.568053E-01   0.568053E-01

   0.403920E+00   0.625568E-01   0.904009E+01   0.566053E-01   0.566053E-01

   0.404680E+00   0.419138E-01   0.583366E-02   0.564061E-01   0.564061E-01

   0.405440E+00   0.559203E-01   0.580246E-02   0.562077E-01   0.562077E-01

   0.406200E+00   0.578133E-01   0.589755E-02   0.560100E-01   0.560100E-01

   0.406960E+00   0.553628E-01   0.586640E-02   0.558132E-01   0.558132E-01

   0.407720E+00   0.603746E-01   0.595683E-02   0.556171E-01   0.556171E-01

   0.408480E+00   0.593743E-01   0.593544E-02   0.554218E-01   0.554218E-01

   0.409240E+00   0.494055E-01   0.598649E-02   0.552273E-01   0.552273E-01

   0.409990E+00   0.646616E-01   0.600184E-02   0.550361E-01   0.550361E-01

   0.410750E+00   0.601465E-01   0.598403E-02   0.548431E-01   0.548431E-01

   0.411510E+00   0.573254E-01   0.605390E-02   0.546510E-01   0.546510E-01

   0.412270E+00   0.582946E-01   0.607004E-02   0.544595E-01   0.544595E-01

   0.413030E+00   0.491888E-01   0.608349E-02   0.542689E-01   0.542689E-01

   0.413790E+00   0.601390E-01   0.604660E-02   0.540791E-01   0.540791E-01

   0.414550E+00   0.593279E-01   0.610633E-02   0.538900E-01   0.538900E-01

   0.415310E+00   0.573639E-01   0.612493E-02   0.537017E-01   0.537017E-01

   0.416070E+00   0.602930E-01   0.614155E-02   0.535141E-01   0.535141E-01

   0.416830E+00   0.590324E-01   0.622500E-02   0.533273E-01   0.533273E-01

   0.417590E+00   0.549823E-01   0.622119E-02   0.531413E-01   0.531413E-01

   0.418350E+00   0.723036E-01   0.629649E-02   0.529561E-01   0.529561E-01

   0.419110E+00   0.550553E-01   0.627433E-02   0.527716E-01   0.527716E-01

   0.419870E+00   0.520516E-01   0.630730E-02   0.525879E-01   0.525879E-01

   0.420630E+00   0.562680E-01   0.636735E-02   0.524049E-01   0.524049E-01

   0.421390E+00   0.621794E-01   0.636580E-02   0.522227E-01   0.522227E-01

   0.422150E+00   0.607542E-01   0.645802E-02   0.520413E-01   0.520413E-01

   0.422910E+00   0.604483E-01   0.645609E-02   0.518606E-01   0.518606E-01

   0.423670E+00   0.529202E-01   0.650251E-02   0.516807E-01   0.516807E-01

   0.424430E+00   0.647429E-01   0.660544E-02   0.515015E-01   0.515015E-01

   0.425190E+00   0.527057E-01   0.661107E-02   0.513231E-01   0.513231E-01

   0.425940E+00   0.469627E-01   0.673053E-02   0.511478E-01   0.511478E-01

   0.426700E+00   0.635354E-01   0.679546E-02   0.509709E-01   0.509709E-01

   0.427460E+00   0.576985E-01   0.685485E-02   0.507947E-01   0.507947E-01

   0.428220E+00   0.530908E-01   0.691740E-02   0.506193E-01   0.506193E-01

   0.428980E+00   0.533530E-01   0.696921E-02   0.504446E-01   0.504446E-01

   0.429740E+00   0.439857E-01   0.706238E-02   0.502707E-01   0.502707E-01

   0.430500E+00   0.508523E-01   0.709589E-02   0.500975E-01   0.500975E-01

   0.431260E+00   0.576070E-01   0.719878E-02   0.499251E-01   0.499251E-01

   0.432020E+00   0.631951E-01   0.725725E-02   0.497534E-01   0.497534E-01

   0.432780E+00   0.488429E-01   0.733609E-02   0.495824E-01   0.495824E-01

   0.433540E+00   0.654150E-01   0.739911E-02   0.494122E-01   0.494122E-01

   0.434300E+00   0.464230E-01   0.748157E-02   0.492427E-01   0.492427E-01

   0.435060E+00   0.493849E-01   0.762903E-02   0.490740E-01   0.490740E-01


           ####      Real Space Data                               ####


           Distance distribution  function of particle  


      R          P(R)      ERROR


  0.0000E+00  0.0000E+00  0.0000E+00

  0.1702E+00  0.1239E-03  0.1001E-05

  0.3404E+00  0.2435E-03  0.1923E-05

  0.5106E+00  0.3589E-03  0.2766E-05

  0.6809E+00  0.4701E-03  0.3532E-05

  0.8511E+00  0.5771E-03  0.4221E-05

  0.1021E+01  0.6800E-03  0.4834E-05

  0.1191E+01  0.7787E-03  0.5373E-05

  0.1362E+01  0.8733E-03  0.5839E-05

  0.1532E+01  0.9639E-03  0.6234E-05

  0.1702E+01  0.1050E-02  0.6561E-05

  0.1872E+01  0.1133E-02  0.6820E-05

  0.2043E+01  0.1211E-02  0.7016E-05

  0.2213E+01  0.1286E-02  0.7150E-05

  0.2383E+01  0.1357E-02  0.7225E-05

  0.2553E+01  0.1424E-02  0.7245E-05

  0.2723E+01  0.1487E-02  0.7213E-05

  0.2894E+01  0.1546E-02  0.7133E-05

  0.3064E+01  0.1602E-02  0.7009E-05

  0.3234E+01  0.1654E-02  0.6845E-05

  0.3404E+01  0.1703E-02  0.6646E-05

  0.3574E+01  0.1748E-02  0.6418E-05

  0.3745E+01  0.1791E-02  0.6167E-05

  0.3915E+01  0.1829E-02  0.5899E-05

  0.4085E+01  0.1865E-02  0.5623E-05

  0.4255E+01  0.1897E-02  0.5346E-05

  0.4426E+01  0.1927E-02  0.5079E-05

  0.4596E+01  0.1954E-02  0.4834E-05

  0.4766E+01  0.1977E-02  0.4622E-05

  0.4936E+01  0.1998E-02  0.4456E-05

  0.5106E+01  0.2017E-02  0.4348E-05

  0.5277E+01  0.2032E-02  0.4307E-05

  0.5447E+01  0.2046E-02  0.4339E-05

  0.5617E+01  0.2057E-02  0.4443E-05

  0.5787E+01  0.2065E-02  0.4614E-05

  0.5957E+01  0.2071E-02  0.4845E-05

  0.6128E+01  0.2076E-02  0.5124E-05

  0.6298E+01  0.2078E-02  0.5440E-05

  0.6468E+01  0.2078E-02  0.5783E-05

  0.6638E+01  0.2077E-02  0.6143E-05

  0.6809E+01  0.2074E-02  0.6513E-05

  0.6979E+01  0.2069E-02  0.6885E-05

  0.7149E+01  0.2062E-02  0.7253E-05

  0.7319E+01  0.2054E-02  0.7613E-05

  0.7489E+01  0.2045E-02  0.7961E-05

  0.7660E+01  0.2034E-02  0.8292E-05

  0.7830E+01  0.2022E-02  0.8605E-05

  0.8000E+01  0.2009E-02  0.8896E-05

  0.8170E+01  0.1995E-02  0.9164E-05

  0.8340E+01  0.1980E-02  0.9406E-05

  0.8511E+01  0.1964E-02  0.9623E-05

  0.8681E+01  0.1947E-02  0.9812E-05

  0.8851E+01  0.1929E-02  0.9974E-05

  0.9021E+01  0.1911E-02  0.1011E-04

  0.9191E+01  0.1892E-02  0.1021E-04

  0.9362E+01  0.1873E-02  0.1029E-04

  0.9532E+01  0.1853E-02  0.1034E-04

  0.9702E+01  0.1832E-02  0.1037E-04

  0.9872E+01  0.1811E-02  0.1037E-04

  0.1004E+02  0.1790E-02  0.1035E-04

  0.1021E+02  0.1769E-02  0.1031E-04

  0.1038E+02  0.1747E-02  0.1024E-04

  0.1055E+02  0.1725E-02  0.1016E-04

  0.1072E+02  0.1703E-02  0.1007E-04

  0.1089E+02  0.1681E-02  0.9961E-05

  0.1106E+02  0.1659E-02  0.9845E-05

  0.1123E+02  0.1636E-02  0.9723E-05

  0.1140E+02  0.1614E-02  0.9599E-05

  0.1157E+02  0.1592E-02  0.9477E-05

  0.1174E+02  0.1570E-02  0.9359E-05

  0.1191E+02  0.1548E-02  0.9250E-05

  0.1209E+02  0.1526E-02  0.9153E-05

  0.1226E+02  0.1504E-02  0.9072E-05

  0.1243E+02  0.1482E-02  0.9009E-05

  0.1260E+02  0.1461E-02  0.8968E-05

  0.1277E+02  0.1439E-02  0.8951E-05

  0.1294E+02  0.1418E-02  0.8959E-05

  0.1311E+02  0.1397E-02  0.8993E-05

  0.1328E+02  0.1377E-02  0.9053E-05

  0.1345E+02  0.1356E-02  0.9139E-05

  0.1362E+02  0.1336E-02  0.9250E-05

  0.1379E+02  0.1316E-02  0.9384E-05

  0.1396E+02  0.1296E-02  0.9538E-05

  0.1413E+02  0.1276E-02  0.9711E-05

  0.1430E+02  0.1257E-02  0.9898E-05

  0.1447E+02  0.1238E-02  0.1010E-04

  0.1464E+02  0.1219E-02  0.1031E-04

  0.1481E+02  0.1200E-02  0.1052E-04

  0.1498E+02  0.1181E-02  0.1074E-04

  0.1515E+02  0.1163E-02  0.1096E-04

  0.1532E+02  0.1145E-02  0.1117E-04

  0.1549E+02  0.1127E-02  0.1138E-04

  0.1566E+02  0.1109E-02  0.1159E-04

  0.1583E+02  0.1091E-02  0.1178E-04

  0.1600E+02  0.1074E-02  0.1197E-04

  0.1617E+02  0.1056E-02  0.1214E-04

  0.1634E+02  0.1039E-02  0.1230E-04

  0.1651E+02  0.1022E-02  0.1244E-04

  0.1668E+02  0.1005E-02  0.1257E-04

  0.1685E+02  0.9883E-03  0.1268E-04

  0.1702E+02  0.9715E-03  0.1278E-04

  0.1719E+02  0.9549E-03  0.1286E-04

  0.1736E+02  0.9384E-03  0.1293E-04

  0.1753E+02  0.9219E-03  0.1297E-04

  0.1770E+02  0.9055E-03  0.1300E-04

  0.1787E+02  0.8891E-03  0.1302E-04

  0.1804E+02  0.8729E-03  0.1302E-04

  0.1821E+02  0.8566E-03  0.1301E-04

  0.1838E+02  0.8405E-03  0.1299E-04

  0.1855E+02  0.8243E-03  0.1296E-04

  0.1872E+02  0.8082E-03  0.1291E-04

  0.1889E+02  0.7921E-03  0.1286E-04

  0.1906E+02  0.7761E-03  0.1280E-04

  0.1923E+02  0.7601E-03  0.1273E-04

  0.1940E+02  0.7441E-03  0.1266E-04

  0.1957E+02  0.7281E-03  0.1259E-04

  0.1974E+02  0.7122E-03  0.1252E-04

  0.1991E+02  0.6962E-03  0.1245E-04

  0.2009E+02  0.6804E-03  0.1238E-04

  0.2026E+02  0.6645E-03  0.1231E-04

  0.2043E+02  0.6487E-03  0.1225E-04

  0.2060E+02  0.6329E-03  0.1220E-04

  0.2077E+02  0.6172E-03  0.1215E-04

  0.2094E+02  0.6015E-03  0.1211E-04

  0.2111E+02  0.5858E-03  0.1208E-04

  0.2128E+02  0.5702E-03  0.1206E-04

  0.2145E+02  0.5547E-03  0.1206E-04

  0.2162E+02  0.5392E-03  0.1206E-04

  0.2179E+02  0.5238E-03  0.1207E-04

  0.2196E+02  0.5086E-03  0.1209E-04

  0.2213E+02  0.4934E-03  0.1212E-04

  0.2230E+02  0.4783E-03  0.1217E-04

  0.2247E+02  0.4633E-03  0.1222E-04

  0.2264E+02  0.4484E-03  0.1228E-04

  0.2281E+02  0.4337E-03  0.1235E-04

  0.2298E+02  0.4191E-03  0.1242E-04

  0.2315E+02  0.4046E-03  0.1251E-04

  0.2332E+02  0.3904E-03  0.1260E-04

  0.2349E+02  0.3762E-03  0.1270E-04

  0.2366E+02  0.3623E-03  0.1280E-04

  0.2383E+02  0.3486E-03  0.1290E-04

  0.2400E+02  0.3350E-03  0.1301E-04

  0.2417E+02  0.3217E-03  0.1312E-04

  0.2434E+02  0.3085E-03  0.1324E-04

  0.2451E+02  0.2956E-03  0.1336E-04

  0.2468E+02  0.2830E-03  0.1348E-04

  0.2485E+02  0.2705E-03  0.1360E-04

  0.2502E+02  0.2584E-03  0.1372E-04

  0.2519E+02  0.2464E-03  0.1384E-04

  0.2536E+02  0.2348E-03  0.1396E-04

  0.2553E+02  0.2234E-03  0.1409E-04

  0.2570E+02  0.2123E-03  0.1420E-04

  0.2587E+02  0.2014E-03  0.1432E-04

  0.2604E+02  0.1909E-03  0.1443E-04

  0.2621E+02  0.1806E-03  0.1454E-04

  0.2638E+02  0.1706E-03  0.1465E-04

  0.2655E+02  0.1610E-03  0.1474E-04

  0.2672E+02  0.1516E-03  0.1483E-04

  0.2689E+02  0.1426E-03  0.1491E-04

  0.2706E+02  0.1338E-03  0.1497E-04

  0.2723E+02  0.1253E-03  0.1503E-04

  0.2740E+02  0.1172E-03  0.1506E-04

  0.2757E+02  0.1094E-03  0.1508E-04

  0.2774E+02  0.1018E-03  0.1508E-04

  0.2791E+02  0.9459E-04  0.1506E-04

  0.2809E+02  0.8766E-04  0.1501E-04

  0.2826E+02  0.8103E-04  0.1493E-04

  0.2843E+02  0.7469E-04  0.1483E-04

  0.2860E+02  0.6865E-04  0.1469E-04

  0.2877E+02  0.6289E-04  0.1451E-04

  0.2894E+02  0.5742E-04  0.1429E-04

  0.2911E+02  0.5223E-04  0.1403E-04

  0.2928E+02  0.4731E-04  0.1373E-04

  0.2945E+02  0.4265E-04  0.1337E-04

  0.2962E+02  0.3826E-04  0.1296E-04

  0.2979E+02  0.3412E-04  0.1250E-04

  0.2996E+02  0.3023E-04  0.1198E-04

  0.3013E+02  0.2658E-04  0.1139E-04

  0.3030E+02  0.2317E-04  0.1074E-04

  0.3047E+02  0.1997E-04  0.1003E-04

  0.3064E+02  0.1700E-04  0.9237E-05

  0.3081E+02  0.1423E-04  0.8373E-05

  0.3098E+02  0.1167E-04  0.7432E-05

  0.3115E+02  0.9291E-05  0.6410E-05

  0.3132E+02  0.7100E-05  0.5305E-05

  0.3149E+02  0.5084E-05  0.4114E-05

  0.3166E+02  0.3235E-05  0.2835E-05

  0.3183E+02  0.1543E-05  0.1464E-05

  0.3200E+02  0.0000E+00  0.0000E+00
```
