## Supplementary material for "LEA_4 motifs function alone and in conjunction with synergistic cosolutes to protect a labile enzyme during desiccation": File S1: Formate 4.dat

```
### DATA:
#
# 561
#      Q             I(Q)           Error     
9.50000000E-03  -2.84211600E-01  3.26309972E+00
1.02600000E-02  5.18030000E-02  1.75362996E+00
1.10200000E-02  -7.68304000E-02  1.01885372E+00
1.17800000E-02  9.80152000E-02  5.85071574E-01
1.25400000E-02  2.47854600E-01  3.49630619E-01
1.33000000E-02  1.17456000E-01  2.21420446E-01
1.40600000E-02  1.58952000E-01  1.39819498E-01
1.48200000E-02  6.10352000E-02  9.33411878E-02
1.55800000E-02  1.16625400E-01  6.59846426E-02
1.63400000E-02  1.26600600E-01  4.91777353E-02
1.71000000E-02  1.32471200E-01  4.14715746E-02
1.78600000E-02  1.41669600E-01  3.35262515E-02
1.86200000E-02  1.10660600E-01  2.88305544E-02
1.93800000E-02  1.62528800E-01  2.55808280E-02
2.01400000E-02  1.41626600E-01  2.37478742E-02
2.09000000E-02  1.20017600E-01  2.22132620E-02
2.16600000E-02  1.07387200E-01  2.09997266E-02
2.24200000E-02  1.45094200E-01  1.97044919E-02
2.31800000E-02  1.73459400E-01  1.89322416E-02
2.39500000E-02  1.64988200E-01  1.79668470E-02
2.47100000E-02  1.11083400E-01  1.75733520E-02
2.54700000E-02  1.23694000E-01  1.66707373E-02
2.62300000E-02  1.50521200E-01  1.63093764E-02
2.69900000E-02  1.48094800E-01  1.56415656E-02
2.77500000E-02  1.35999600E-01  1.50129992E-02
2.85100000E-02  1.23897000E-01  1.47205514E-02
2.92700000E-02  1.31933000E-01  1.43126454E-02
3.00300000E-02  1.27017800E-01  1.39985781E-02
3.07900000E-02  1.40307400E-01  1.36800122E-02
3.15500000E-02  1.42396000E-01  1.33163432E-02
3.23100000E-02  1.32816800E-01  1.29309234E-02
3.30700000E-02  1.56092000E-01  1.26576594E-02
3.38300000E-02  1.46880600E-01  1.23755610E-02
3.45900000E-02  1.48003200E-01  1.20859195E-02
3.53500000E-02  1.56496000E-01  1.18363491E-02
3.61100000E-02  1.33687400E-01  1.16812807E-02
3.68700000E-02  1.30591800E-01  1.14809697E-02
3.76300000E-02  1.34931000E-01  1.12728927E-02
3.83900000E-02  1.45239800E-01  1.10626199E-02
3.91500000E-02  1.32253600E-01  1.09901324E-02
3.99100000E-02  1.27277800E-01  1.06179749E-02
4.06700000E-02  1.60031600E-01  1.06025904E-02
4.14300000E-02  1.46953800E-01  1.03500610E-02
4.21900000E-02  1.56087200E-01  1.02358092E-02
4.29500000E-02  1.37924800E-01  1.00521923E-02
4.37100000E-02  1.42467400E-01  9.92166310E-03
4.44700000E-02  1.51617800E-01  9.68592468E-03
4.52300000E-02  1.55446200E-01  9.66813088E-03
4.59900000E-02  1.53665400E-01  9.34869218E-03
4.67500000E-02  1.44723200E-01  9.23845599E-03
4.75100000E-02  1.29972600E-01  9.20498938E-03
4.82700000E-02  1.45011000E-01  9.05986068E-03
4.90300000E-02  1.37850000E-01  9.05556580E-03
4.97900000E-02  1.41510000E-01  8.96750799E-03
5.05500000E-02  1.39042400E-01  8.85374239E-03
5.13100000E-02  1.30195200E-01  8.76055754E-03
5.20700000E-02  1.27315400E-01  8.65138336E-03
5.28300000E-02  1.39595800E-01  8.67354424E-03
5.35900000E-02  1.35381800E-01  8.45698022E-03
5.43500000E-02  1.29609400E-01  8.44593702E-03
5.51100000E-02  1.37434800E-01  8.38394831E-03
5.58700000E-02  1.44072600E-01  8.29098884E-03
5.66300000E-02  1.39029200E-01  8.24007807E-03
5.73900000E-02  1.42773200E-01  8.09733510E-03
5.81500000E-02  1.45756400E-01  8.01372961E-03
5.89100000E-02  1.34210200E-01  7.93429530E-03
5.96700000E-02  1.49980800E-01  7.93857090E-03
6.04300000E-02  1.40213200E-01  7.78989353E-03
6.11900000E-02  1.37105200E-01  7.80525511E-03
6.19500000E-02  1.38507400E-01  7.66792060E-03
6.27100000E-02  1.26864800E-01  7.70089724E-03
6.34700000E-02  1.38170600E-01  7.61815467E-03
6.42300000E-02  1.41847400E-01  7.54146334E-03
6.49900000E-02  1.43068800E-01  7.48573101E-03
6.57500000E-02  1.30665800E-01  7.41227365E-03
6.65100000E-02  1.36181400E-01  7.40342707E-03
6.72700000E-02  1.45233800E-01  7.25577935E-03
6.80300000E-02  1.39426800E-01  7.27695425E-03
6.87900000E-02  1.39502000E-01  7.20583954E-03
6.95500000E-02  1.35624000E-01  7.16937618E-03
7.03100000E-02  1.35727200E-01  7.13535355E-03
7.10700000E-02  1.36231200E-01  7.09056684E-03
7.18300000E-02  1.24731600E-01  7.01981884E-03
7.25900000E-02  1.31549800E-01  6.93371613E-03
7.33500000E-02  1.37159200E-01  6.94463380E-03
7.41200000E-02  1.25069600E-01  6.84963570E-03
7.48800000E-02  1.18840600E-01  6.82904187E-03
7.56400000E-02  1.45383200E-01  6.78915961E-03
7.64000000E-02  1.33265600E-01  6.74339163E-03
7.71600000E-02  1.30559800E-01  6.72167487E-03
7.79200000E-02  1.25699200E-01  6.67375314E-03
7.86800000E-02  1.25887200E-01  6.65226215E-03
7.94400000E-02  1.36677000E-01  6.58406230E-03
8.02000000E-02  1.31952400E-01  6.59644606E-03
8.09600000E-02  1.25725800E-01  6.48872860E-03
8.17200000E-02  1.31373200E-01  6.47102496E-03
8.24800000E-02  1.28381400E-01  6.43835866E-03
8.32400000E-02  1.20749200E-01  6.41484222E-03
8.40000000E-02  1.31718200E-01  6.33467263E-03
8.47600000E-02  1.24898800E-01  6.33007163E-03
8.55200000E-02  1.21208800E-01  6.34359130E-03
8.62800000E-02  1.33852600E-01  6.41233371E-03
8.70400000E-02  1.25101200E-01  6.54326581E-03
8.78000000E-02  1.22676000E-01  6.61013407E-03
8.85600000E-02  1.21937600E-01  6.74898485E-03
8.93200000E-02  1.32268200E-01  6.74271772E-03
9.00800000E-02  1.26328000E-01  6.82469967E-03
9.08400000E-02  1.20739000E-01  6.83566777E-03
9.16000000E-02  1.29123400E-01  6.89379771E-03
9.23600000E-02  1.29060600E-01  6.92614705E-03
9.31200000E-02  1.34204800E-01  6.92105640E-03
9.38800000E-02  1.39354000E-01  6.99446665E-03
9.46400000E-02  1.20751400E-01  7.00566364E-03
9.54000000E-02  1.24128600E-01  7.00014546E-03
9.61600000E-02  1.18117200E-01  7.03164811E-03
9.69200000E-02  1.25019800E-01  6.98851068E-03
9.76800000E-02  1.13074800E-01  7.02465132E-03
9.84400000E-02  1.09334000E-01  6.90338299E-03
9.92000000E-02  1.19934000E-01  6.84016729E-03
9.99600000E-02  1.07040200E-01  6.71514288E-03
1.00720000E-01  1.22139000E-01  6.62242087E-03
1.01480000E-01  1.13685800E-01  6.46480209E-03
1.02240000E-01  1.13392200E-01  6.43094925E-03
1.03000000E-01  1.13510200E-01  6.28939101E-03
1.03760000E-01  1.18969200E-01  6.26673503E-03
1.04520000E-01  1.27281800E-01  6.23967565E-03
1.05280000E-01  1.33842600E-01  6.11124387E-03
1.06040000E-01  1.27587200E-01  6.14548354E-03
1.06800000E-01  1.28639800E-01  6.07389228E-03
1.07560000E-01  1.24039000E-01  6.06885612E-03
1.08320000E-01  1.23705000E-01  5.97349464E-03
1.09080000E-01  1.11859400E-01  6.00741087E-03
1.09840000E-01  1.08375600E-01  5.98421903E-03
1.10600000E-01  1.25582200E-01  6.01690151E-03
1.11360000E-01  1.12478200E-01  6.01407438E-03
1.12120000E-01  1.06542000E-01  5.97413498E-03
1.12880000E-01  1.12843000E-01  5.97998994E-03
1.13640000E-01  1.22387000E-01  5.90842232E-03
1.14400000E-01  1.15505000E-01  5.86837349E-03
1.15160000E-01  1.11518800E-01  5.81363530E-03
1.15920000E-01  1.14994000E-01  5.80296644E-03
1.16680000E-01  1.03756800E-01  5.75495565E-03
1.17440000E-01  1.25938600E-01  5.72119896E-03
1.18200000E-01  1.15511200E-01  5.70841908E-03
1.18960000E-01  1.14039200E-01  5.62681514E-03
1.19720000E-01  1.12540800E-01  5.64278428E-03
1.20480000E-01  1.19059600E-01  5.61269551E-03
1.21240000E-01  1.13661800E-01  5.53721998E-03
1.22000000E-01  1.10212400E-01  5.53969180E-03
1.22760000E-01  1.24667200E-01  5.50059153E-03
1.23520000E-01  1.07382400E-01  5.48863523E-03
1.24280000E-01  1.13372000E-01  5.47393526E-03
1.25040000E-01  1.10248200E-01  5.42362270E-03
1.25800000E-01  1.15361200E-01  5.37828085E-03
1.26560000E-01  1.15716200E-01  5.36911797E-03
1.27320000E-01  1.17225400E-01  5.36358835E-03
1.28080000E-01  1.08644000E-01  5.32924417E-03
1.28840000E-01  1.22082200E-01  5.31966027E-03
1.29600000E-01  1.03959600E-01  5.27184822E-03
1.30360000E-01  1.09286000E-01  5.26151327E-03
1.31120000E-01  1.10446600E-01  5.21472350E-03
1.31880000E-01  1.04260600E-01  5.17995917E-03
1.32640000E-01  1.10851800E-01  5.16674566E-03
1.33400000E-01  1.20313400E-01  5.09160663E-03
1.34160000E-01  1.15981200E-01  5.10511906E-03
1.34920000E-01  1.08174800E-01  5.03466358E-03
1.35680000E-01  9.88176000E-02  5.03188306E-03
1.36440000E-01  1.11382400E-01  5.04816324E-03
1.37200000E-01  1.18119200E-01  4.98630558E-03
1.37960000E-01  1.04890600E-01  4.97601276E-03
1.38730000E-01  1.01893600E-01  4.96728108E-03
1.39490000E-01  1.03084600E-01  4.95863936E-03
1.40250000E-01  9.84570000E-02  4.92972151E-03
1.41010000E-01  1.07944200E-01  4.91991222E-03
1.41770000E-01  9.79280000E-02  4.89438522E-03
1.42530000E-01  1.09015600E-01  4.88567698E-03
1.43290000E-01  9.70812000E-02  4.84681938E-03
1.44050000E-01  1.08760000E-01  4.86102441E-03
1.44810000E-01  1.04744600E-01  4.79994403E-03
1.45570000E-01  1.10227200E-01  4.82987647E-03
1.46330000E-01  1.05736600E-01  4.76652963E-03
1.47090000E-01  9.67546000E-02  4.78866073E-03
1.47850000E-01  9.93908000E-02  4.74711195E-03
1.48610000E-01  1.00702000E-01  4.76801218E-03
1.49370000E-01  1.07907800E-01  4.74559050E-03
1.50130000E-01  9.44254000E-02  4.71216237E-03
1.50890000E-01  1.04692000E-01  4.70977188E-03
1.51650000E-01  9.48648000E-02  4.66624669E-03
1.52410000E-01  1.01781800E-01  4.68280314E-03
1.53170000E-01  9.44134000E-02  4.63567387E-03
1.53930000E-01  1.01368200E-01  4.65385524E-03
1.54690000E-01  1.04429000E-01  4.61903897E-03
1.55450000E-01  1.00898600E-01  4.62368028E-03
1.56210000E-01  9.58170000E-02  4.60007423E-03
1.56970000E-01  9.91400000E-02  4.58866531E-03
1.57730000E-01  9.40454000E-02  4.56599057E-03
1.58490000E-01  9.78968000E-02  4.56045270E-03
1.59250000E-01  9.00164000E-02  4.53278286E-03
1.60010000E-01  9.68640000E-02  4.51198395E-03
1.60770000E-01  9.96722000E-02  4.51555655E-03
1.61530000E-01  9.06978000E-02  4.48873915E-03
1.62290000E-01  9.09552000E-02  4.47688374E-03
1.63050000E-01  9.79412000E-02  4.44143479E-03
1.63810000E-01  9.61864000E-02  4.44444565E-03
1.64570000E-01  9.85932000E-02  4.46443945E-03
1.65330000E-01  9.30322000E-02  4.41381648E-03
1.66090000E-01  8.74960000E-02  4.41487514E-03
1.66850000E-01  9.08244000E-02  4.39532195E-03
1.67610000E-01  9.80554000E-02  4.37760008E-03
1.68370000E-01  1.00615400E-01  4.38707291E-03
1.69130000E-01  8.21826000E-02  4.34859880E-03
1.69890000E-01  9.05418000E-02  4.34718381E-03
1.70650000E-01  8.34186000E-02  4.33150509E-03
1.71410000E-01  9.49130000E-02  4.31406577E-03
1.72170000E-01  8.83576000E-02  4.30201145E-03
1.72930000E-01  8.82696000E-02  4.30459578E-03
1.73690000E-01  8.91180000E-02  4.28825760E-03
1.74450000E-01  8.87598000E-02  4.35491149E-03
1.75210000E-01  9.12880000E-02  4.45288281E-03
1.75970000E-01  8.52218000E-02  4.47960297E-03
1.76730000E-01  9.41592000E-02  4.51074593E-03
1.77490000E-01  8.61618000E-02  4.53169320E-03
1.78250000E-01  8.18388000E-02  4.56572511E-03
1.79010000E-01  8.60826000E-02  4.59863371E-03
1.79770000E-01  8.28192000E-02  4.61411794E-03
1.80530000E-01  8.90800000E-02  4.62029389E-03
1.81290000E-01  8.08878000E-02  4.66067285E-03
1.82050000E-01  8.09652000E-02  4.66716031E-03
1.82810000E-01  8.68124000E-02  4.65785263E-03
1.83570000E-01  8.60722000E-02  4.69520483E-03
1.84330000E-01  8.38830000E-02  4.71867492E-03
1.85090000E-01  8.85512000E-02  4.72807754E-03
1.85850000E-01  7.74444000E-02  4.74209529E-03
1.86610000E-01  7.97866000E-02  4.73304081E-03
1.87370000E-01  8.36476000E-02  4.76660931E-03
1.88130000E-01  8.90424000E-02  4.75303344E-03
1.88890000E-01  8.02180000E-02  4.76839957E-03
1.89650000E-01  7.58472000E-02  4.76876641E-03
1.90410000E-01  7.44464000E-02  4.80641492E-03
1.91170000E-01  7.99692000E-02  4.80006157E-03
1.91930000E-01  8.29224000E-02  4.79929340E-03
1.92690000E-01  8.59110000E-02  4.81971423E-03
1.93450000E-01  8.77848000E-02  4.81720964E-03
1.94210000E-01  7.74202000E-02  4.84754435E-03
1.94970000E-01  8.01588000E-02  4.82963313E-03
1.95730000E-01  7.05246000E-02  4.86854978E-03
1.96490000E-01  8.02002000E-02  4.85981759E-03
1.97250000E-01  7.37970000E-02  4.89375987E-03
1.98010000E-01  7.50610000E-02  4.84842292E-03
1.98770000E-01  7.91414000E-02  4.89405755E-03
1.99530000E-01  7.70536000E-02  4.87437847E-03
2.00290000E-01  7.40700000E-02  4.85634602E-03
2.01050000E-01  8.80148000E-02  4.88986811E-03
2.01810000E-01  8.30716000E-02  4.86021030E-03
2.02570000E-01  6.69740000E-02  4.85504446E-03
2.03330000E-01  7.31884000E-02  4.85770802E-03
2.04090000E-01  7.16332000E-02  4.86513323E-03
2.04850000E-01  7.87590000E-02  4.86153721E-03
2.05610000E-01  7.88556000E-02  4.87199865E-03
2.06370000E-01  8.02460000E-02  4.84858336E-03
2.07130000E-01  7.49180000E-02  4.87043166E-03
2.07890000E-01  6.74912000E-02  4.87562792E-03
2.08650000E-01  8.06664000E-02  4.86996467E-03
2.09410000E-01  7.34194000E-02  4.87127452E-03
2.10170000E-01  7.58444000E-02  4.88305184E-03
2.10930000E-01  6.85542000E-02  4.89561122E-03
2.11690000E-01  7.16618000E-02  4.90723077E-03
2.12450000E-01  7.12746000E-02  4.89050271E-03
2.13210000E-01  7.67068000E-02  4.87223295E-03
2.13970000E-01  7.83532000E-02  4.87132868E-03
2.14730000E-01  7.92302000E-02  4.86765934E-03
2.15490000E-01  7.17778000E-02  4.85687325E-03
2.16250000E-01  6.99274000E-02  4.85719817E-03
2.17010000E-01  6.81684000E-02  4.84816208E-03
2.17770000E-01  6.79352000E-02  4.82994918E-03
2.18530000E-01  7.51702000E-02  4.84948130E-03
2.19290000E-01  6.96606000E-02  4.79161073E-03
2.20050000E-01  6.54176000E-02  4.81638493E-03
2.20810000E-01  7.27118000E-02  4.78345124E-03
2.21570000E-01  7.14082000E-02  4.77708961E-03
2.22330000E-01  7.17710000E-02  4.75292952E-03
2.23090000E-01  6.21070000E-02  4.76320723E-03
2.23850000E-01  5.96954000E-02  4.73085459E-03
2.24610000E-01  7.25374000E-02  4.70865154E-03
2.25370000E-01  7.25198000E-02  4.70670624E-03
2.26130000E-01  6.34186000E-02  4.66592078E-03
2.26890000E-01  6.63068000E-02  4.68509912E-03
2.27650000E-01  6.76496000E-02  4.61345940E-03
2.28410000E-01  6.59726000E-02  4.62376014E-03
2.29170000E-01  6.11616000E-02  4.60052130E-03
2.29930000E-01  6.29802000E-02  4.62277153E-03
2.30690000E-01  7.48570000E-02  4.57279017E-03
2.31450000E-01  6.62248000E-02  4.57045579E-03
2.32210000E-01  7.30564000E-02  4.56264336E-03
2.32970000E-01  6.19872000E-02  4.53881867E-03
2.33730000E-01  7.10190000E-02  4.54064116E-03
2.34490000E-01  6.04910000E-02  4.51263695E-03
2.35250000E-01  6.43262000E-02  4.49680504E-03
2.36010000E-01  6.58724000E-02  4.47521897E-03
2.36770000E-01  6.67184000E-02  4.46501764E-03
2.37530000E-01  6.61628000E-02  4.46271552E-03
2.38290000E-01  5.95572000E-02  4.42516336E-03
2.39050000E-01  6.41778000E-02  4.43288398E-03
2.39810000E-01  6.62194000E-02  4.41002526E-03
2.40570000E-01  5.98490000E-02  4.38255984E-03
2.41330000E-01  5.82622000E-02  4.37371578E-03
2.42090000E-01  5.65292000E-02  4.36183859E-03
2.42850000E-01  5.74722000E-02  4.36641129E-03
2.43610000E-01  5.97388000E-02  4.32305389E-03
2.44370000E-01  6.15798000E-02  4.35571057E-03
2.45130000E-01  5.86556000E-02  4.30517516E-03
2.45890000E-01  6.50914000E-02  4.30684482E-03
2.46650000E-01  5.89258000E-02  4.28617699E-03
2.47410000E-01  6.30574000E-02  4.28303024E-03
2.48170000E-01  7.00774000E-02  4.26626119E-03
2.48930000E-01  6.25330000E-02  4.25157463E-03
2.49690000E-01  6.15710000E-02  4.25039783E-03
2.50450000E-01  5.02210000E-02  4.21568291E-03
2.51210000E-01  5.90664000E-02  4.21990511E-03
2.51970000E-01  5.48288000E-02  4.18380595E-03
2.52730000E-01  6.06440000E-02  4.20049912E-03
2.53490000E-01  6.23136000E-02  4.15489751E-03
2.54250000E-01  6.63428000E-02  4.14602576E-03
2.55010000E-01  6.04232000E-02  4.12703442E-03
2.55770000E-01  6.16274000E-02  4.13544650E-03
2.56530000E-01  5.38708000E-02  4.11543573E-03
2.57290000E-01  5.70970000E-02  4.12258007E-03
2.58050000E-01  5.92552000E-02  4.10784600E-03
2.58810000E-01  6.51316000E-02  4.08660899E-03
2.59570000E-01  5.97888000E-02  4.08949813E-03
2.60330000E-01  6.00426000E-02  4.06011243E-03
2.61090000E-01  6.25080000E-02  4.06849825E-03
2.61850000E-01  6.35886000E-02  4.04252472E-03
2.62610000E-01  5.04720000E-02  4.04334880E-03
2.63370000E-01  6.12402000E-02  4.01285106E-03
2.64130000E-01  6.19812000E-02  4.02349628E-03
2.64890000E-01  5.65754000E-02  4.00297816E-03
2.65650000E-01  6.05900000E-02  3.99775600E-03
2.66410000E-01  5.96500000E-02  3.97277143E-03
2.67170000E-01  5.87066000E-02  3.97091423E-03
2.67930000E-01  6.08960000E-02  3.95022246E-03
2.68690000E-01  4.97256000E-02  3.96420480E-03
2.69450000E-01  5.39270000E-02  3.94588239E-03
2.70210000E-01  5.34980000E-02  3.93165246E-03
2.70970000E-01  4.88020000E-02  3.93734027E-03
2.71720000E-01  5.62766000E-02  3.91038003E-03
2.72480000E-01  5.49044000E-02  3.91229662E-03
2.73240000E-01  4.88132000E-02  3.88721113E-03
2.74000000E-01  5.02100000E-02  3.90218578E-03
2.74760000E-01  5.25370000E-02  3.86992772E-03
2.75520000E-01  5.97056000E-02  3.88441151E-03
2.76280000E-01  4.92952000E-02  3.86467625E-03
2.77040000E-01  5.17110000E-02  3.86202651E-03
2.77800000E-01  5.27854000E-02  3.85187319E-03
2.78560000E-01  5.19172000E-02  3.84576101E-03
2.79320000E-01  5.33908000E-02  3.83242880E-03
2.80080000E-01  5.42306000E-02  3.81544524E-03
2.80840000E-01  5.12888000E-02  3.82017782E-03
2.81600000E-01  5.01878000E-02  3.80476980E-03
2.82360000E-01  5.24582000E-02  3.81564200E-03
2.83120000E-01  5.82012000E-02  3.77861063E-03
2.83880000E-01  5.10050000E-02  3.78511630E-03
2.84640000E-01  4.67242000E-02  3.78414483E-03
2.85400000E-01  5.21090000E-02  3.78135477E-03
2.86160000E-01  5.06388000E-02  3.78157669E-03
2.86920000E-01  5.51690000E-02  3.77819287E-03
2.87680000E-01  5.27946000E-02  3.78952551E-03
2.88440000E-01  5.49522000E-02  3.78622175E-03
2.89200000E-01  4.91458000E-02  3.80044173E-03
2.89960000E-01  4.56242000E-02  3.79438297E-03
2.90720000E-01  5.11364000E-02  3.79387705E-03
2.91480000E-01  4.95750000E-02  3.80569502E-03
2.92240000E-01  6.02282000E-02  3.81427640E-03
2.93000000E-01  4.55278000E-02  3.80971346E-03
2.93760000E-01  4.94602000E-02  3.82192169E-03
2.94520000E-01  4.94394000E-02  3.82038448E-03
2.95280000E-01  5.21656000E-02  3.82394097E-03
2.96040000E-01  4.47670000E-02  3.82201469E-03
2.96800000E-01  5.35208000E-02  3.82609687E-03
2.97560000E-01  5.56666000E-02  3.83455982E-03
2.98320000E-01  4.82234000E-02  3.82101885E-03
2.99080000E-01  4.34574000E-02  3.82227133E-03
2.99840000E-01  4.87594000E-02  3.81118645E-03
3.00600000E-01  4.38912000E-02  3.80641992E-03
3.01360000E-01  4.53662000E-02  3.79145268E-03
3.02120000E-01  4.63586000E-02  3.80622654E-03
3.02880000E-01  5.32544000E-02  3.77088192E-03
3.03640000E-01  4.87188000E-02  3.78330109E-03
3.04400000E-01  4.84656000E-02  3.75428352E-03
3.05160000E-01  4.67090000E-02  3.80493065E-03
3.05920000E-01  4.78568000E-02  3.81447879E-03
3.06680000E-01  4.23824000E-02  3.82057284E-03
3.07440000E-01  4.86926000E-02  3.84914674E-03
3.08200000E-01  5.39546000E-02  3.83489650E-03
3.08960000E-01  4.93290000E-02  3.86373842E-03
3.09720000E-01  5.23256000E-02  3.85471415E-03
3.10480000E-01  4.44754000E-02  3.86931730E-03
3.11240000E-01  4.90564000E-02  3.86496411E-03
3.12000000E-01  4.38712000E-02  3.87253511E-03
3.12760000E-01  5.29664000E-02  3.86690432E-03
3.13520000E-01  4.73326000E-02  3.86880235E-03
3.14280000E-01  4.32846000E-02  3.87792821E-03
3.15040000E-01  4.21738000E-02  3.86225173E-03
3.15800000E-01  4.18930000E-02  3.87375307E-03
3.16560000E-01  4.53490000E-02  3.86743616E-03
3.17320000E-01  4.20198000E-02  3.86336665E-03
3.18080000E-01  5.01294000E-02  3.87544202E-03
3.18830000E-01  4.35520000E-02  3.88172144E-03
3.19590000E-01  4.54268000E-02  3.89687103E-03
3.20350000E-01  4.02326000E-02  3.91263121E-03
3.21110000E-01  4.70718000E-02  3.92559961E-03
3.21870000E-01  4.11074000E-02  3.93191272E-03
3.22630000E-01  4.57016000E-02  3.94879894E-03
3.23390000E-01  4.24164000E-02  3.96649599E-03
3.24150000E-01  4.70450000E-02  3.97167649E-03
3.24910000E-01  3.82310000E-02  4.00049891E-03
3.25670000E-01  4.51686000E-02  3.98791172E-03
3.26430000E-01  3.92170000E-02  4.00905004E-03
3.27190000E-01  4.50912000E-02  4.01167481E-03
3.27950000E-01  4.35424000E-02  4.01143646E-03
3.28710000E-01  4.32282000E-02  3.99551405E-03
3.29470000E-01  4.01574000E-02  4.00336464E-03
3.30230000E-01  4.27770000E-02  4.00661682E-03
3.30990000E-01  4.42622000E-02  3.98872480E-03
3.31750000E-01  3.42400000E-02  4.00363406E-03
3.32510000E-01  4.14812000E-02  4.01055390E-03
3.33270000E-01  4.10444000E-02  4.02162210E-03
3.34030000E-01  4.33276000E-02  4.03372065E-03
3.34790000E-01  4.12254000E-02  4.03431335E-03
3.35550000E-01  3.96826000E-02  4.04701454E-03
3.36310000E-01  3.77254000E-02  4.02974275E-03
3.37070000E-01  3.79280000E-02  4.05462120E-03
3.37830000E-01  4.18126000E-02  4.05171620E-03
3.38590000E-01  4.65528000E-02  4.07177626E-03
3.39350000E-01  4.49312000E-02  4.06933118E-03
3.40110000E-01  4.51436000E-02  4.06764156E-03
3.40870000E-01  4.36026000E-02  4.10000691E-03
3.41630000E-01  4.38018000E-02  4.08207484E-03
3.42390000E-01  3.96884000E-02  4.09197751E-03
3.43150000E-01  4.67556000E-02  4.09276107E-03
3.43910000E-01  4.13972000E-02  4.10824886E-03
3.44670000E-01  4.39074000E-02  4.10794420E-03
3.45430000E-01  3.94600000E-02  4.10696982E-03
3.46190000E-01  4.11628000E-02  4.11649182E-03
3.46950000E-01  4.48276000E-02  4.09442108E-03
3.47710000E-01  4.02954000E-02  4.12929472E-03
3.48470000E-01  4.02860000E-02  4.11721703E-03
3.49220000E-01  3.13770000E-02  4.13761882E-03
3.49980000E-01  3.87202000E-02  4.04887717E-03
3.50740000E-01  3.99488000E-02  4.00396569E-03
3.51500000E-01  4.91644000E-02  3.98027555E-03
3.52260000E-01  4.27224000E-02  3.94724121E-03
3.53020000E-01  4.29372000E-02  3.91247761E-03
3.53780000E-01  3.95474000E-02  3.95256975E-03
3.54540000E-01  4.32056000E-02  3.99366730E-03
3.55300000E-01  3.89092000E-02  3.98815986E-03
3.56060000E-01  4.25790000E-02  4.00346055E-03
3.56820000E-01  4.02846000E-02  4.00105352E-03
3.57580000E-01  4.10122000E-02  4.00749663E-03
3.58340000E-01  3.69970000E-02  4.01184318E-03
3.59100000E-01  4.24524000E-02  4.02101215E-03
3.59860000E-01  4.04420000E-02  4.03062684E-03
3.60620000E-01  4.61900000E-02  4.02466033E-03
3.61380000E-01  3.34538000E-02  4.02322143E-03
3.62140000E-01  4.37884000E-02  4.02852166E-03
3.62900000E-01  4.17006000E-02  4.03266592E-03
3.63660000E-01  3.88930000E-02  4.03342530E-03
3.64420000E-01  4.36544000E-02  4.04397668E-03
3.65180000E-01  4.40130000E-02  4.04648657E-03
3.65940000E-01  3.71128000E-02  4.06379310E-03
3.66700000E-01  3.82126000E-02  4.07362844E-03
3.67460000E-01  3.63908000E-02  4.07522439E-03
3.68220000E-01  4.41960000E-02  4.09869479E-03
3.68980000E-01  4.56110000E-02  4.11860782E-03
3.69740000E-01  4.26092000E-02  4.13411273E-03
3.70500000E-01  4.16720000E-02  4.14123569E-03
3.71260000E-01  4.52660000E-02  4.16173938E-03
3.72020000E-01  4.31710000E-02  4.18414031E-03
3.72770000E-01  3.37460000E-02  4.22411707E-03
3.73530000E-01  4.07306000E-02  4.23164022E-03
3.74290000E-01  3.42140000E-02  4.27595577E-03
3.75050000E-01  4.22852000E-02  4.29777987E-03
3.75810000E-01  4.15074000E-02  4.31505083E-03
3.76570000E-01  4.04294000E-02  4.36593098E-03
3.77330000E-01  4.67232000E-02  4.38665004E-03
3.78090000E-01  3.55458000E-02  4.41970625E-03
3.78850000E-01  2.95694000E-02  4.43202114E-03
3.79610000E-01  3.33810000E-02  4.46357213E-03
3.80370000E-01  4.45804000E-02  4.49305999E-03
3.81130000E-01  3.74940000E-02  4.51937914E-03
3.81890000E-01  3.35604000E-02  4.55113136E-03
3.82650000E-01  3.73036000E-02  4.56875798E-03
3.83410000E-01  3.92544000E-02  4.61475705E-03
3.84170000E-01  3.58826000E-02  4.63379639E-03
3.84930000E-01  3.52764000E-02  4.66506396E-03
3.85690000E-01  5.05956000E-02  4.70171651E-03
3.86450000E-01  4.01642000E-02  4.72021166E-03
3.87210000E-01  4.09270000E-02  4.75739230E-03
3.87970000E-01  3.23688000E-02  4.98479333E-03
3.88730000E-01  4.00634000E-02  4.81424959E-03
3.89490000E-01  3.14280000E-02  4.84905179E-03
3.90250000E-01  4.15764000E-02  4.89029633E-03
3.91010000E-01  3.42442000E-02  4.90896266E-03
3.91770000E-01  2.83434000E-02  4.95728094E-03
3.92520000E-01  4.74122000E-02  4.98319790E-03
3.93280000E-01  4.43508000E-02  5.00591455E-03
3.94040000E-01  4.93388000E-02  5.04272641E-03
3.94800000E-01  2.95544000E-02  5.06532921E-03
3.95560000E-01  3.19748000E-02  5.12782561E-03
3.96320000E-01  3.51254000E-02  5.13820600E-03
3.97080000E-01  2.93120000E-02  5.20290258E-03
3.97840000E-01  3.29448000E-02  5.24141722E-03
3.98600000E-01  4.65054000E-02  5.23902915E-03
3.99360000E-01  3.18300000E-02  5.29852310E-03
4.00120000E-01  4.22402000E-02  5.29807523E-03
4.00880000E-01  2.94368000E-02  5.37436277E-03
4.01640000E-01  4.18938000E-02  5.40375168E-03
4.02400000E-01  3.40748000E-02  5.44134920E-03
4.03160000E-01  3.89018000E-02  5.46381215E-03
4.03920000E-01  2.89188000E-02  3.53788571E+00
4.04680000E-01  3.56278000E-02  5.53269007E-03
4.05440000E-01  3.19670000E-02  5.49591758E-03
4.06200000E-01  3.75290000E-02  5.55873712E-03
4.06960000E-01  3.29452000E-02  5.59414823E-03
4.07720000E-01  3.33624000E-02  5.62276897E-03
4.08480000E-01  4.13698000E-02  5.60422271E-03
4.09240000E-01  4.59000000E-02  5.66167528E-03
4.09990000E-01  3.43458000E-02  5.69631781E-03
4.10750000E-01  3.90958000E-02  5.66820217E-03
4.11510000E-01  3.95758000E-02  5.73157340E-03
4.12270000E-01  3.30792000E-02  5.70920680E-03
4.13030000E-01  3.79224000E-02  5.75202958E-03
4.13790000E-01  3.60240000E-02  5.74723696E-03
4.14550000E-01  3.66286000E-02  5.75176782E-03
4.15310000E-01  3.78182000E-02  5.81010217E-03
4.16070000E-01  4.13898000E-02  5.80577331E-03
4.16830000E-01  4.11002000E-02  5.85982834E-03
4.17590000E-01  2.59852000E-02  5.88085830E-03
4.18350000E-01  2.03380000E-02  5.94481123E-03
4.19110000E-01  1.12216000E-02  5.93368639E-03
4.19870000E-01  3.05368000E-02  5.93220248E-03
4.20630000E-01  5.13012000E-02  6.02035562E-03
4.21390000E-01  3.75028000E-02  6.00171480E-03
4.22150000E-01  3.56266000E-02  6.08347311E-03
4.22910000E-01  4.38242000E-02  6.11108212E-03
4.23670000E-01  3.77572000E-02  6.17547998E-03
4.24430000E-01  3.13660000E-02  6.23336024E-03
4.25190000E-01  4.17330000E-02  6.26118747E-03
4.25940000E-01  4.07474000E-02  6.35411505E-03
4.26700000E-01  4.13008000E-02  6.39140512E-03
4.27460000E-01  3.22786000E-02  6.46209388E-03
4.28220000E-01  3.48828000E-02  6.53644597E-03
4.28980000E-01  3.78338000E-02  6.58288848E-03
4.29740000E-01  3.89414000E-02  6.67961547E-03
4.30500000E-01  3.31076000E-02  6.70114936E-03
4.31260000E-01  2.43978000E-02  6.82794013E-03
4.32020000E-01  4.43152000E-02  6.84610274E-03
4.32780000E-01  2.47044000E-02  6.95110276E-03
4.33540000E-01  4.37854000E-02  7.04779321E-03
4.34300000E-01  2.87276000E-02  7.10749937E-03
4.35060000E-01  4.67250000E-02  7.21400905E-03


### HEADER:
#
#{
#    "analysis": {},
#    "counters": {
#        "comment": ""
#    },
#    "filename": "Formate 4.dat",
#    "history": {
#        "subtraction": {
#            "initial_file": [
#                "A_F12_F_At11_4_snap_00001",
#                {
#                    "averaged_files": [
#                        [
#                            "F12_F_At11_4_snap_00001.dat"
#                        ],
#                        [
#                            "F12_F_At11_4_snap_00002.dat"
#                        ],
#                        [
#                            "F12_F_At11_4_snap_00003.dat"
#                        ],
#                        [
#                            "F12_F_At11_4_snap_00004.dat"
#                        ],
#                        [
#                            "F12_F_At11_4_snap_00005.dat"
#                        ],
#                        [
#                            "F12_F_At11_4_snap_00006.dat"
#                        ],
#                        [
#                            "F12_F_At11_4_snap_00007.dat"
#                        ],
#                        [
#                            "F12_F_At11_4_snap_00008.dat"
#                        ],
#                        [
#                            "F12_F_At11_4_snap_00009.dat"
#                        ],
#                        [
#                            "F12_F_At11_4_snap_00010.dat"
#                        ],
#                        [
#                            "F12_F_At11_4_snap_00011.dat"
#                        ],
#                        [
#                            "F12_F_At11_4_snap_00012.dat"
#                        ],
#                        [
#                            "F12_F_At11_4_snap_00013.dat"
#                        ],
#                        [
#                            "F12_F_At11_4_snap_00014.dat"
#                        ],
#                        [
#                            "F12_F_At11_4_snap_00015.dat"
#                        ],
#                        [
#                            "F12_F_At11_4_snap_00016.dat"
#                        ],
#                        [
#                            "F12_F_At11_4_snap_00017.dat"
#                        ],
#                        [
#                            "F12_F_At11_4_snap_00018.dat"
#                        ],
#                        [
#                            "F12_F_At11_4_snap_00019.dat"
#                        ],
#                        [
#                            "F12_F_At11_4_snap_00020.dat"
#                        ],
#                        [
#                            "F12_F_At11_4_snap_00021.dat"
#                        ],
#                        [
#                            "F12_F_At11_4_snap_00022.dat"
#                        ],
#                        [
#                            "F12_F_At11_4_snap_00023.dat"
#                        ],
#                        [
#                            "F12_F_At11_4_snap_00024.dat"
#                        ],
#                        [
#                            "F12_F_At11_4_snap_00025.dat"
#                        ],
#                        [
#                            "F12_F_At11_4_snap_00026.dat"
#                        ],
#                        [
#                            "F12_F_At11_4_snap_00027.dat"
#                        ],
#                        [
#                            "F12_F_At11_4_snap_00028.dat"
#                        ],
#                        [
#                            "F12_F_At11_4_snap_00029.dat"
#                        ],
#                        [
#                            "F12_F_At11_4_snap_00030.dat"
#                        ],
#                        [
#                            "F12_F_At11_4_snap_00031.dat"
#                        ],
#                        [
#                            "F12_F_At11_4_snap_00032.dat"
#                        ],
#                        [
#                            "F12_F_At11_4_snap_00033.dat"
#                        ],
#                        [
#                            "F12_F_At11_4_snap_00034.dat"
#                        ],
#                        [
#                            "F12_F_At11_4_snap_00035.dat"
#                        ],
#                        [
#                            "F12_F_At11_4_snap_00036.dat"
#                        ],
#                        [
#                            "F12_F_At11_4_snap_00037.dat"
#                        ],
#                        [
#                            "F12_F_At11_4_snap_00038.dat"
#                        ],
#                        [
#                            "F12_F_At11_4_snap_00039.dat"
#                        ],
#                        [
#                            "F12_F_At11_4_snap_00040.dat"
#                        ],
#                        [
#                            "F12_F_At11_4_snap_00041.dat"
#                        ],
#                        [
#                            "F12_F_At11_4_snap_00042.dat"
#                        ],
#                        [
#                            "F12_F_At11_4_snap_00043.dat"
#                        ],
#                        [
#                            "F12_F_At11_4_snap_00044.dat"
#                        ],
#                        [
#                            "F12_F_At11_4_snap_00045.dat"
#                        ],
#                        [
#                            "F12_F_At11_4_snap_00046.dat"
#                        ],
#                        [
#                            "F12_F_At11_4_snap_00047.dat"
#                        ],
#                        [
#                            "F12_F_At11_4_snap_00048.dat"
#                        ],
#                        [
#                            "F12_F_At11_4_snap_00049.dat"
#                        ],
#                        [
#                            "F12_F_At11_4_snap_00050.dat"
#                        ]
#                    ]
#                }
#            ],
#            "subtracted_file": [
#                "A_F11_Formate_snap_00001",
#                {
#                    "averaged_files": [
#                        [
#                            "F11_Formate_snap_00001.dat"
#                        ],
#                        [
#                            "F11_Formate_snap_00002.dat"
#                        ],
#                        [
#                            "F11_Formate_snap_00003.dat"
#                        ],
#                        [
#                            "F11_Formate_snap_00004.dat"
#                        ],
#                        [
#                            "F11_Formate_snap_00005.dat"
#                        ],
#                        [
#                            "F11_Formate_snap_00006.dat"
#                        ],
#                        [
#                            "F11_Formate_snap_00007.dat"
#                        ],
#                        [
#                            "F11_Formate_snap_00008.dat"
#                        ],
#                        [
#                            "F11_Formate_snap_00009.dat"
#                        ],
#                        [
#                            "F11_Formate_snap_00010.dat"
#                        ],
#                        [
#                            "F11_Formate_snap_00011.dat"
#                        ],
#                        [
#                            "F11_Formate_snap_00012.dat"
#                        ],
#                        [
#                            "F11_Formate_snap_00013.dat"
#                        ],
#                        [
#                            "F11_Formate_snap_00014.dat"
#                        ],
#                        [
#                            "F11_Formate_snap_00015.dat"
#                        ],
#                        [
#                            "F11_Formate_snap_00016.dat"
#                        ],
#                        [
#                            "F11_Formate_snap_00017.dat"
#                        ],
#                        [
#                            "F11_Formate_snap_00018.dat"
#                        ],
#                        [
#                            "F11_Formate_snap_00019.dat"
#                        ],
#                        [
#                            "F11_Formate_snap_00020.dat"
#                        ],
#                        [
#                            "F11_Formate_snap_00021.dat"
#                        ],
#                        [
#                            "F11_Formate_snap_00022.dat"
#                        ],
#                        [
#                            "F11_Formate_snap_00023.dat"
#                        ],
#                        [
#                            "F11_Formate_snap_00024.dat"
#                        ],
#                        [
#                            "F11_Formate_snap_00025.dat"
#                        ],
#                        [
#                            "F11_Formate_snap_00026.dat"
#                        ],
#                        [
#                            "F11_Formate_snap_00027.dat"
#                        ],
#                        [
#                            "F11_Formate_snap_00028.dat"
#                        ],
#                        [
#                            "F11_Formate_snap_00029.dat"
#                        ],
#                        [
#                            "F11_Formate_snap_00030.dat"
#                        ],
#                        [
#                            "F11_Formate_snap_00031.dat"
#                        ],
#                        [
#                            "F11_Formate_snap_00032.dat"
#                        ],
#                        [
#                            "F11_Formate_snap_00033.dat"
#                        ],
#                        [
#                            "F11_Formate_snap_00034.dat"
#                        ],
#                        [
#                            "F11_Formate_snap_00035.dat"
#                        ],
#                        [
#                            "F11_Formate_snap_00036.dat"
#                        ],
#                        [
#                            "F11_Formate_snap_00037.dat"
#                        ],
#                        [
#                            "F11_Formate_snap_00038.dat"
#                        ],
#                        [
#                            "F11_Formate_snap_00039.dat"
#                        ],
#                        [
#                            "F11_Formate_snap_00040.dat"
#                        ],
#                        [
#                            "F11_Formate_snap_00041.dat"
#                        ],
#                        [
#                            "F11_Formate_snap_00042.dat"
#                        ],
#                        [
#                            "F11_Formate_snap_00043.dat"
#                        ],
#                        [
#                            "F11_Formate_snap_00044.dat"
#                        ],
#                        [
#                            "F11_Formate_snap_00045.dat"
#                        ],
#                        [
#                            "F11_Formate_snap_00046.dat"
#                        ],
#                        [
#                            "F11_Formate_snap_00047.dat"
#                        ],
#                        [
#                            "F11_Formate_snap_00048.dat"
#                        ],
#                        [
#                            "F11_Formate_snap_00049.dat"
#                        ],
#                        [
#                            "F11_Formate_snap_00050.dat"
#                        ]
#                    ]
#                }
#            ]
#        }
#    }
#}
```
