## Supplementary material for "LEA_4 motifs function alone and in conjunction with synergistic cosolutes to protect a labile enzyme during desiccation": File S1: Formate 4.out

```
####      G N O M             Version 5.0 (r14832)      ####

                                               Tue Apr  4 09:22:43 2023


           ####      Configuration                                 ####


    System Type:                   arbitrary monodisperse (job = 0)

    Minimum characteristic size:         0.0000

    Maximum characteristic size:        25.0000

    rad56:                               0.0000

    Force 0.0 at r = rmin:                  yes

    Force 0.0 at r = rmax:                  yes

    Initial alpha:                       0.0000

    Initial random seed:    1037789029692102520

    Points in real space:                   189


    Input  1:                      Formate 4.dat

    First data point used:                    1

    Last data point used:                   561

    Scaling coefficient:             0.1000E+01

    Experimental setup:            point collimation


           ####      Results                                       ####


    Parameter    DISCRP  OSCILL  STABIL  SYSDEV  POSITV  VALCEN  SMOOTH

    Weight        1.000   3.000   3.000   3.000   1.000   1.000   1.000

    Sigma         0.300   0.600   0.120   0.120   0.120   0.120   0.600

    Ideal         0.700   1.100   0.000   1.000   1.000   0.950   0.000

    Current       0.571   1.716   0.056   0.961   1.000   0.695   0.575

               --------------------------------------------------------

    Estimate      0.830   0.349   0.804   1.000   1.000   0.011   0.399


    Angular range:                       0.0095 to       0.4351

    Reciprocal space Rg:             0.7516E+01

    Reciprocal space I(0):           0.1472E+00


    Real space range:                    0.0000 to      25.0000

    Real space Rg:                   0.7516E+01 +-   0.8273E-01

    Real space I(0):                 0.1472E+00 +-   0.1024E-02


    Highest ALPHA (theor):           0.3126E+02

    Current ALPHA:                   0.2095E+01


    Total Estimate:                      0.6692 (a REASONABLE solution)


           ####      Experimental Data and Fit                     ####


      S          J EXP       ERROR       J REG       I REG


   0.000000E+00                                                0.147245E+00

   0.730769E-03                                                0.147244E+00

   0.146154E-02                                                0.147240E+00

   0.219231E-02                                                0.147232E+00

   0.292308E-02                                                0.147222E+00

   0.365385E-02                                                0.147208E+00

   0.438462E-02                                                0.147192E+00

   0.511538E-02                                                0.147173E+00

   0.584615E-02                                                0.147151E+00

   0.657692E-02                                                0.147126E+00

   0.730769E-02                                                0.147097E+00

   0.803846E-02                                                0.147066E+00

   0.876923E-02                                                0.147032E+00

   0.950000E-02  -0.284212E+00   0.326310E+01   0.146995E+00   0.146995E+00

   0.102600E-01   0.518030E-01   0.175363E+01   0.146954E+00   0.146954E+00

   0.110200E-01  -0.768304E-01   0.101885E+01   0.146909E+00   0.146909E+00

   0.117800E-01   0.980152E-01   0.585072E+00   0.146861E+00   0.146861E+00

   0.125400E-01   0.247855E+00   0.349631E+00   0.146810E+00   0.146810E+00

   0.133000E-01   0.117456E+00   0.221420E+00   0.146756E+00   0.146756E+00

   0.140600E-01   0.158952E+00   0.139819E+00   0.146699E+00   0.146699E+00

   0.148200E-01   0.610352E-01   0.933412E-01   0.146638E+00   0.146638E+00

   0.155800E-01   0.116625E+00   0.659846E-01   0.146574E+00   0.146574E+00

   0.163400E-01   0.126601E+00   0.491777E-01   0.146508E+00   0.146508E+00

   0.171000E-01   0.132471E+00   0.414716E-01   0.146438E+00   0.146438E+00

   0.178600E-01   0.141670E+00   0.335263E-01   0.146364E+00   0.146364E+00

   0.186200E-01   0.110661E+00   0.288306E-01   0.146288E+00   0.146288E+00

   0.193800E-01   0.162529E+00   0.255808E-01   0.146209E+00   0.146209E+00

   0.201400E-01   0.141627E+00   0.237479E-01   0.146126E+00   0.146126E+00

   0.209000E-01   0.120018E+00   0.222133E-01   0.146041E+00   0.146041E+00

   0.216600E-01   0.107387E+00   0.209997E-01   0.145952E+00   0.145952E+00

   0.224200E-01   0.145094E+00   0.197045E-01   0.145860E+00   0.145860E+00

   0.231800E-01   0.173459E+00   0.189322E-01   0.145766E+00   0.145766E+00

   0.239500E-01   0.164988E+00   0.179668E-01   0.145666E+00   0.145666E+00

   0.247100E-01   0.111083E+00   0.175734E-01   0.145565E+00   0.145565E+00

   0.254700E-01   0.123694E+00   0.166707E-01   0.145461E+00   0.145461E+00

   0.262300E-01   0.150521E+00   0.163094E-01   0.145354E+00   0.145354E+00

   0.269900E-01   0.148095E+00   0.156416E-01   0.145244E+00   0.145244E+00

   0.277500E-01   0.136000E+00   0.150130E-01   0.145131E+00   0.145131E+00

   0.285100E-01   0.123897E+00   0.147206E-01   0.145014E+00   0.145014E+00

   0.292700E-01   0.131933E+00   0.143126E-01   0.144895E+00   0.144895E+00

   0.300300E-01   0.127018E+00   0.139986E-01   0.144773E+00   0.144773E+00

   0.307900E-01   0.140307E+00   0.136800E-01   0.144648E+00   0.144648E+00

   0.315500E-01   0.142396E+00   0.133163E-01   0.144520E+00   0.144520E+00

   0.323100E-01   0.132817E+00   0.129309E-01   0.144388E+00   0.144388E+00

   0.330700E-01   0.156092E+00   0.126577E-01   0.144254E+00   0.144254E+00

   0.338300E-01   0.146881E+00   0.123756E-01   0.144117E+00   0.144117E+00

   0.345900E-01   0.148003E+00   0.120859E-01   0.143977E+00   0.143977E+00

   0.353500E-01   0.156496E+00   0.118363E-01   0.143834E+00   0.143834E+00

   0.361100E-01   0.133687E+00   0.116813E-01   0.143688E+00   0.143688E+00

   0.368700E-01   0.130592E+00   0.114810E-01   0.143540E+00   0.143540E+00

   0.376300E-01   0.134931E+00   0.112729E-01   0.143388E+00   0.143388E+00

   0.383900E-01   0.145240E+00   0.110626E-01   0.143234E+00   0.143234E+00

   0.391500E-01   0.132254E+00   0.109901E-01   0.143076E+00   0.143076E+00

   0.399100E-01   0.127278E+00   0.106180E-01   0.142916E+00   0.142916E+00

   0.406700E-01   0.160032E+00   0.106026E-01   0.142753E+00   0.142753E+00

   0.414300E-01   0.146954E+00   0.103501E-01   0.142587E+00   0.142587E+00

   0.421900E-01   0.156087E+00   0.102358E-01   0.142419E+00   0.142419E+00

   0.429500E-01   0.137925E+00   0.100522E-01   0.142247E+00   0.142247E+00

   0.437100E-01   0.142467E+00   0.992166E-02   0.142073E+00   0.142073E+00

   0.444700E-01   0.151618E+00   0.968592E-02   0.141896E+00   0.141896E+00

   0.452300E-01   0.155446E+00   0.966813E-02   0.141716E+00   0.141716E+00

   0.459900E-01   0.153665E+00   0.934869E-02   0.141534E+00   0.141534E+00

   0.467500E-01   0.144723E+00   0.923846E-02   0.141349E+00   0.141349E+00

   0.475100E-01   0.129973E+00   0.920499E-02   0.141161E+00   0.141161E+00

   0.482700E-01   0.145011E+00   0.905986E-02   0.140971E+00   0.140971E+00

   0.490300E-01   0.137850E+00   0.905557E-02   0.140777E+00   0.140777E+00

   0.497900E-01   0.141510E+00   0.896751E-02   0.140582E+00   0.140582E+00

   0.505500E-01   0.139042E+00   0.885374E-02   0.140383E+00   0.140383E+00

   0.513100E-01   0.130195E+00   0.876056E-02   0.140182E+00   0.140182E+00

   0.520700E-01   0.127315E+00   0.865138E-02   0.139978E+00   0.139978E+00

   0.528300E-01   0.139596E+00   0.867354E-02   0.139772E+00   0.139772E+00

   0.535900E-01   0.135382E+00   0.845698E-02   0.139563E+00   0.139563E+00

   0.543500E-01   0.129609E+00   0.844594E-02   0.139352E+00   0.139352E+00

   0.551100E-01   0.137435E+00   0.838395E-02   0.139138E+00   0.139138E+00

   0.558700E-01   0.144073E+00   0.829099E-02   0.138922E+00   0.138922E+00

   0.566300E-01   0.139029E+00   0.824008E-02   0.138703E+00   0.138703E+00

   0.573900E-01   0.142773E+00   0.809734E-02   0.138482E+00   0.138482E+00

   0.581500E-01   0.145756E+00   0.801373E-02   0.138258E+00   0.138258E+00

   0.589100E-01   0.134210E+00   0.793430E-02   0.138031E+00   0.138031E+00

   0.596700E-01   0.149981E+00   0.793857E-02   0.137803E+00   0.137803E+00

   0.604300E-01   0.140213E+00   0.778989E-02   0.137572E+00   0.137572E+00

   0.611900E-01   0.137105E+00   0.780526E-02   0.137338E+00   0.137338E+00

   0.619500E-01   0.138507E+00   0.766792E-02   0.137102E+00   0.137102E+00

   0.627100E-01   0.126865E+00   0.770090E-02   0.136864E+00   0.136864E+00

   0.634700E-01   0.138171E+00   0.761815E-02   0.136624E+00   0.136624E+00

   0.642300E-01   0.141847E+00   0.754146E-02   0.136381E+00   0.136381E+00

   0.649900E-01   0.143069E+00   0.748573E-02   0.136136E+00   0.136136E+00

   0.657500E-01   0.130666E+00   0.741227E-02   0.135889E+00   0.135889E+00

   0.665100E-01   0.136181E+00   0.740343E-02   0.135639E+00   0.135639E+00

   0.672700E-01   0.145234E+00   0.725578E-02   0.135387E+00   0.135387E+00

   0.680300E-01   0.139427E+00   0.727695E-02   0.135133E+00   0.135133E+00

   0.687900E-01   0.139502E+00   0.720584E-02   0.134877E+00   0.134877E+00

   0.695500E-01   0.135624E+00   0.716938E-02   0.134619E+00   0.134619E+00

   0.703100E-01   0.135727E+00   0.713535E-02   0.134358E+00   0.134358E+00

   0.710700E-01   0.136231E+00   0.709057E-02   0.134096E+00   0.134096E+00

   0.718300E-01   0.124732E+00   0.701982E-02   0.133831E+00   0.133831E+00

   0.725900E-01   0.131550E+00   0.693372E-02   0.133564E+00   0.133564E+00

   0.733500E-01   0.137159E+00   0.694463E-02   0.133295E+00   0.133295E+00

   0.741200E-01   0.125070E+00   0.684964E-02   0.133021E+00   0.133021E+00

   0.748800E-01   0.118841E+00   0.682904E-02   0.132748E+00   0.132748E+00

   0.756400E-01   0.145383E+00   0.678916E-02   0.132473E+00   0.132473E+00

   0.764000E-01   0.133266E+00   0.674339E-02   0.132196E+00   0.132196E+00

   0.771600E-01   0.130560E+00   0.672167E-02   0.131918E+00   0.131918E+00

   0.779200E-01   0.125699E+00   0.667375E-02   0.131637E+00   0.131637E+00

   0.786800E-01   0.125887E+00   0.665226E-02   0.131354E+00   0.131354E+00

   0.794400E-01   0.136677E+00   0.658406E-02   0.131070E+00   0.131070E+00

   0.802000E-01   0.131952E+00   0.659645E-02   0.130783E+00   0.130783E+00

   0.809600E-01   0.125726E+00   0.648873E-02   0.130495E+00   0.130495E+00

   0.817200E-01   0.131373E+00   0.647102E-02   0.130205E+00   0.130205E+00

   0.824800E-01   0.128381E+00   0.643836E-02   0.129913E+00   0.129913E+00

   0.832400E-01   0.120749E+00   0.641484E-02   0.129620E+00   0.129620E+00

   0.840000E-01   0.131718E+00   0.633467E-02   0.129325E+00   0.129325E+00

   0.847600E-01   0.124899E+00   0.633007E-02   0.129028E+00   0.129028E+00

   0.855200E-01   0.121209E+00   0.634359E-02   0.128729E+00   0.128729E+00

   0.862800E-01   0.133853E+00   0.641233E-02   0.128428E+00   0.128428E+00

   0.870400E-01   0.125101E+00   0.654327E-02   0.128126E+00   0.128126E+00

   0.878000E-01   0.122676E+00   0.661013E-02   0.127823E+00   0.127823E+00

   0.885600E-01   0.121938E+00   0.674898E-02   0.127518E+00   0.127518E+00

   0.893200E-01   0.132268E+00   0.674272E-02   0.127211E+00   0.127211E+00

   0.900800E-01   0.126328E+00   0.682470E-02   0.126902E+00   0.126902E+00

   0.908400E-01   0.120739E+00   0.683567E-02   0.126592E+00   0.126592E+00

   0.916000E-01   0.129123E+00   0.689380E-02   0.126281E+00   0.126281E+00

   0.923600E-01   0.129061E+00   0.692615E-02   0.125968E+00   0.125968E+00

   0.931200E-01   0.134205E+00   0.692106E-02   0.125654E+00   0.125654E+00

   0.938800E-01   0.139354E+00   0.699447E-02   0.125338E+00   0.125338E+00

   0.946400E-01   0.120751E+00   0.700566E-02   0.125021E+00   0.125021E+00

   0.954000E-01   0.124129E+00   0.700015E-02   0.124702E+00   0.124702E+00

   0.961600E-01   0.118117E+00   0.703165E-02   0.124382E+00   0.124382E+00

   0.969200E-01   0.125020E+00   0.698851E-02   0.124061E+00   0.124061E+00

   0.976800E-01   0.113075E+00   0.702465E-02   0.123738E+00   0.123738E+00

   0.984400E-01   0.109334E+00   0.690338E-02   0.123414E+00   0.123414E+00

   0.992000E-01   0.119934E+00   0.684017E-02   0.123089E+00   0.123089E+00

   0.999600E-01   0.107040E+00   0.671514E-02   0.122763E+00   0.122763E+00

   0.100720E+00   0.122139E+00   0.662242E-02   0.122435E+00   0.122435E+00

   0.101480E+00   0.113686E+00   0.646480E-02   0.122106E+00   0.122106E+00

   0.102240E+00   0.113392E+00   0.643095E-02   0.121776E+00   0.121776E+00

   0.103000E+00   0.113510E+00   0.628939E-02   0.121445E+00   0.121445E+00

   0.103760E+00   0.118969E+00   0.626674E-02   0.121113E+00   0.121113E+00

   0.104520E+00   0.127282E+00   0.623968E-02   0.120779E+00   0.120779E+00

   0.105280E+00   0.133843E+00   0.611124E-02   0.120445E+00   0.120445E+00

   0.106040E+00   0.127587E+00   0.614548E-02   0.120109E+00   0.120109E+00

   0.106800E+00   0.128640E+00   0.607389E-02   0.119773E+00   0.119773E+00

   0.107560E+00   0.124039E+00   0.606886E-02   0.119435E+00   0.119435E+00

   0.108320E+00   0.123705E+00   0.597349E-02   0.119097E+00   0.119097E+00

   0.109080E+00   0.111859E+00   0.600741E-02   0.118757E+00   0.118757E+00

   0.109840E+00   0.108376E+00   0.598422E-02   0.118417E+00   0.118417E+00

   0.110600E+00   0.125582E+00   0.601690E-02   0.118076E+00   0.118076E+00

   0.111360E+00   0.112478E+00   0.601407E-02   0.117734E+00   0.117734E+00

   0.112120E+00   0.106542E+00   0.597413E-02   0.117391E+00   0.117391E+00

   0.112880E+00   0.112843E+00   0.597999E-02   0.117047E+00   0.117047E+00

   0.113640E+00   0.122387E+00   0.590842E-02   0.116702E+00   0.116702E+00

   0.114400E+00   0.115505E+00   0.586837E-02   0.116357E+00   0.116357E+00

   0.115160E+00   0.111519E+00   0.581364E-02   0.116010E+00   0.116010E+00

   0.115920E+00   0.114994E+00   0.580297E-02   0.115663E+00   0.115663E+00

   0.116680E+00   0.103757E+00   0.575496E-02   0.115316E+00   0.115316E+00

   0.117440E+00   0.125939E+00   0.572120E-02   0.114967E+00   0.114967E+00

   0.118200E+00   0.115511E+00   0.570842E-02   0.114618E+00   0.114618E+00

   0.118960E+00   0.114039E+00   0.562682E-02   0.114269E+00   0.114269E+00

   0.119720E+00   0.112541E+00   0.564278E-02   0.113918E+00   0.113918E+00

   0.120480E+00   0.119060E+00   0.561270E-02   0.113568E+00   0.113568E+00

   0.121240E+00   0.113662E+00   0.553722E-02   0.113216E+00   0.113216E+00

   0.122000E+00   0.110212E+00   0.553969E-02   0.112864E+00   0.112864E+00

   0.122760E+00   0.124667E+00   0.550059E-02   0.112512E+00   0.112512E+00

   0.123520E+00   0.107382E+00   0.548864E-02   0.112159E+00   0.112159E+00

   0.124280E+00   0.113372E+00   0.547394E-02   0.111805E+00   0.111805E+00

   0.125040E+00   0.110248E+00   0.542362E-02   0.111451E+00   0.111451E+00

   0.125800E+00   0.115361E+00   0.537828E-02   0.111097E+00   0.111097E+00

   0.126560E+00   0.115716E+00   0.536912E-02   0.110742E+00   0.110742E+00

   0.127320E+00   0.117225E+00   0.536359E-02   0.110387E+00   0.110387E+00

   0.128080E+00   0.108644E+00   0.532924E-02   0.110031E+00   0.110031E+00

   0.128840E+00   0.122082E+00   0.531966E-02   0.109676E+00   0.109676E+00

   0.129600E+00   0.103960E+00   0.527185E-02   0.109319E+00   0.109319E+00

   0.130360E+00   0.109286E+00   0.526151E-02   0.108963E+00   0.108963E+00

   0.131120E+00   0.110447E+00   0.521472E-02   0.108606E+00   0.108606E+00

   0.131880E+00   0.104261E+00   0.517996E-02   0.108249E+00   0.108249E+00

   0.132640E+00   0.110852E+00   0.516675E-02   0.107892E+00   0.107892E+00

   0.133400E+00   0.120313E+00   0.509161E-02   0.107535E+00   0.107535E+00

   0.134160E+00   0.115981E+00   0.510512E-02   0.107177E+00   0.107177E+00

   0.134920E+00   0.108175E+00   0.503466E-02   0.106819E+00   0.106819E+00

   0.135680E+00   0.988176E-01   0.503188E-02   0.106462E+00   0.106462E+00

   0.136440E+00   0.111382E+00   0.504816E-02   0.106104E+00   0.106104E+00

   0.137200E+00   0.118119E+00   0.498631E-02   0.105746E+00   0.105746E+00

   0.137960E+00   0.104891E+00   0.497601E-02   0.105387E+00   0.105387E+00

   0.138730E+00   0.101894E+00   0.496728E-02   0.105025E+00   0.105025E+00

   0.139490E+00   0.103085E+00   0.495864E-02   0.104666E+00   0.104666E+00

   0.140250E+00   0.984570E-01   0.492972E-02   0.104308E+00   0.104308E+00

   0.141010E+00   0.107944E+00   0.491991E-02   0.103950E+00   0.103950E+00

   0.141770E+00   0.979280E-01   0.489439E-02   0.103592E+00   0.103592E+00

   0.142530E+00   0.109016E+00   0.488568E-02   0.103234E+00   0.103234E+00

   0.143290E+00   0.970812E-01   0.484682E-02   0.102876E+00   0.102876E+00

   0.144050E+00   0.108760E+00   0.486102E-02   0.102518E+00   0.102518E+00

   0.144810E+00   0.104745E+00   0.479994E-02   0.102160E+00   0.102160E+00

   0.145570E+00   0.110227E+00   0.482988E-02   0.101803E+00   0.101803E+00

   0.146330E+00   0.105737E+00   0.476653E-02   0.101445E+00   0.101445E+00

   0.147090E+00   0.967546E-01   0.478866E-02   0.101088E+00   0.101088E+00

   0.147850E+00   0.993908E-01   0.474711E-02   0.100731E+00   0.100731E+00

   0.148610E+00   0.100702E+00   0.476801E-02   0.100374E+00   0.100374E+00

   0.149370E+00   0.107908E+00   0.474559E-02   0.100018E+00   0.100018E+00

   0.150130E+00   0.944254E-01   0.471216E-02   0.996613E-01   0.996613E-01

   0.150890E+00   0.104692E+00   0.470977E-02   0.993053E-01   0.993053E-01

   0.151650E+00   0.948648E-01   0.466625E-02   0.989496E-01   0.989496E-01

   0.152410E+00   0.101782E+00   0.468280E-02   0.985942E-01   0.985942E-01

   0.153170E+00   0.944134E-01   0.463567E-02   0.982391E-01   0.982391E-01

   0.153930E+00   0.101368E+00   0.465386E-02   0.978844E-01   0.978844E-01

   0.154690E+00   0.104429E+00   0.461904E-02   0.975302E-01   0.975302E-01

   0.155450E+00   0.100899E+00   0.462368E-02   0.971763E-01   0.971763E-01

   0.156210E+00   0.958170E-01   0.460007E-02   0.968228E-01   0.968228E-01

   0.156970E+00   0.991400E-01   0.458867E-02   0.964697E-01   0.964697E-01

   0.157730E+00   0.940454E-01   0.456599E-02   0.961172E-01   0.961172E-01

   0.158490E+00   0.978968E-01   0.456045E-02   0.957650E-01   0.957650E-01

   0.159250E+00   0.900164E-01   0.453278E-02   0.954134E-01   0.954134E-01

   0.160010E+00   0.968640E-01   0.451198E-02   0.950623E-01   0.950623E-01

   0.160770E+00   0.996722E-01   0.451556E-02   0.947118E-01   0.947118E-01

   0.161530E+00   0.906978E-01   0.448874E-02   0.943617E-01   0.943617E-01

   0.162290E+00   0.909552E-01   0.447688E-02   0.940123E-01   0.940123E-01

   0.163050E+00   0.979412E-01   0.444143E-02   0.936634E-01   0.936634E-01

   0.163810E+00   0.961864E-01   0.444445E-02   0.933151E-01   0.933151E-01

   0.164570E+00   0.985932E-01   0.446444E-02   0.929674E-01   0.929674E-01

   0.165330E+00   0.930322E-01   0.441382E-02   0.926203E-01   0.926203E-01

   0.166090E+00   0.874960E-01   0.441488E-02   0.922739E-01   0.922739E-01

   0.166850E+00   0.908244E-01   0.439532E-02   0.919282E-01   0.919282E-01

   0.167610E+00   0.980554E-01   0.437760E-02   0.915832E-01   0.915832E-01

   0.168370E+00   0.100615E+00   0.438707E-02   0.912388E-01   0.912388E-01

   0.169130E+00   0.821826E-01   0.434860E-02   0.908951E-01   0.908951E-01

   0.169890E+00   0.905418E-01   0.434718E-02   0.905522E-01   0.905522E-01

   0.170650E+00   0.834186E-01   0.433151E-02   0.902100E-01   0.902100E-01

   0.171410E+00   0.949130E-01   0.431407E-02   0.898686E-01   0.898686E-01

   0.172170E+00   0.883576E-01   0.430201E-02   0.895280E-01   0.895280E-01

   0.172930E+00   0.882696E-01   0.430460E-02   0.891881E-01   0.891881E-01

   0.173690E+00   0.891180E-01   0.428826E-02   0.888490E-01   0.888490E-01

   0.174450E+00   0.887598E-01   0.435491E-02   0.885108E-01   0.885108E-01

   0.175210E+00   0.912880E-01   0.445288E-02   0.881734E-01   0.881734E-01

   0.175970E+00   0.852218E-01   0.447960E-02   0.878368E-01   0.878368E-01

   0.176730E+00   0.941592E-01   0.451075E-02   0.875011E-01   0.875011E-01

   0.177490E+00   0.861618E-01   0.453169E-02   0.871663E-01   0.871663E-01

   0.178250E+00   0.818388E-01   0.456573E-02   0.868323E-01   0.868323E-01

   0.179010E+00   0.860826E-01   0.459863E-02   0.864993E-01   0.864993E-01

   0.179770E+00   0.828192E-01   0.461412E-02   0.861671E-01   0.861671E-01

   0.180530E+00   0.890800E-01   0.462029E-02   0.858359E-01   0.858359E-01

   0.181290E+00   0.808878E-01   0.466067E-02   0.855056E-01   0.855056E-01

   0.182050E+00   0.809652E-01   0.466716E-02   0.851763E-01   0.851763E-01

   0.182810E+00   0.868124E-01   0.465785E-02   0.848479E-01   0.848479E-01

   0.183570E+00   0.860722E-01   0.469520E-02   0.845205E-01   0.845205E-01

   0.184330E+00   0.838830E-01   0.471867E-02   0.841942E-01   0.841942E-01

   0.185090E+00   0.885512E-01   0.472808E-02   0.838688E-01   0.838688E-01

   0.185850E+00   0.774444E-01   0.474210E-02   0.835444E-01   0.835444E-01

   0.186610E+00   0.797866E-01   0.473304E-02   0.832210E-01   0.832210E-01

   0.187370E+00   0.836476E-01   0.476661E-02   0.828987E-01   0.828987E-01

   0.188130E+00   0.890424E-01   0.475303E-02   0.825774E-01   0.825774E-01

   0.188890E+00   0.802180E-01   0.476840E-02   0.822571E-01   0.822571E-01

   0.189650E+00   0.758472E-01   0.476877E-02   0.819380E-01   0.819380E-01

   0.190410E+00   0.744464E-01   0.480641E-02   0.816199E-01   0.816199E-01

   0.191170E+00   0.799692E-01   0.480006E-02   0.813029E-01   0.813029E-01

   0.191930E+00   0.829224E-01   0.479929E-02   0.809870E-01   0.809870E-01

   0.192690E+00   0.859110E-01   0.481971E-02   0.806722E-01   0.806722E-01

   0.193450E+00   0.877848E-01   0.481721E-02   0.803585E-01   0.803585E-01

   0.194210E+00   0.774202E-01   0.484754E-02   0.800459E-01   0.800459E-01

   0.194970E+00   0.801588E-01   0.482963E-02   0.797345E-01   0.797345E-01

   0.195730E+00   0.705246E-01   0.486855E-02   0.794242E-01   0.794242E-01

   0.196490E+00   0.802002E-01   0.485982E-02   0.791151E-01   0.791151E-01

   0.197250E+00   0.737970E-01   0.489376E-02   0.788071E-01   0.788071E-01

   0.198010E+00   0.750610E-01   0.484842E-02   0.785003E-01   0.785003E-01

   0.198770E+00   0.791414E-01   0.489406E-02   0.781947E-01   0.781947E-01

   0.199530E+00   0.770536E-01   0.487438E-02   0.778903E-01   0.778903E-01

   0.200290E+00   0.740700E-01   0.485635E-02   0.775870E-01   0.775870E-01

   0.201050E+00   0.880148E-01   0.488987E-02   0.772850E-01   0.772850E-01

   0.201810E+00   0.830716E-01   0.486021E-02   0.769842E-01   0.769842E-01

   0.202570E+00   0.669740E-01   0.485504E-02   0.766846E-01   0.766846E-01

   0.203330E+00   0.731884E-01   0.485771E-02   0.763862E-01   0.763862E-01

   0.204090E+00   0.716332E-01   0.486513E-02   0.760890E-01   0.760890E-01

   0.204850E+00   0.787590E-01   0.486154E-02   0.757931E-01   0.757931E-01

   0.205610E+00   0.788556E-01   0.487200E-02   0.754984E-01   0.754984E-01

   0.206370E+00   0.802460E-01   0.484858E-02   0.752050E-01   0.752050E-01

   0.207130E+00   0.749180E-01   0.487043E-02   0.749129E-01   0.749129E-01

   0.207890E+00   0.674912E-01   0.487563E-02   0.746219E-01   0.746219E-01

   0.208650E+00   0.806664E-01   0.486996E-02   0.743323E-01   0.743323E-01

   0.209410E+00   0.734194E-01   0.487127E-02   0.740439E-01   0.740439E-01

   0.210170E+00   0.758444E-01   0.488305E-02   0.737569E-01   0.737569E-01

   0.210930E+00   0.685542E-01   0.489561E-02   0.734711E-01   0.734711E-01

   0.211690E+00   0.716618E-01   0.490723E-02   0.731865E-01   0.731865E-01

   0.212450E+00   0.712746E-01   0.489050E-02   0.729033E-01   0.729033E-01

   0.213210E+00   0.767068E-01   0.487223E-02   0.726214E-01   0.726214E-01

   0.213970E+00   0.783532E-01   0.487133E-02   0.723408E-01   0.723408E-01

   0.214730E+00   0.792302E-01   0.486766E-02   0.720615E-01   0.720615E-01

   0.215490E+00   0.717778E-01   0.485687E-02   0.717834E-01   0.717834E-01

   0.216250E+00   0.699274E-01   0.485720E-02   0.715068E-01   0.715068E-01

   0.217010E+00   0.681684E-01   0.484816E-02   0.712314E-01   0.712314E-01

   0.217770E+00   0.679352E-01   0.482995E-02   0.709573E-01   0.709573E-01

   0.218530E+00   0.751702E-01   0.484948E-02   0.706846E-01   0.706846E-01

   0.219290E+00   0.696606E-01   0.479161E-02   0.704132E-01   0.704132E-01

   0.220050E+00   0.654176E-01   0.481638E-02   0.701431E-01   0.701431E-01

   0.220810E+00   0.727118E-01   0.478345E-02   0.698744E-01   0.698744E-01

   0.221570E+00   0.714082E-01   0.477709E-02   0.696070E-01   0.696070E-01

   0.222330E+00   0.717710E-01   0.475293E-02   0.693409E-01   0.693409E-01

   0.223090E+00   0.621070E-01   0.476321E-02   0.690762E-01   0.690762E-01

   0.223850E+00   0.596954E-01   0.473085E-02   0.688128E-01   0.688128E-01

   0.224610E+00   0.725374E-01   0.470865E-02   0.685508E-01   0.685508E-01

   0.225370E+00   0.725198E-01   0.470671E-02   0.682901E-01   0.682901E-01

   0.226130E+00   0.634186E-01   0.466592E-02   0.680308E-01   0.680308E-01

   0.226890E+00   0.663068E-01   0.468510E-02   0.677728E-01   0.677728E-01

   0.227650E+00   0.676496E-01   0.461346E-02   0.675161E-01   0.675161E-01

   0.228410E+00   0.659726E-01   0.462376E-02   0.672608E-01   0.672608E-01

   0.229170E+00   0.611616E-01   0.460052E-02   0.670069E-01   0.670069E-01

   0.229930E+00   0.629802E-01   0.462277E-02   0.667543E-01   0.667543E-01

   0.230690E+00   0.748570E-01   0.457279E-02   0.665031E-01   0.665031E-01

   0.231450E+00   0.662248E-01   0.457046E-02   0.662532E-01   0.662532E-01

   0.232210E+00   0.730564E-01   0.456264E-02   0.660046E-01   0.660046E-01

   0.232970E+00   0.619872E-01   0.453882E-02   0.657575E-01   0.657575E-01

   0.233730E+00   0.710190E-01   0.454064E-02   0.655116E-01   0.655116E-01

   0.234490E+00   0.604910E-01   0.451264E-02   0.652671E-01   0.652671E-01

   0.235250E+00   0.643262E-01   0.449681E-02   0.650240E-01   0.650240E-01

   0.236010E+00   0.658724E-01   0.447522E-02   0.647822E-01   0.647822E-01

   0.236770E+00   0.667184E-01   0.446502E-02   0.645418E-01   0.645418E-01

   0.237530E+00   0.661628E-01   0.446272E-02   0.643027E-01   0.643027E-01

   0.238290E+00   0.595572E-01   0.442516E-02   0.640650E-01   0.640650E-01

   0.239050E+00   0.641778E-01   0.443288E-02   0.638286E-01   0.638286E-01

   0.239810E+00   0.662194E-01   0.441003E-02   0.635936E-01   0.635936E-01

   0.240570E+00   0.598490E-01   0.438256E-02   0.633599E-01   0.633599E-01

   0.241330E+00   0.582622E-01   0.437372E-02   0.631275E-01   0.631275E-01

   0.242090E+00   0.565292E-01   0.436184E-02   0.628965E-01   0.628965E-01

   0.242850E+00   0.574722E-01   0.436641E-02   0.626668E-01   0.626668E-01

   0.243610E+00   0.597388E-01   0.432305E-02   0.624384E-01   0.624384E-01

   0.244370E+00   0.615798E-01   0.435571E-02   0.622114E-01   0.622114E-01

   0.245130E+00   0.586556E-01   0.430518E-02   0.619857E-01   0.619857E-01

   0.245890E+00   0.650914E-01   0.430684E-02   0.617614E-01   0.617614E-01

   0.246650E+00   0.589258E-01   0.428618E-02   0.615383E-01   0.615383E-01

   0.247410E+00   0.630574E-01   0.428303E-02   0.613166E-01   0.613166E-01

   0.248170E+00   0.700774E-01   0.426626E-02   0.610962E-01   0.610962E-01

   0.248930E+00   0.625330E-01   0.425157E-02   0.608771E-01   0.608771E-01

   0.249690E+00   0.615710E-01   0.425040E-02   0.606594E-01   0.606594E-01

   0.250450E+00   0.502210E-01   0.421568E-02   0.604429E-01   0.604429E-01

   0.251210E+00   0.590664E-01   0.421991E-02   0.602277E-01   0.602277E-01

   0.251970E+00   0.548288E-01   0.418381E-02   0.600139E-01   0.600139E-01

   0.252730E+00   0.606440E-01   0.420050E-02   0.598013E-01   0.598013E-01

   0.253490E+00   0.623136E-01   0.415490E-02   0.595900E-01   0.595900E-01

   0.254250E+00   0.663428E-01   0.414603E-02   0.593801E-01   0.593801E-01

   0.255010E+00   0.604232E-01   0.412703E-02   0.591714E-01   0.591714E-01

   0.255770E+00   0.616274E-01   0.413545E-02   0.589640E-01   0.589640E-01

   0.256530E+00   0.538708E-01   0.411544E-02   0.587578E-01   0.587578E-01

   0.257290E+00   0.570970E-01   0.412258E-02   0.585529E-01   0.585529E-01

   0.258050E+00   0.592552E-01   0.410785E-02   0.583493E-01   0.583493E-01

   0.258810E+00   0.651316E-01   0.408661E-02   0.581470E-01   0.581470E-01

   0.259570E+00   0.597888E-01   0.408950E-02   0.579459E-01   0.579459E-01

   0.260330E+00   0.600426E-01   0.406011E-02   0.577461E-01   0.577461E-01

   0.261090E+00   0.625080E-01   0.406850E-02   0.575475E-01   0.575475E-01

   0.261850E+00   0.635886E-01   0.404252E-02   0.573501E-01   0.573501E-01

   0.262610E+00   0.504720E-01   0.404335E-02   0.571540E-01   0.571540E-01

   0.263370E+00   0.612402E-01   0.401285E-02   0.569591E-01   0.569591E-01

   0.264130E+00   0.619812E-01   0.402350E-02   0.567655E-01   0.567655E-01

   0.264890E+00   0.565754E-01   0.400298E-02   0.565730E-01   0.565730E-01

   0.265650E+00   0.605900E-01   0.399776E-02   0.563818E-01   0.563818E-01

   0.266410E+00   0.596500E-01   0.397277E-02   0.561918E-01   0.561918E-01

   0.267170E+00   0.587066E-01   0.397091E-02   0.560029E-01   0.560029E-01

   0.267930E+00   0.608960E-01   0.395022E-02   0.558153E-01   0.558153E-01

   0.268690E+00   0.497256E-01   0.396420E-02   0.556289E-01   0.556289E-01

   0.269450E+00   0.539270E-01   0.394588E-02   0.554436E-01   0.554436E-01

   0.270210E+00   0.534980E-01   0.393165E-02   0.552595E-01   0.552595E-01

   0.270970E+00   0.488020E-01   0.393734E-02   0.550766E-01   0.550766E-01

   0.271720E+00   0.562766E-01   0.391038E-02   0.548973E-01   0.548973E-01

   0.272480E+00   0.549044E-01   0.391230E-02   0.547167E-01   0.547167E-01

   0.273240E+00   0.488132E-01   0.388721E-02   0.545372E-01   0.545372E-01

   0.274000E+00   0.502100E-01   0.390219E-02   0.543589E-01   0.543589E-01

   0.274760E+00   0.525370E-01   0.386993E-02   0.541817E-01   0.541817E-01

   0.275520E+00   0.597056E-01   0.388441E-02   0.540057E-01   0.540057E-01

   0.276280E+00   0.492952E-01   0.386468E-02   0.538308E-01   0.538308E-01

   0.277040E+00   0.517110E-01   0.386203E-02   0.536570E-01   0.536570E-01

   0.277800E+00   0.527854E-01   0.385187E-02   0.534843E-01   0.534843E-01

   0.278560E+00   0.519172E-01   0.384576E-02   0.533127E-01   0.533127E-01

   0.279320E+00   0.533908E-01   0.383243E-02   0.531422E-01   0.531422E-01

   0.280080E+00   0.542306E-01   0.381545E-02   0.529728E-01   0.529728E-01

   0.280840E+00   0.512888E-01   0.382018E-02   0.528044E-01   0.528044E-01

   0.281600E+00   0.501878E-01   0.380477E-02   0.526372E-01   0.526372E-01

   0.282360E+00   0.524582E-01   0.381564E-02   0.524710E-01   0.524710E-01

   0.283120E+00   0.582012E-01   0.377861E-02   0.523058E-01   0.523058E-01

   0.283880E+00   0.510050E-01   0.378512E-02   0.521417E-01   0.521417E-01

   0.284640E+00   0.467242E-01   0.378414E-02   0.519787E-01   0.519787E-01

   0.285400E+00   0.521090E-01   0.378135E-02   0.518167E-01   0.518167E-01

   0.286160E+00   0.506388E-01   0.378158E-02   0.516557E-01   0.516557E-01

   0.286920E+00   0.551690E-01   0.377819E-02   0.514957E-01   0.514957E-01

   0.287680E+00   0.527946E-01   0.378953E-02   0.513368E-01   0.513368E-01

   0.288440E+00   0.549522E-01   0.378622E-02   0.511788E-01   0.511788E-01

   0.289200E+00   0.491458E-01   0.380044E-02   0.510218E-01   0.510218E-01

   0.289960E+00   0.456242E-01   0.379438E-02   0.508659E-01   0.508659E-01

   0.290720E+00   0.511364E-01   0.379388E-02   0.507109E-01   0.507109E-01

   0.291480E+00   0.495750E-01   0.380570E-02   0.505569E-01   0.505569E-01

   0.292240E+00   0.602282E-01   0.381428E-02   0.504038E-01   0.504038E-01

   0.293000E+00   0.455278E-01   0.380971E-02   0.502517E-01   0.502517E-01

   0.293760E+00   0.494602E-01   0.382192E-02   0.501005E-01   0.501005E-01

   0.294520E+00   0.494394E-01   0.382038E-02   0.499503E-01   0.499503E-01

   0.295280E+00   0.521656E-01   0.382394E-02   0.498010E-01   0.498010E-01

   0.296040E+00   0.447670E-01   0.382201E-02   0.496527E-01   0.496527E-01

   0.296800E+00   0.535208E-01   0.382610E-02   0.495052E-01   0.495052E-01

   0.297560E+00   0.556666E-01   0.383456E-02   0.493587E-01   0.493587E-01

   0.298320E+00   0.482234E-01   0.382102E-02   0.492130E-01   0.492130E-01

   0.299080E+00   0.434574E-01   0.382227E-02   0.490683E-01   0.490683E-01

   0.299840E+00   0.487594E-01   0.381119E-02   0.489244E-01   0.489244E-01

   0.300600E+00   0.438912E-01   0.380642E-02   0.487814E-01   0.487814E-01

   0.301360E+00   0.453662E-01   0.379145E-02   0.486392E-01   0.486392E-01

   0.302120E+00   0.463586E-01   0.380623E-02   0.484980E-01   0.484980E-01

   0.302880E+00   0.532544E-01   0.377088E-02   0.483575E-01   0.483575E-01

   0.303640E+00   0.487188E-01   0.378330E-02   0.482179E-01   0.482179E-01

   0.304400E+00   0.484656E-01   0.375428E-02   0.480792E-01   0.480792E-01

   0.305160E+00   0.467090E-01   0.380493E-02   0.479412E-01   0.479412E-01

   0.305920E+00   0.478568E-01   0.381448E-02   0.478041E-01   0.478041E-01

   0.306680E+00   0.423824E-01   0.382057E-02   0.476678E-01   0.476678E-01

   0.307440E+00   0.486926E-01   0.384915E-02   0.475322E-01   0.475322E-01

   0.308200E+00   0.539546E-01   0.383490E-02   0.473975E-01   0.473975E-01

   0.308960E+00   0.493290E-01   0.386374E-02   0.472636E-01   0.472636E-01

   0.309720E+00   0.523256E-01   0.385471E-02   0.471304E-01   0.471304E-01

   0.310480E+00   0.444754E-01   0.386932E-02   0.469979E-01   0.469979E-01

   0.311240E+00   0.490564E-01   0.386496E-02   0.468663E-01   0.468663E-01

   0.312000E+00   0.438712E-01   0.387254E-02   0.467354E-01   0.467354E-01

   0.312760E+00   0.529664E-01   0.386690E-02   0.466052E-01   0.466052E-01

   0.313520E+00   0.473326E-01   0.386880E-02   0.464757E-01   0.464757E-01

   0.314280E+00   0.432846E-01   0.387793E-02   0.463470E-01   0.463470E-01

   0.315040E+00   0.421738E-01   0.386225E-02   0.462190E-01   0.462190E-01

   0.315800E+00   0.418930E-01   0.387375E-02   0.460917E-01   0.460917E-01

   0.316560E+00   0.453490E-01   0.386744E-02   0.459651E-01   0.459651E-01

   0.317320E+00   0.420198E-01   0.386337E-02   0.458392E-01   0.458392E-01

   0.318080E+00   0.501294E-01   0.387544E-02   0.457139E-01   0.457139E-01

   0.318830E+00   0.435520E-01   0.388172E-02   0.455910E-01   0.455910E-01

   0.319590E+00   0.454268E-01   0.389687E-02   0.454671E-01   0.454671E-01

   0.320350E+00   0.402326E-01   0.391263E-02   0.453438E-01   0.453438E-01

   0.321110E+00   0.470718E-01   0.392560E-02   0.452212E-01   0.452212E-01

   0.321870E+00   0.411074E-01   0.393191E-02   0.450992E-01   0.450992E-01

   0.322630E+00   0.457016E-01   0.394880E-02   0.449779E-01   0.449779E-01

   0.323390E+00   0.424164E-01   0.396650E-02   0.448572E-01   0.448572E-01

   0.324150E+00   0.470450E-01   0.397168E-02   0.447371E-01   0.447371E-01

   0.324910E+00   0.382310E-01   0.400050E-02   0.446176E-01   0.446176E-01

   0.325670E+00   0.451686E-01   0.398791E-02   0.444987E-01   0.444987E-01

   0.326430E+00   0.392170E-01   0.400905E-02   0.443804E-01   0.443804E-01

   0.327190E+00   0.450912E-01   0.401167E-02   0.442627E-01   0.442627E-01

   0.327950E+00   0.435424E-01   0.401144E-02   0.441455E-01   0.441455E-01

   0.328710E+00   0.432282E-01   0.399551E-02   0.440289E-01   0.440289E-01

   0.329470E+00   0.401574E-01   0.400336E-02   0.439129E-01   0.439129E-01

   0.330230E+00   0.427770E-01   0.400662E-02   0.437974E-01   0.437974E-01

   0.330990E+00   0.442622E-01   0.398872E-02   0.436825E-01   0.436825E-01

   0.331750E+00   0.342400E-01   0.400363E-02   0.435681E-01   0.435681E-01

   0.332510E+00   0.414812E-01   0.401055E-02   0.434543E-01   0.434543E-01

   0.333270E+00   0.410444E-01   0.402162E-02   0.433409E-01   0.433409E-01

   0.334030E+00   0.433276E-01   0.403372E-02   0.432281E-01   0.432281E-01

   0.334790E+00   0.412254E-01   0.403431E-02   0.431158E-01   0.431158E-01

   0.335550E+00   0.396826E-01   0.404701E-02   0.430040E-01   0.430040E-01

   0.336310E+00   0.377254E-01   0.402974E-02   0.428927E-01   0.428927E-01

   0.337070E+00   0.379280E-01   0.405462E-02   0.427818E-01   0.427818E-01

   0.337830E+00   0.418126E-01   0.405172E-02   0.426715E-01   0.426715E-01

   0.338590E+00   0.465528E-01   0.407178E-02   0.425616E-01   0.425616E-01

   0.339350E+00   0.449312E-01   0.406933E-02   0.424521E-01   0.424521E-01

   0.340110E+00   0.451436E-01   0.406764E-02   0.423432E-01   0.423432E-01

   0.340870E+00   0.436026E-01   0.410001E-02   0.422346E-01   0.422346E-01

   0.341630E+00   0.438018E-01   0.408207E-02   0.421265E-01   0.421265E-01

   0.342390E+00   0.396884E-01   0.409198E-02   0.420189E-01   0.420189E-01

   0.343150E+00   0.467556E-01   0.409276E-02   0.419116E-01   0.419116E-01

   0.343910E+00   0.413972E-01   0.410825E-02   0.418048E-01   0.418048E-01

   0.344670E+00   0.439074E-01   0.410794E-02   0.416984E-01   0.416984E-01

   0.345430E+00   0.394600E-01   0.410697E-02   0.415924E-01   0.415924E-01

   0.346190E+00   0.411628E-01   0.411649E-02   0.414868E-01   0.414868E-01

   0.346950E+00   0.448276E-01   0.409442E-02   0.413816E-01   0.413816E-01

   0.347710E+00   0.402954E-01   0.412929E-02   0.412768E-01   0.412768E-01

   0.348470E+00   0.402860E-01   0.411722E-02   0.411724E-01   0.411724E-01

   0.349220E+00   0.313770E-01   0.413762E-02   0.410697E-01   0.410697E-01

   0.349980E+00   0.387202E-01   0.404888E-02   0.409660E-01   0.409660E-01

   0.350740E+00   0.399488E-01   0.400397E-02   0.408627E-01   0.408627E-01

   0.351500E+00   0.491644E-01   0.398028E-02   0.407597E-01   0.407597E-01

   0.352260E+00   0.427224E-01   0.394724E-02   0.406570E-01   0.406570E-01

   0.353020E+00   0.429372E-01   0.391248E-02   0.405547E-01   0.405547E-01

   0.353780E+00   0.395474E-01   0.395257E-02   0.404528E-01   0.404528E-01

   0.354540E+00   0.432056E-01   0.399367E-02   0.403511E-01   0.403511E-01

   0.355300E+00   0.389092E-01   0.398816E-02   0.402498E-01   0.402498E-01

   0.356060E+00   0.425790E-01   0.400346E-02   0.401488E-01   0.401488E-01

   0.356820E+00   0.402846E-01   0.400105E-02   0.400482E-01   0.400482E-01

   0.357580E+00   0.410122E-01   0.400750E-02   0.399478E-01   0.399478E-01

   0.358340E+00   0.369970E-01   0.401184E-02   0.398477E-01   0.398477E-01

   0.359100E+00   0.424524E-01   0.402101E-02   0.397479E-01   0.397479E-01

   0.359860E+00   0.404420E-01   0.403063E-02   0.396484E-01   0.396484E-01

   0.360620E+00   0.461900E-01   0.402466E-02   0.395492E-01   0.395492E-01

   0.361380E+00   0.334538E-01   0.402322E-02   0.394503E-01   0.394503E-01

   0.362140E+00   0.437884E-01   0.402852E-02   0.393516E-01   0.393516E-01

   0.362900E+00   0.417006E-01   0.403267E-02   0.392532E-01   0.392532E-01

   0.363660E+00   0.388930E-01   0.403343E-02   0.391551E-01   0.391551E-01

   0.364420E+00   0.436544E-01   0.404398E-02   0.390572E-01   0.390572E-01

   0.365180E+00   0.440130E-01   0.404649E-02   0.389596E-01   0.389596E-01

   0.365940E+00   0.371128E-01   0.406379E-02   0.388622E-01   0.388622E-01

   0.366700E+00   0.382126E-01   0.407363E-02   0.387651E-01   0.387651E-01

   0.367460E+00   0.363908E-01   0.407522E-02   0.386682E-01   0.386682E-01

   0.368220E+00   0.441960E-01   0.409869E-02   0.385716E-01   0.385716E-01

   0.368980E+00   0.456110E-01   0.411861E-02   0.384751E-01   0.384751E-01

   0.369740E+00   0.426092E-01   0.413411E-02   0.383789E-01   0.383789E-01

   0.370500E+00   0.416720E-01   0.414124E-02   0.382829E-01   0.382829E-01

   0.371260E+00   0.452660E-01   0.416174E-02   0.381871E-01   0.381871E-01

   0.372020E+00   0.431710E-01   0.418414E-02   0.380916E-01   0.380916E-01

   0.372770E+00   0.337460E-01   0.422412E-02   0.379975E-01   0.379975E-01

   0.373530E+00   0.407306E-01   0.423164E-02   0.379023E-01   0.379023E-01

   0.374290E+00   0.342140E-01   0.427596E-02   0.378073E-01   0.378073E-01

   0.375050E+00   0.422852E-01   0.429778E-02   0.377125E-01   0.377125E-01

   0.375810E+00   0.415074E-01   0.431505E-02   0.376179E-01   0.376179E-01

   0.376570E+00   0.404294E-01   0.436593E-02   0.375235E-01   0.375235E-01

   0.377330E+00   0.467232E-01   0.438665E-02   0.374293E-01   0.374293E-01

   0.378090E+00   0.355458E-01   0.441971E-02   0.373353E-01   0.373353E-01

   0.378850E+00   0.295694E-01   0.443202E-02   0.372414E-01   0.372414E-01

   0.379610E+00   0.333810E-01   0.446357E-02   0.371477E-01   0.371477E-01

   0.380370E+00   0.445804E-01   0.449306E-02   0.370541E-01   0.370541E-01

   0.381130E+00   0.374940E-01   0.451938E-02   0.369608E-01   0.369608E-01

   0.381890E+00   0.335604E-01   0.455113E-02   0.368675E-01   0.368675E-01

   0.382650E+00   0.373036E-01   0.456876E-02   0.367745E-01   0.367745E-01

   0.383410E+00   0.392544E-01   0.461476E-02   0.366816E-01   0.366816E-01

   0.384170E+00   0.358826E-01   0.463380E-02   0.365888E-01   0.365888E-01

   0.384930E+00   0.352764E-01   0.466506E-02   0.364962E-01   0.364962E-01

   0.385690E+00   0.505956E-01   0.470172E-02   0.364037E-01   0.364037E-01

   0.386450E+00   0.401642E-01   0.472021E-02   0.363114E-01   0.363114E-01

   0.387210E+00   0.409270E-01   0.475739E-02   0.362192E-01   0.362192E-01

   0.387970E+00   0.323688E-01   0.498479E-02   0.361271E-01   0.361271E-01

   0.388730E+00   0.400634E-01   0.481425E-02   0.360352E-01   0.360352E-01

   0.389490E+00   0.314280E-01   0.484905E-02   0.359434E-01   0.359434E-01

   0.390250E+00   0.415764E-01   0.489030E-02   0.358517E-01   0.358517E-01

   0.391010E+00   0.342442E-01   0.490896E-02   0.357601E-01   0.357601E-01

   0.391770E+00   0.283434E-01   0.495728E-02   0.356687E-01   0.356687E-01

   0.392520E+00   0.474122E-01   0.498320E-02   0.355786E-01   0.355786E-01

   0.393280E+00   0.443508E-01   0.500591E-02   0.354873E-01   0.354873E-01

   0.394040E+00   0.493388E-01   0.504273E-02   0.353963E-01   0.353963E-01

   0.394800E+00   0.295544E-01   0.506533E-02   0.353053E-01   0.353053E-01

   0.395560E+00   0.319748E-01   0.512783E-02   0.352144E-01   0.352144E-01

   0.396320E+00   0.351254E-01   0.513821E-02   0.351236E-01   0.351236E-01

   0.397080E+00   0.293120E-01   0.520290E-02   0.350330E-01   0.350330E-01

   0.397840E+00   0.329448E-01   0.524142E-02   0.349424E-01   0.349424E-01

   0.398600E+00   0.465054E-01   0.523903E-02   0.348519E-01   0.348519E-01

   0.399360E+00   0.318300E-01   0.529852E-02   0.347616E-01   0.347616E-01

   0.400120E+00   0.422402E-01   0.529808E-02   0.346713E-01   0.346713E-01

   0.400880E+00   0.294368E-01   0.537436E-02   0.345811E-01   0.345811E-01

   0.401640E+00   0.418938E-01   0.540375E-02   0.344911E-01   0.344911E-01

   0.402400E+00   0.340748E-01   0.544135E-02   0.344011E-01   0.344011E-01

   0.403160E+00   0.389018E-01   0.546381E-02   0.343112E-01   0.343112E-01

   0.403920E+00   0.289188E-01   0.353789E+01   0.342214E-01   0.342214E-01

   0.404680E+00   0.356278E-01   0.553269E-02   0.341317E-01   0.341317E-01

   0.405440E+00   0.319670E-01   0.549592E-02   0.340421E-01   0.340421E-01

   0.406200E+00   0.375290E-01   0.555874E-02   0.339525E-01   0.339525E-01

   0.406960E+00   0.329452E-01   0.559415E-02   0.338631E-01   0.338631E-01

   0.407720E+00   0.333624E-01   0.562277E-02   0.337737E-01   0.337737E-01

   0.408480E+00   0.413698E-01   0.560422E-02   0.336844E-01   0.336844E-01

   0.409240E+00   0.459000E-01   0.566168E-02   0.335952E-01   0.335952E-01

   0.409990E+00   0.343458E-01   0.569632E-02   0.335072E-01   0.335072E-01

   0.410750E+00   0.390958E-01   0.566820E-02   0.334182E-01   0.334182E-01

   0.411510E+00   0.395758E-01   0.573157E-02   0.333292E-01   0.333292E-01

   0.412270E+00   0.330792E-01   0.570921E-02   0.332403E-01   0.332403E-01

   0.413030E+00   0.379224E-01   0.575203E-02   0.331515E-01   0.331515E-01

   0.413790E+00   0.360240E-01   0.574724E-02   0.330628E-01   0.330628E-01

   0.414550E+00   0.366286E-01   0.575177E-02   0.329741E-01   0.329741E-01

   0.415310E+00   0.378182E-01   0.581010E-02   0.328855E-01   0.328855E-01

   0.416070E+00   0.413898E-01   0.580577E-02   0.327970E-01   0.327970E-01

   0.416830E+00   0.411002E-01   0.585983E-02   0.327086E-01   0.327086E-01

   0.417590E+00   0.259852E-01   0.588086E-02   0.326202E-01   0.326202E-01

   0.418350E+00   0.203380E-01   0.594481E-02   0.325319E-01   0.325319E-01

   0.419110E+00   0.112216E-01   0.593369E-02   0.324437E-01   0.324437E-01

   0.419870E+00   0.305368E-01   0.593220E-02   0.323556E-01   0.323556E-01

   0.420630E+00   0.513012E-01   0.602036E-02   0.322675E-01   0.322675E-01

   0.421390E+00   0.375028E-01   0.600171E-02   0.321795E-01   0.321795E-01

   0.422150E+00   0.356266E-01   0.608347E-02   0.320916E-01   0.320916E-01

   0.422910E+00   0.438242E-01   0.611108E-02   0.320038E-01   0.320038E-01

   0.423670E+00   0.377572E-01   0.617548E-02   0.319160E-01   0.319160E-01

   0.424430E+00   0.313660E-01   0.623336E-02   0.318283E-01   0.318283E-01

   0.425190E+00   0.417330E-01   0.626119E-02   0.317407E-01   0.317407E-01

   0.425940E+00   0.407474E-01   0.635412E-02   0.316543E-01   0.316543E-01

   0.426700E+00   0.413008E-01   0.639141E-02   0.315669E-01   0.315669E-01

   0.427460E+00   0.322786E-01   0.646209E-02   0.314795E-01   0.314795E-01

   0.428220E+00   0.348828E-01   0.653645E-02   0.313921E-01   0.313921E-01

   0.428980E+00   0.378338E-01   0.658289E-02   0.313049E-01   0.313049E-01

   0.429740E+00   0.389414E-01   0.667962E-02   0.312177E-01   0.312177E-01

   0.430500E+00   0.331076E-01   0.670115E-02   0.311307E-01   0.311307E-01

   0.431260E+00   0.243978E-01   0.682794E-02   0.310436E-01   0.310436E-01

   0.432020E+00   0.443152E-01   0.684610E-02   0.309567E-01   0.309567E-01

   0.432780E+00   0.247044E-01   0.695110E-02   0.308699E-01   0.308699E-01

   0.433540E+00   0.437854E-01   0.704779E-02   0.307831E-01   0.307831E-01

   0.434300E+00   0.287276E-01   0.710750E-02   0.306964E-01   0.306964E-01

   0.435060E+00   0.467250E-01   0.721401E-02   0.306098E-01   0.306098E-01


           ####      Real Space Data                               ####


           Distance distribution  function of particle  


      R          P(R)      ERROR


  0.0000E+00  0.0000E+00  0.0000E+00

  0.1330E+00  0.6065E-04  0.1097E-05

  0.2660E+00  0.1192E-03  0.2119E-05

  0.3989E+00  0.1756E-03  0.3067E-05

  0.5319E+00  0.2298E-03  0.3941E-05

  0.6649E+00  0.2820E-03  0.4742E-05

  0.7979E+00  0.3320E-03  0.5471E-05

  0.9309E+00  0.3800E-03  0.6128E-05

  0.1064E+01  0.4258E-03  0.6714E-05

  0.1197E+01  0.4696E-03  0.7230E-05

  0.1330E+01  0.5114E-03  0.7678E-05

  0.1463E+01  0.5511E-03  0.8059E-05

  0.1596E+01  0.5888E-03  0.8375E-05

  0.1729E+01  0.6245E-03  0.8626E-05

  0.1862E+01  0.6582E-03  0.8815E-05

  0.1995E+01  0.6900E-03  0.8945E-05

  0.2128E+01  0.7199E-03  0.9016E-05

  0.2261E+01  0.7479E-03  0.9031E-05

  0.2394E+01  0.7740E-03  0.8992E-05

  0.2527E+01  0.7984E-03  0.8902E-05

  0.2660E+01  0.8209E-03  0.8764E-05

  0.2793E+01  0.8417E-03  0.8581E-05

  0.2926E+01  0.8607E-03  0.8355E-05

  0.3059E+01  0.8781E-03  0.8090E-05

  0.3191E+01  0.8939E-03  0.7790E-05

  0.3324E+01  0.9080E-03  0.7459E-05

  0.3457E+01  0.9206E-03  0.7101E-05

  0.3590E+01  0.9317E-03  0.6722E-05

  0.3723E+01  0.9413E-03  0.6327E-05

  0.3856E+01  0.9494E-03  0.5925E-05

  0.3989E+01  0.9562E-03  0.5524E-05

  0.4122E+01  0.9616E-03  0.5134E-05

  0.4255E+01  0.9658E-03  0.4770E-05

  0.4388E+01  0.9686E-03  0.4447E-05

  0.4521E+01  0.9703E-03  0.4185E-05

  0.4654E+01  0.9709E-03  0.4004E-05

  0.4787E+01  0.9703E-03  0.3922E-05

  0.4920E+01  0.9687E-03  0.3951E-05

  0.5053E+01  0.9660E-03  0.4092E-05

  0.5186E+01  0.9624E-03  0.4335E-05

  0.5319E+01  0.9579E-03  0.4663E-05

  0.5452E+01  0.9525E-03  0.5060E-05

  0.5585E+01  0.9463E-03  0.5507E-05

  0.5718E+01  0.9394E-03  0.5990E-05

  0.5851E+01  0.9317E-03  0.6498E-05

  0.5984E+01  0.9233E-03  0.7019E-05

  0.6117E+01  0.9143E-03  0.7547E-05

  0.6250E+01  0.9048E-03  0.8074E-05

  0.6383E+01  0.8947E-03  0.8597E-05

  0.6516E+01  0.8841E-03  0.9110E-05

  0.6649E+01  0.8730E-03  0.9609E-05

  0.6782E+01  0.8616E-03  0.1009E-04

  0.6915E+01  0.8498E-03  0.1056E-04

  0.7048E+01  0.8377E-03  0.1100E-04

  0.7181E+01  0.8253E-03  0.1142E-04

  0.7314E+01  0.8127E-03  0.1181E-04

  0.7447E+01  0.7999E-03  0.1217E-04

  0.7580E+01  0.7869E-03  0.1251E-04

  0.7713E+01  0.7738E-03  0.1282E-04

  0.7846E+01  0.7606E-03  0.1309E-04

  0.7979E+01  0.7474E-03  0.1333E-04

  0.8112E+01  0.7341E-03  0.1354E-04

  0.8245E+01  0.7209E-03  0.1372E-04

  0.8378E+01  0.7077E-03  0.1386E-04

  0.8511E+01  0.6945E-03  0.1397E-04

  0.8644E+01  0.6815E-03  0.1405E-04

  0.8777E+01  0.6686E-03  0.1409E-04

  0.8910E+01  0.6559E-03  0.1410E-04

  0.9043E+01  0.6433E-03  0.1408E-04

  0.9176E+01  0.6309E-03  0.1402E-04

  0.9309E+01  0.6188E-03  0.1394E-04

  0.9441E+01  0.6069E-03  0.1382E-04

  0.9574E+01  0.5952E-03  0.1367E-04

  0.9707E+01  0.5839E-03  0.1350E-04

  0.9840E+01  0.5728E-03  0.1330E-04

  0.9973E+01  0.5620E-03  0.1308E-04

  0.1011E+02  0.5515E-03  0.1283E-04

  0.1024E+02  0.5413E-03  0.1257E-04

  0.1037E+02  0.5315E-03  0.1228E-04

  0.1051E+02  0.5220E-03  0.1199E-04

  0.1064E+02  0.5129E-03  0.1168E-04

  0.1077E+02  0.5041E-03  0.1137E-04

  0.1090E+02  0.4957E-03  0.1105E-04

  0.1104E+02  0.4876E-03  0.1073E-04

  0.1117E+02  0.4799E-03  0.1042E-04

  0.1130E+02  0.4725E-03  0.1012E-04

  0.1144E+02  0.4655E-03  0.9832E-05

  0.1157E+02  0.4588E-03  0.9566E-05

  0.1170E+02  0.4525E-03  0.9326E-05

  0.1184E+02  0.4466E-03  0.9118E-05

  0.1197E+02  0.4409E-03  0.8947E-05

  0.1210E+02  0.4356E-03  0.8817E-05

  0.1223E+02  0.4306E-03  0.8732E-05

  0.1237E+02  0.4260E-03  0.8694E-05

  0.1250E+02  0.4216E-03  0.8706E-05

  0.1263E+02  0.4175E-03  0.8767E-05

  0.1277E+02  0.4137E-03  0.8874E-05

  0.1290E+02  0.4102E-03  0.9026E-05

  0.1303E+02  0.4069E-03  0.9219E-05

  0.1316E+02  0.4039E-03  0.9448E-05

  0.1330E+02  0.4011E-03  0.9708E-05

  0.1343E+02  0.3985E-03  0.9993E-05

  0.1356E+02  0.3961E-03  0.1030E-04

  0.1370E+02  0.3939E-03  0.1062E-04

  0.1383E+02  0.3919E-03  0.1095E-04

  0.1396E+02  0.3900E-03  0.1129E-04

  0.1410E+02  0.3882E-03  0.1163E-04

  0.1423E+02  0.3866E-03  0.1196E-04

  0.1436E+02  0.3850E-03  0.1229E-04

  0.1449E+02  0.3836E-03  0.1261E-04

  0.1463E+02  0.3822E-03  0.1292E-04

  0.1476E+02  0.3809E-03  0.1321E-04

  0.1489E+02  0.3796E-03  0.1349E-04

  0.1503E+02  0.3783E-03  0.1375E-04

  0.1516E+02  0.3770E-03  0.1399E-04

  0.1529E+02  0.3757E-03  0.1421E-04

  0.1543E+02  0.3744E-03  0.1440E-04

  0.1556E+02  0.3730E-03  0.1457E-04

  0.1569E+02  0.3716E-03  0.1472E-04

  0.1582E+02  0.3701E-03  0.1484E-04

  0.1596E+02  0.3686E-03  0.1494E-04

  0.1609E+02  0.3669E-03  0.1501E-04

  0.1622E+02  0.3651E-03  0.1506E-04

  0.1636E+02  0.3632E-03  0.1508E-04

  0.1649E+02  0.3611E-03  0.1508E-04

  0.1662E+02  0.3590E-03  0.1506E-04

  0.1676E+02  0.3566E-03  0.1501E-04

  0.1689E+02  0.3541E-03  0.1495E-04

  0.1702E+02  0.3514E-03  0.1487E-04

  0.1715E+02  0.3486E-03  0.1477E-04

  0.1729E+02  0.3455E-03  0.1466E-04

  0.1742E+02  0.3422E-03  0.1454E-04

  0.1755E+02  0.3388E-03  0.1441E-04

  0.1769E+02  0.3351E-03  0.1427E-04

  0.1782E+02  0.3313E-03  0.1414E-04

  0.1795E+02  0.3272E-03  0.1400E-04

  0.1809E+02  0.3229E-03  0.1387E-04

  0.1822E+02  0.3184E-03  0.1374E-04

  0.1835E+02  0.3137E-03  0.1363E-04

  0.1848E+02  0.3087E-03  0.1354E-04

  0.1862E+02  0.3036E-03  0.1346E-04

  0.1875E+02  0.2982E-03  0.1340E-04

  0.1888E+02  0.2926E-03  0.1337E-04

  0.1902E+02  0.2869E-03  0.1337E-04

  0.1915E+02  0.2809E-03  0.1340E-04

  0.1928E+02  0.2747E-03  0.1345E-04

  0.1941E+02  0.2683E-03  0.1354E-04

  0.1955E+02  0.2618E-03  0.1365E-04

  0.1968E+02  0.2551E-03  0.1380E-04

  0.1981E+02  0.2482E-03  0.1397E-04

  0.1995E+02  0.2412E-03  0.1417E-04

  0.2008E+02  0.2340E-03  0.1439E-04

  0.2021E+02  0.2267E-03  0.1463E-04

  0.2035E+02  0.2193E-03  0.1488E-04

  0.2048E+02  0.2117E-03  0.1515E-04

  0.2061E+02  0.2041E-03  0.1542E-04

  0.2074E+02  0.1964E-03  0.1569E-04

  0.2088E+02  0.1886E-03  0.1596E-04

  0.2101E+02  0.1807E-03  0.1622E-04

  0.2114E+02  0.1728E-03  0.1647E-04

  0.2128E+02  0.1649E-03  0.1670E-04

  0.2141E+02  0.1570E-03  0.1692E-04

  0.2154E+02  0.1491E-03  0.1710E-04

  0.2168E+02  0.1412E-03  0.1726E-04

  0.2181E+02  0.1333E-03  0.1738E-04

  0.2194E+02  0.1255E-03  0.1746E-04

  0.2207E+02  0.1178E-03  0.1750E-04

  0.2221E+02  0.1101E-03  0.1750E-04

  0.2234E+02  0.1026E-03  0.1744E-04

  0.2247E+02  0.9516E-04  0.1732E-04

  0.2261E+02  0.8789E-04  0.1715E-04

  0.2274E+02  0.8077E-04  0.1692E-04

  0.2287E+02  0.7383E-04  0.1661E-04

  0.2301E+02  0.6708E-04  0.1624E-04

  0.2314E+02  0.6054E-04  0.1580E-04

  0.2327E+02  0.5422E-04  0.1527E-04

  0.2340E+02  0.4815E-04  0.1467E-04

  0.2354E+02  0.4234E-04  0.1398E-04

  0.2367E+02  0.3681E-04  0.1321E-04

  0.2380E+02  0.3157E-04  0.1234E-04

  0.2394E+02  0.2663E-04  0.1139E-04

  0.2407E+02  0.2202E-04  0.1033E-04

  0.2420E+02  0.1775E-04  0.9177E-05

  0.2434E+02  0.1383E-04  0.7920E-05

  0.2447E+02  0.1028E-04  0.6558E-05

  0.2460E+02  0.7105E-05  0.5088E-05

  0.2473E+02  0.4326E-05  0.3506E-05

  0.2487E+02  0.1954E-05  0.1811E-05

  0.2500E+02  0.0000E+00  0.0000E+00
```
