## Supplementary material for "LEA_4 motifs function alone and in conjunction with synergistic cosolutes to protect a labile enzyme during desiccation": File S1: Formate 4b.dat

```
### DATA:
#
# 561
#      Q             I(Q)           Error     
9.50000000E-03  -5.33686600E-01  3.27936549E+00
1.02600000E-02  -6.20985600E-01  1.75592891E+00
1.10200000E-02  -2.38020400E-01  1.01716113E+00
1.17800000E-02  -1.68936000E-01  5.85774624E-01
1.25400000E-02  7.59504000E-02  3.51500534E-01
1.33000000E-02  5.62482000E-02  2.22770011E-01
1.40600000E-02  5.12666000E-02  1.39938329E-01
1.48200000E-02  1.20912000E-02  9.32934134E-02
1.55800000E-02  2.96660000E-02  6.58321084E-02
1.63400000E-02  9.94096000E-02  4.93015334E-02
1.71000000E-02  8.83562000E-02  4.13266249E-02
1.78600000E-02  6.90156000E-02  3.35431823E-02
1.86200000E-02  8.61684000E-02  2.87566276E-02
1.93800000E-02  1.16001800E-01  2.57946042E-02
2.01400000E-02  9.35548000E-02  2.38407698E-02
2.09000000E-02  8.99004000E-02  2.22727632E-02
2.16600000E-02  8.35728000E-02  2.10872997E-02
2.24200000E-02  1.12100000E-01  1.97488324E-02
2.31800000E-02  1.43363000E-01  1.89110565E-02
2.39500000E-02  1.45677400E-01  1.79359257E-02
2.47100000E-02  1.16444800E-01  1.75736840E-02
2.54700000E-02  9.28864000E-02  1.66435839E-02
2.62300000E-02  9.85000000E-02  1.63664074E-02
2.69900000E-02  1.22613600E-01  1.56360421E-02
2.77500000E-02  1.26759000E-01  1.50290335E-02
2.85100000E-02  1.09590000E-01  1.46908539E-02
2.92700000E-02  1.19756800E-01  1.42777220E-02
3.00300000E-02  1.21786000E-01  1.39836963E-02
3.07900000E-02  1.31376200E-01  1.36610455E-02
3.15500000E-02  1.24411200E-01  1.32697108E-02
3.23100000E-02  1.10798600E-01  1.29698392E-02
3.30700000E-02  1.37688600E-01  1.26227292E-02
3.38300000E-02  1.22903000E-01  1.24675996E-02
3.45900000E-02  1.20456000E-01  1.21392569E-02
3.53500000E-02  1.44896800E-01  1.19155631E-02
3.61100000E-02  1.22966400E-01  1.16800110E-02
3.68700000E-02  1.22543200E-01  1.14686715E-02
3.76300000E-02  1.28011000E-01  1.13110772E-02
3.83900000E-02  1.23863800E-01  1.10597825E-02
3.91500000E-02  1.19576400E-01  1.10012665E-02
3.99100000E-02  1.32015200E-01  1.06358545E-02
4.06700000E-02  1.53768000E-01  1.05798024E-02
4.14300000E-02  1.38503800E-01  1.03397399E-02
4.21900000E-02  1.32587000E-01  1.02716737E-02
4.29500000E-02  1.33363000E-01  1.00701424E-02
4.37100000E-02  1.43722400E-01  9.90905707E-03
4.44700000E-02  1.40898600E-01  9.69110452E-03
4.52300000E-02  1.46351600E-01  9.67289722E-03
4.59900000E-02  1.53390000E-01  9.34074319E-03
4.67500000E-02  1.57358800E-01  9.22963369E-03
4.75100000E-02  1.31794000E-01  9.19657965E-03
4.82700000E-02  1.40710200E-01  9.07684844E-03
4.90300000E-02  1.37471000E-01  9.05590871E-03
4.97900000E-02  1.36536400E-01  8.93688507E-03
5.05500000E-02  1.42269000E-01  8.83971286E-03
5.13100000E-02  1.33569600E-01  8.76361775E-03
5.20700000E-02  1.36851200E-01  8.65498900E-03
5.28300000E-02  1.42847000E-01  8.66091216E-03
5.35900000E-02  1.34708400E-01  8.44058439E-03
5.43500000E-02  1.45419800E-01  8.42806954E-03
5.51100000E-02  1.33320400E-01  8.37065177E-03
5.58700000E-02  1.51903600E-01  8.26180574E-03
5.66300000E-02  1.37841200E-01  8.22730563E-03
5.73900000E-02  1.39324000E-01  8.09418279E-03
5.81500000E-02  1.37407800E-01  8.01696929E-03
5.89100000E-02  1.42687000E-01  7.94315475E-03
5.96700000E-02  1.43017200E-01  7.93116568E-03
6.04300000E-02  1.51482800E-01  7.78322446E-03
6.11900000E-02  1.42725400E-01  7.80441987E-03
6.19500000E-02  1.49952600E-01  7.66953193E-03
6.27100000E-02  1.43197000E-01  7.69027941E-03
6.34700000E-02  1.37265400E-01  7.59246488E-03
6.42300000E-02  1.49678600E-01  7.54893332E-03
6.49900000E-02  1.44528400E-01  7.47989212E-03
6.57500000E-02  1.38972800E-01  7.40514491E-03
6.65100000E-02  1.46459000E-01  7.40040414E-03
6.72700000E-02  1.35026800E-01  7.25505419E-03
6.80300000E-02  1.41341400E-01  7.29993878E-03
6.87900000E-02  1.44945000E-01  7.21603729E-03
6.95500000E-02  1.33978600E-01  7.15646245E-03
7.03100000E-02  1.43805800E-01  7.11579274E-03
7.10700000E-02  1.45399800E-01  7.09355368E-03
7.18300000E-02  1.34736000E-01  7.00112865E-03
7.25900000E-02  1.31538200E-01  6.93064809E-03
7.33500000E-02  1.46921800E-01  6.92278836E-03
7.41200000E-02  1.29582200E-01  6.84445265E-03
7.48800000E-02  1.22381400E-01  6.82542814E-03
7.56400000E-02  1.50377000E-01  6.78859664E-03
7.64000000E-02  1.49516000E-01  6.72889726E-03
7.71600000E-02  1.40038200E-01  6.69807584E-03
7.79200000E-02  1.35822800E-01  6.65486774E-03
7.86800000E-02  1.36709400E-01  6.63819571E-03
7.94400000E-02  1.40616400E-01  6.58749878E-03
8.02000000E-02  1.39655400E-01  6.59809131E-03
8.09600000E-02  1.34958600E-01  6.48637396E-03
8.17200000E-02  1.34794800E-01  6.47040099E-03
8.24800000E-02  1.21442800E-01  6.43501956E-03
8.32400000E-02  1.39791600E-01  6.40183191E-03
8.40000000E-02  1.24000200E-01  6.37226764E-03
8.47600000E-02  1.30742000E-01  6.31561377E-03
8.55200000E-02  1.32946800E-01  6.33848002E-03
8.62800000E-02  1.42288600E-01  6.41061464E-03
8.70400000E-02  1.37551600E-01  6.52800162E-03
8.78000000E-02  1.18618600E-01  6.60649898E-03
8.85600000E-02  1.33503400E-01  6.74355017E-03
8.93200000E-02  1.33971800E-01  6.75469618E-03
9.00800000E-02  1.22023800E-01  6.81963050E-03
9.08400000E-02  1.25045000E-01  6.85947360E-03
9.16000000E-02  1.24974000E-01  6.90872919E-03
9.23600000E-02  1.19587000E-01  6.94476084E-03
9.31200000E-02  1.34815000E-01  6.92507040E-03
9.38800000E-02  1.40977200E-01  6.99210321E-03
9.46400000E-02  1.35551600E-01  6.99094255E-03
9.54000000E-02  1.25471000E-01  7.00097575E-03
9.61600000E-02  1.22908000E-01  7.03039306E-03
9.69200000E-02  1.35642000E-01  6.96754990E-03
9.76800000E-02  1.17045200E-01  7.02061087E-03
9.84400000E-02  1.23413600E-01  6.88001114E-03
9.92000000E-02  1.31118800E-01  6.84973561E-03
9.99600000E-02  1.21349800E-01  6.71985513E-03
1.00720000E-01  1.30312400E-01  6.61228134E-03
1.01480000E-01  1.17022200E-01  6.43658925E-03
1.02240000E-01  1.22994400E-01  6.40908536E-03
1.03000000E-01  1.18023600E-01  6.29109705E-03
1.03760000E-01  1.25945200E-01  6.26304785E-03
1.04520000E-01  1.28121600E-01  6.22178652E-03
1.05280000E-01  1.24947800E-01  6.12072707E-03
1.06040000E-01  1.35024800E-01  6.13518461E-03
1.06800000E-01  1.36612200E-01  6.06782832E-03
1.07560000E-01  1.40526800E-01  6.05333913E-03
1.08320000E-01  1.20995200E-01  5.98890567E-03
1.09080000E-01  1.25487600E-01  5.98965831E-03
1.09840000E-01  1.22904400E-01  5.97751733E-03
1.10600000E-01  1.23381800E-01  6.02220132E-03
1.11360000E-01  1.30736600E-01  5.99256095E-03
1.12120000E-01  1.18071400E-01  5.95669481E-03
1.12880000E-01  1.15218600E-01  5.97149876E-03
1.13640000E-01  1.24467200E-01  5.90002613E-03
1.14400000E-01  1.23034200E-01  5.85586052E-03
1.15160000E-01  1.27587000E-01  5.79561346E-03
1.15920000E-01  1.19073400E-01  5.79143439E-03
1.16680000E-01  1.20498600E-01  5.75084734E-03
1.17440000E-01  1.29105600E-01  5.71459696E-03
1.18200000E-01  1.26227800E-01  5.69925757E-03
1.18960000E-01  1.22328400E-01  5.62202893E-03
1.19720000E-01  1.13860000E-01  5.64790177E-03
1.20480000E-01  1.18840000E-01  5.62229836E-03
1.21240000E-01  1.15608600E-01  5.54171607E-03
1.22000000E-01  1.08768000E-01  5.53884056E-03
1.22760000E-01  1.24784000E-01  5.50881521E-03
1.23520000E-01  1.20440400E-01  5.48368609E-03
1.24280000E-01  1.24584800E-01  5.46815464E-03
1.25040000E-01  1.17125000E-01  5.42047138E-03
1.25800000E-01  1.21960000E-01  5.37784122E-03
1.26560000E-01  1.25365800E-01  5.35613722E-03
1.27320000E-01  1.21044600E-01  5.36868481E-03
1.28080000E-01  1.13184600E-01  5.32428894E-03
1.28840000E-01  1.25289000E-01  5.33308447E-03
1.29600000E-01  1.06737000E-01  5.27814414E-03
1.30360000E-01  1.17251000E-01  5.26203141E-03
1.31120000E-01  1.11855800E-01  5.21687400E-03
1.31880000E-01  1.10203000E-01  5.18010906E-03
1.32640000E-01  1.17867200E-01  5.17213070E-03
1.33400000E-01  1.15325200E-01  5.08864158E-03
1.34160000E-01  1.20755400E-01  5.10008468E-03
1.34920000E-01  1.12079400E-01  5.03887972E-03
1.35680000E-01  1.08686200E-01  5.03618904E-03
1.36440000E-01  1.18718000E-01  5.03450448E-03
1.37200000E-01  1.22085400E-01  4.98536730E-03
1.37960000E-01  1.12801000E-01  4.97674568E-03
1.38730000E-01  1.11442800E-01  4.95371362E-03
1.39490000E-01  1.08723000E-01  4.96151281E-03
1.40250000E-01  1.08889200E-01  4.92587127E-03
1.41010000E-01  1.19555200E-01  4.90559492E-03
1.41770000E-01  1.10017200E-01  4.88729675E-03
1.42530000E-01  1.13110200E-01  4.88890868E-03
1.43290000E-01  1.05544200E-01  4.84300094E-03
1.44050000E-01  1.10341800E-01  4.86321011E-03
1.44810000E-01  1.12179800E-01  4.80162253E-03
1.45570000E-01  1.18536200E-01  4.81661547E-03
1.46330000E-01  1.09497200E-01  4.76943989E-03
1.47090000E-01  1.09188800E-01  4.77986072E-03
1.47850000E-01  1.14197600E-01  4.73876264E-03
1.48610000E-01  1.07765200E-01  4.76004508E-03
1.49370000E-01  1.14468800E-01  4.74307532E-03
1.50130000E-01  1.02701200E-01  4.70598711E-03
1.50890000E-01  1.10339600E-01  4.70094174E-03
1.51650000E-01  1.05568000E-01  4.66946835E-03
1.52410000E-01  1.14967800E-01  4.67630301E-03
1.53170000E-01  1.04553400E-01  4.62774763E-03
1.53930000E-01  1.08397400E-01  4.65515175E-03
1.54690000E-01  1.08334600E-01  4.61992945E-03
1.55450000E-01  1.09046200E-01  4.60880806E-03
1.56210000E-01  1.05247400E-01  4.59926247E-03
1.56970000E-01  9.72558000E-02  4.58604012E-03
1.57730000E-01  9.79364000E-02  4.55717598E-03
1.58490000E-01  1.07080600E-01  4.55926598E-03
1.59250000E-01  1.05724200E-01  4.51792906E-03
1.60010000E-01  9.85388000E-02  4.51631953E-03
1.60770000E-01  1.06849800E-01  4.50991419E-03
1.61530000E-01  9.87726000E-02  4.48563234E-03
1.62290000E-01  1.03579200E-01  4.46947592E-03
1.63050000E-01  1.03454400E-01  4.44320503E-03
1.63810000E-01  1.02819600E-01  4.43955864E-03
1.64570000E-01  1.11353600E-01  4.46117843E-03
1.65330000E-01  9.16158000E-02  4.41177076E-03
1.66090000E-01  9.80866000E-02  4.40581647E-03
1.66850000E-01  1.01718200E-01  4.39452336E-03
1.67610000E-01  1.01099200E-01  4.37075739E-03
1.68370000E-01  1.04556000E-01  4.38538224E-03
1.69130000E-01  9.49532000E-02  4.34201014E-03
1.69890000E-01  9.48894000E-02  4.34715690E-03
1.70650000E-01  1.00378000E-01  4.31793150E-03
1.71410000E-01  1.04118800E-01  4.31171983E-03
1.72170000E-01  9.11864000E-02  4.29388803E-03
1.72930000E-01  9.73910000E-02  4.29250827E-03
1.73690000E-01  9.82798000E-02  4.28411844E-03
1.74450000E-01  9.93646000E-02  4.35663994E-03
1.75210000E-01  9.86532000E-02  4.44897246E-03
1.75970000E-01  9.56472000E-02  4.48242315E-03
1.76730000E-01  9.33566000E-02  4.51011466E-03
1.77490000E-01  8.96506000E-02  4.52209080E-03
1.78250000E-01  8.63842000E-02  4.56540292E-03
1.79010000E-01  9.73796000E-02  4.59041501E-03
1.79770000E-01  8.80184000E-02  4.60528790E-03
1.80530000E-01  9.50480000E-02  4.62554425E-03
1.81290000E-01  9.86466000E-02  4.64634432E-03
1.82050000E-01  8.97718000E-02  4.65943424E-03
1.82810000E-01  9.46552000E-02  4.66894985E-03
1.83570000E-01  9.53856000E-02  4.68846209E-03
1.84330000E-01  9.75384000E-02  4.70558770E-03
1.85090000E-01  9.78818000E-02  4.71747226E-03
1.85850000E-01  9.27668000E-02  4.73309740E-03
1.86610000E-01  8.77756000E-02  4.73374658E-03
1.87370000E-01  9.57196000E-02  4.76938877E-03
1.88130000E-01  9.75724000E-02  4.74895868E-03
1.88890000E-01  8.14680000E-02  4.75648768E-03
1.89650000E-01  7.99248000E-02  4.76766047E-03
1.90410000E-01  8.74606000E-02  4.79496564E-03
1.91170000E-01  9.54380000E-02  4.78672982E-03
1.91930000E-01  8.05712000E-02  4.80981944E-03
1.92690000E-01  8.87708000E-02  4.82234941E-03
1.93450000E-01  8.78142000E-02  4.81827037E-03
1.94210000E-01  8.31260000E-02  4.83221392E-03
1.94970000E-01  9.62316000E-02  4.82078002E-03
1.95730000E-01  9.46148000E-02  4.85693247E-03
1.96490000E-01  8.76582000E-02  4.85108061E-03
1.97250000E-01  8.40848000E-02  4.88289071E-03
1.98010000E-01  7.59550000E-02  4.85276121E-03
1.98770000E-01  8.80860000E-02  4.88202431E-03
1.99530000E-01  8.49890000E-02  4.86912129E-03
2.00290000E-01  8.54394000E-02  4.85772001E-03
2.01050000E-01  9.90990000E-02  4.88328319E-03
2.01810000E-01  8.58710000E-02  4.85145456E-03
2.02570000E-01  7.76718000E-02  4.84953159E-03
2.03330000E-01  9.03146000E-02  4.85565267E-03
2.04090000E-01  7.68218000E-02  4.86078735E-03
2.04850000E-01  9.08858000E-02  4.85760739E-03
2.05610000E-01  7.80460000E-02  4.87187520E-03
2.06370000E-01  8.12376000E-02  4.84871104E-03
2.07130000E-01  7.90432000E-02  4.86983948E-03
2.07890000E-01  7.60876000E-02  4.87698758E-03
2.08650000E-01  7.49644000E-02  4.87104911E-03
2.09410000E-01  7.77302000E-02  4.86580340E-03
2.10170000E-01  8.42050000E-02  4.87288957E-03
2.10930000E-01  7.99840000E-02  4.89226944E-03
2.11690000E-01  8.38852000E-02  4.88912595E-03
2.12450000E-01  8.36022000E-02  4.87649388E-03
2.13210000E-01  8.68722000E-02  4.87143927E-03
2.13970000E-01  8.11482000E-02  4.86531354E-03
2.14730000E-01  8.51444000E-02  4.86418054E-03
2.15490000E-01  8.08142000E-02  4.85320827E-03
2.16250000E-01  8.16396000E-02  4.86143167E-03
2.17010000E-01  7.86894000E-02  4.84482863E-03
2.17770000E-01  7.20614000E-02  4.82020944E-03
2.18530000E-01  8.44198000E-02  4.83811169E-03
2.19290000E-01  7.60820000E-02  4.78825766E-03
2.20050000E-01  7.77820000E-02  4.80592566E-03
2.20810000E-01  8.08886000E-02  4.78256896E-03
2.21570000E-01  7.60394000E-02  4.77844826E-03
2.22330000E-01  7.90428000E-02  4.74589434E-03
2.23090000E-01  7.36692000E-02  4.75519638E-03
2.23850000E-01  7.72500000E-02  4.72201196E-03
2.24610000E-01  7.21292000E-02  4.71045335E-03
2.25370000E-01  8.06146000E-02  4.71037013E-03
2.26130000E-01  7.14308000E-02  4.66381317E-03
2.26890000E-01  7.52960000E-02  4.67559230E-03
2.27650000E-01  7.33540000E-02  4.61615249E-03
2.28410000E-01  7.53798000E-02  4.61956598E-03
2.29170000E-01  7.65200000E-02  4.59527518E-03
2.29930000E-01  7.24038000E-02  4.61901295E-03
2.30690000E-01  7.96276000E-02  4.56906750E-03
2.31450000E-01  7.74984000E-02  4.57149450E-03
2.32210000E-01  7.90912000E-02  4.55817822E-03
2.32970000E-01  7.10614000E-02  4.53928564E-03
2.33730000E-01  7.46176000E-02  4.53628194E-03
2.34490000E-01  6.15922000E-02  4.50954413E-03
2.35250000E-01  7.49672000E-02  4.48419888E-03
2.36010000E-01  6.95706000E-02  4.46886230E-03
2.36770000E-01  7.69784000E-02  4.46345705E-03
2.37530000E-01  7.48684000E-02  4.45164852E-03
2.38290000E-01  7.11198000E-02  4.42137309E-03
2.39050000E-01  7.16726000E-02  4.43427004E-03
2.39810000E-01  7.24966000E-02  4.40992493E-03
2.40570000E-01  7.46118000E-02  4.37159975E-03
2.41330000E-01  7.19706000E-02  4.37193123E-03
2.42090000E-01  6.81470000E-02  4.35796553E-03
2.42850000E-01  6.92754000E-02  4.36711965E-03
2.43610000E-01  6.81566000E-02  4.31960959E-03
2.44370000E-01  6.78688000E-02  4.35153536E-03
2.45130000E-01  7.20038000E-02  4.30453727E-03
2.45890000E-01  6.71576000E-02  4.30565955E-03
2.46650000E-01  7.28768000E-02  4.27899197E-03
2.47410000E-01  6.71980000E-02  4.27577722E-03
2.48170000E-01  6.89314000E-02  4.25848576E-03
2.48930000E-01  6.48194000E-02  4.25413899E-03
2.49690000E-01  7.11978000E-02  4.24859209E-03
2.50450000E-01  5.90424000E-02  4.21006793E-03
2.51210000E-01  6.98376000E-02  4.21712750E-03
2.51970000E-01  6.32702000E-02  4.18078030E-03
2.52730000E-01  7.14288000E-02  4.19088778E-03
2.53490000E-01  6.84898000E-02  4.15514326E-03
2.54250000E-01  6.77166000E-02  4.15131869E-03
2.55010000E-01  6.69296000E-02  4.13038546E-03
2.55770000E-01  6.25404000E-02  4.12657144E-03
2.56530000E-01  6.45784000E-02  4.11696932E-03
2.57290000E-01  6.99374000E-02  4.11679469E-03
2.58050000E-01  6.75958000E-02  4.10614831E-03
2.58810000E-01  7.52462000E-02  4.07875437E-03
2.59570000E-01  6.47218000E-02  4.08394783E-03
2.60330000E-01  6.47678000E-02  4.05793114E-03
2.61090000E-01  7.12554000E-02  4.06671015E-03
2.61850000E-01  6.68180000E-02  4.03938224E-03
2.62610000E-01  6.37802000E-02  4.03819424E-03
2.63370000E-01  6.08384000E-02  4.01631458E-03
2.64130000E-01  6.56806000E-02  4.01873244E-03
2.64890000E-01  6.27514000E-02  3.99683727E-03
2.65650000E-01  7.20844000E-02  3.98449239E-03
2.66410000E-01  6.92284000E-02  3.96883864E-03
2.67170000E-01  6.34384000E-02  3.96533119E-03
2.67930000E-01  6.33554000E-02  3.94771794E-03
2.68690000E-01  6.45166000E-02  3.94639146E-03
2.69450000E-01  6.16926000E-02  3.93995932E-03
2.70210000E-01  6.35282000E-02  3.92766570E-03
2.70970000E-01  5.34912000E-02  3.93336645E-03
2.71720000E-01  5.31746000E-02  3.90535285E-03
2.72480000E-01  6.23808000E-02  3.91182225E-03
2.73240000E-01  5.33792000E-02  3.87945665E-03
2.74000000E-01  5.82510000E-02  3.89120799E-03
2.74760000E-01  5.52978000E-02  3.86908953E-03
2.75520000E-01  6.01164000E-02  3.87801626E-03
2.76280000E-01  5.95354000E-02  3.86468349E-03
2.77040000E-01  5.66366000E-02  3.86329643E-03
2.77800000E-01  5.84070000E-02  3.84642121E-03
2.78560000E-01  5.57178000E-02  3.84408896E-03
2.79320000E-01  6.24850000E-02  3.82479868E-03
2.80080000E-01  6.27894000E-02  3.80679875E-03
2.80840000E-01  5.86358000E-02  3.82478936E-03
2.81600000E-01  6.26932000E-02  3.79513105E-03
2.82360000E-01  5.77062000E-02  3.80423886E-03
2.83120000E-01  6.15974000E-02  3.78171422E-03
2.83880000E-01  5.91754000E-02  3.77948995E-03
2.84640000E-01  5.38570000E-02  3.78298438E-03
2.85400000E-01  5.97464000E-02  3.77471548E-03
2.86160000E-01  5.92406000E-02  3.78025578E-03
2.86920000E-01  6.21104000E-02  3.77286360E-03
2.87680000E-01  5.58344000E-02  3.78641860E-03
2.88440000E-01  6.01924000E-02  3.78543875E-03
2.89200000E-01  5.94064000E-02  3.79338734E-03
2.89960000E-01  5.19034000E-02  3.79072321E-03
2.90720000E-01  6.04630000E-02  3.78871388E-03
2.91480000E-01  5.71084000E-02  3.79822542E-03
2.92240000E-01  6.11160000E-02  3.81293581E-03
2.93000000E-01  5.25404000E-02  3.80194445E-03
2.93760000E-01  5.91160000E-02  3.81254863E-03
2.94520000E-01  6.30740000E-02  3.81340216E-03
2.95280000E-01  5.58338000E-02  3.82116962E-03
2.96040000E-01  5.55084000E-02  3.81636365E-03
2.96800000E-01  5.70556000E-02  3.82659771E-03
2.97560000E-01  6.54304000E-02  3.83195694E-03
2.98320000E-01  5.39924000E-02  3.82215130E-03
2.99080000E-01  4.97182000E-02  3.81539483E-03
2.99840000E-01  5.49488000E-02  3.81017913E-03
3.00600000E-01  5.30152000E-02  3.80738421E-03
3.01360000E-01  5.13850000E-02  3.78999828E-03
3.02120000E-01  5.99424000E-02  3.79701788E-03
3.02880000E-01  5.32238000E-02  3.76936254E-03
3.03640000E-01  5.25944000E-02  3.77875491E-03
3.04400000E-01  5.95306000E-02  3.74820930E-03
3.05160000E-01  4.96494000E-02  3.80571940E-03
3.05920000E-01  5.86928000E-02  3.81982033E-03
3.06680000E-01  5.57490000E-02  3.81758391E-03
3.07440000E-01  5.46164000E-02  3.84698852E-03
3.08200000E-01  5.75758000E-02  3.83132614E-03
3.08960000E-01  5.65120000E-02  3.85840573E-03
3.09720000E-01  5.83656000E-02  3.84577014E-03
3.10480000E-01  4.53098000E-02  3.86689306E-03
3.11240000E-01  5.90892000E-02  3.85315343E-03
3.12000000E-01  5.26692000E-02  3.86715146E-03
3.12760000E-01  5.62640000E-02  3.86472291E-03
3.13520000E-01  5.46792000E-02  3.86115080E-03
3.14280000E-01  5.00346000E-02  3.87333459E-03
3.15040000E-01  5.83436000E-02  3.85777934E-03
3.15800000E-01  4.88868000E-02  3.86301070E-03
3.16560000E-01  5.33226000E-02  3.85314682E-03
3.17320000E-01  5.32616000E-02  3.85594850E-03
3.18080000E-01  5.05834000E-02  3.87973699E-03
3.18830000E-01  5.12402000E-02  3.88676253E-03
3.19590000E-01  5.03692000E-02  3.89266160E-03
3.20350000E-01  4.59562000E-02  3.90006346E-03
3.21110000E-01  5.49126000E-02  3.92669715E-03
3.21870000E-01  5.27452000E-02  3.92377046E-03
3.22630000E-01  5.33388000E-02  3.94090342E-03
3.23390000E-01  4.99388000E-02  3.95924571E-03
3.24150000E-01  5.33556000E-02  3.96614218E-03
3.24910000E-01  5.09592000E-02  3.99072215E-03
3.25670000E-01  5.27726000E-02  3.98106160E-03
3.26430000E-01  5.09292000E-02  4.00547112E-03
3.27190000E-01  5.72666000E-02  4.00788372E-03
3.27950000E-01  5.31746000E-02  4.01083684E-03
3.28710000E-01  4.83338000E-02  3.98431670E-03
3.29470000E-01  5.01062000E-02  3.99803059E-03
3.30230000E-01  5.26928000E-02  3.99641779E-03
3.30990000E-01  5.22284000E-02  3.98941361E-03
3.31750000E-01  5.08150000E-02  3.99060803E-03
3.32510000E-01  4.95468000E-02  4.00342534E-03
3.33270000E-01  4.92184000E-02  4.02689205E-03
3.34030000E-01  5.05066000E-02  4.02801055E-03
3.34790000E-01  5.39688000E-02  4.02727415E-03
3.35550000E-01  4.15892000E-02  4.04793133E-03
3.36310000E-01  4.62266000E-02  4.03282605E-03
3.37070000E-01  4.42302000E-02  4.04959937E-03
3.37830000E-01  5.31362000E-02  4.04775942E-03
3.38590000E-01  5.93544000E-02  4.06736501E-03
3.39350000E-01  5.00526000E-02  4.07254483E-03
3.40110000E-01  5.44158000E-02  4.05533163E-03
3.40870000E-01  4.38992000E-02  4.09499151E-03
3.41630000E-01  5.24990000E-02  4.07450561E-03
3.42390000E-01  4.84112000E-02  4.09276859E-03
3.43150000E-01  5.31730000E-02  4.09133748E-03
3.43910000E-01  4.83792000E-02  4.10504843E-03
3.44670000E-01  5.14054000E-02  4.10556353E-03
3.45430000E-01  4.26766000E-02  4.09980220E-03
3.46190000E-01  4.82556000E-02  4.11552933E-03
3.46950000E-01  4.64964000E-02  4.09427089E-03
3.47710000E-01  4.58050000E-02  4.12777395E-03
3.48470000E-01  5.05764000E-02  4.11261541E-03
3.49220000E-01  3.87890000E-02  4.13719255E-03
3.49980000E-01  4.26722000E-02  4.04658407E-03
3.50740000E-01  4.34114000E-02  4.00300737E-03
3.51500000E-01  5.27040000E-02  3.98094283E-03
3.52260000E-01  4.85368000E-02  3.94625618E-03
3.53020000E-01  5.26642000E-02  3.90760572E-03
3.53780000E-01  4.82614000E-02  3.94357247E-03
3.54540000E-01  4.75400000E-02  3.98992394E-03
3.55300000E-01  5.02000000E-02  3.98586319E-03
3.56060000E-01  5.42318000E-02  4.00085202E-03
3.56820000E-01  4.54378000E-02  3.99924712E-03
3.57580000E-01  4.60976000E-02  4.01191176E-03
3.58340000E-01  4.48518000E-02  4.00257662E-03
3.59100000E-01  5.03594000E-02  4.01542546E-03
3.59860000E-01  5.29748000E-02  4.02126466E-03
3.60620000E-01  4.96224000E-02  4.01497387E-03
3.61380000E-01  4.59154000E-02  4.01624926E-03
3.62140000E-01  4.88352000E-02  4.02777384E-03
3.62900000E-01  4.73288000E-02  4.03432425E-03
3.63660000E-01  4.80044000E-02  4.02421677E-03
3.64420000E-01  4.95548000E-02  4.04497370E-03
3.65180000E-01  5.03140000E-02  4.04649137E-03
3.65940000E-01  4.81120000E-02  4.05002727E-03
3.66700000E-01  4.22338000E-02  4.06649831E-03
3.67460000E-01  4.33578000E-02  4.06433578E-03
3.68220000E-01  5.11308000E-02  4.08802899E-03
3.68980000E-01  4.81552000E-02  4.11789889E-03
3.69740000E-01  4.48628000E-02  4.13590370E-03
3.70500000E-01  5.23948000E-02  4.13616400E-03
3.71260000E-01  5.52092000E-02  4.15770294E-03
3.72020000E-01  3.79736000E-02  4.19884954E-03
3.72770000E-01  4.64964000E-02  4.22062322E-03
3.73530000E-01  4.72634000E-02  4.22938988E-03
3.74290000E-01  4.64206000E-02  4.27412533E-03
3.75050000E-01  4.91468000E-02  4.28993304E-03
3.75810000E-01  3.97928000E-02  4.32083381E-03
3.76570000E-01  4.52338000E-02  4.36018890E-03
3.77330000E-01  5.07916000E-02  4.38475713E-03
3.78090000E-01  4.62578000E-02  4.41185891E-03
3.78850000E-01  3.49738000E-02  4.42369638E-03
3.79610000E-01  4.40212000E-02  4.44922237E-03
3.80370000E-01  5.30022000E-02  4.49478488E-03
3.81130000E-01  4.53366000E-02  4.51354303E-03
3.81890000E-01  4.76566000E-02  4.53892235E-03
3.82650000E-01  4.59776000E-02  4.56361102E-03
3.83410000E-01  4.38676000E-02  4.61522112E-03
3.84170000E-01  4.44608000E-02  4.62256910E-03
3.84930000E-01  4.31312000E-02  4.65528026E-03
3.85690000E-01  5.24274000E-02  4.69763309E-03
3.86450000E-01  4.50898000E-02  4.70979960E-03
3.87210000E-01  4.56672000E-02  4.75574046E-03
3.87970000E-01  4.03330000E-02  4.99060807E-03
3.88730000E-01  4.67906000E-02  4.81220621E-03
3.89490000E-01  4.29846000E-02  4.82962107E-03
3.90250000E-01  4.48228000E-02  4.88725284E-03
3.91010000E-01  4.31082000E-02  4.89586679E-03
3.91770000E-01  3.63082000E-02  4.94058962E-03
3.92520000E-01  5.28362000E-02  4.98473003E-03
3.93280000E-01  4.73830000E-02  5.00476983E-03
3.94040000E-01  4.96232000E-02  5.04420640E-03
3.94800000E-01  4.18744000E-02  5.06322235E-03
3.95560000E-01  4.06182000E-02  5.11664133E-03
3.96320000E-01  4.38238000E-02  5.13400833E-03
3.97080000E-01  5.18070000E-02  5.17812442E-03
3.97840000E-01  4.10046000E-02  5.23258301E-03
3.98600000E-01  4.74978000E-02  5.24514338E-03
3.99360000E-01  3.57012000E-02  5.30519869E-03
4.00120000E-01  3.63904000E-02  5.29918338E-03
4.00880000E-01  4.38598000E-02  5.37253018E-03
4.01640000E-01  4.35062000E-02  5.41293072E-03
4.02400000E-01  3.88746000E-02  5.43007985E-03
4.03160000E-01  5.03008000E-02  5.46500225E-03
4.03920000E-01  3.67006000E-02  3.08769743E+00
4.04680000E-01  4.59468000E-02  5.52107927E-03
4.05440000E-01  3.70786000E-02  5.49053473E-03
4.06200000E-01  4.02634000E-02  5.56266575E-03
4.06960000E-01  4.59512000E-02  5.58144222E-03
4.07720000E-01  3.53118000E-02  5.61889716E-03
4.08480000E-01  5.50044000E-02  5.60115326E-03
4.09240000E-01  4.43030000E-02  5.66430837E-03
4.09990000E-01  4.08778000E-02  5.67908396E-03
4.10750000E-01  3.77906000E-02  5.67332724E-03
4.11510000E-01  4.38914000E-02  5.72327004E-03
4.12270000E-01  3.76144000E-02  5.70716087E-03
4.13030000E-01  4.27722000E-02  5.75198338E-03
4.13790000E-01  4.61128000E-02  5.73239427E-03
4.14550000E-01  4.40686000E-02  5.75725090E-03
4.15310000E-01  4.39144000E-02  5.80546050E-03
4.16070000E-01  4.20410000E-02  5.80208522E-03
4.16830000E-01  5.04390000E-02  5.86104457E-03
4.17590000E-01  3.84832000E-02  5.87527577E-03
4.18350000E-01  3.32904000E-02  5.92284677E-03
4.19110000E-01  2.93800000E-02  5.92098439E-03
4.19870000E-01  2.84050000E-02  5.93006953E-03
4.20630000E-01  4.69858000E-02  6.02029524E-03
4.21390000E-01  4.48120000E-02  5.98020334E-03
4.22150000E-01  3.06512000E-02  6.08903825E-03
4.22910000E-01  4.02892000E-02  6.12306037E-03
4.23670000E-01  4.60990000E-02  6.16582308E-03
4.24430000E-01  4.64652000E-02  6.22773068E-03
4.25190000E-01  4.61182000E-02  6.24733033E-03
4.25940000E-01  4.66462000E-02  6.37035767E-03
4.26700000E-01  4.17790000E-02  6.38646417E-03
4.27460000E-01  3.92268000E-02  6.46440789E-03
4.28220000E-01  3.76132000E-02  6.52110036E-03
4.28980000E-01  4.42494000E-02  6.57672775E-03
4.29740000E-01  4.71378000E-02  6.66283179E-03
4.30500000E-01  5.22560000E-02  6.69047235E-03
4.31260000E-01  3.04330000E-02  6.83099015E-03
4.32020000E-01  4.43916000E-02  6.86139534E-03
4.32780000E-01  3.22826000E-02  6.94599450E-03
4.33540000E-01  4.87712000E-02  7.01253897E-03
4.34300000E-01  3.44612000E-02  7.11934741E-03
4.35060000E-01  6.05052000E-02  7.19098543E-03


### HEADER:
#
#{
#    "analysis": {},
#    "counters": {
#        "comment": ""
#    },
#    "filename": "Formate 4b.dat",
#    "history": {
#        "subtraction": {
#            "initial_file": [
#                "A_F12_F_At11_4_snap_00001",
#                {
#                    "averaged_files": [
#                        [
#                            "F12_F_At11_4_snap_00001.dat"
#                        ],
#                        [
#                            "F12_F_At11_4_snap_00002.dat"
#                        ],
#                        [
#                            "F12_F_At11_4_snap_00003.dat"
#                        ],
#                        [
#                            "F12_F_At11_4_snap_00004.dat"
#                        ],
#                        [
#                            "F12_F_At11_4_snap_00005.dat"
#                        ],
#                        [
#                            "F12_F_At11_4_snap_00006.dat"
#                        ],
#                        [
#                            "F12_F_At11_4_snap_00007.dat"
#                        ],
#                        [
#                            "F12_F_At11_4_snap_00008.dat"
#                        ],
#                        [
#                            "F12_F_At11_4_snap_00009.dat"
#                        ],
#                        [
#                            "F12_F_At11_4_snap_00010.dat"
#                        ],
#                        [
#                            "F12_F_At11_4_snap_00011.dat"
#                        ],
#                        [
#                            "F12_F_At11_4_snap_00012.dat"
#                        ],
#                        [
#                            "F12_F_At11_4_snap_00013.dat"
#                        ],
#                        [
#                            "F12_F_At11_4_snap_00014.dat"
#                        ],
#                        [
#                            "F12_F_At11_4_snap_00015.dat"
#                        ],
#                        [
#                            "F12_F_At11_4_snap_00016.dat"
#                        ],
#                        [
#                            "F12_F_At11_4_snap_00017.dat"
#                        ],
#                        [
#                            "F12_F_At11_4_snap_00018.dat"
#                        ],
#                        [
#                            "F12_F_At11_4_snap_00019.dat"
#                        ],
#                        [
#                            "F12_F_At11_4_snap_00020.dat"
#                        ],
#                        [
#                            "F12_F_At11_4_snap_00021.dat"
#                        ],
#                        [
#                            "F12_F_At11_4_snap_00022.dat"
#                        ],
#                        [
#                            "F12_F_At11_4_snap_00023.dat"
#                        ],
#                        [
#                            "F12_F_At11_4_snap_00024.dat"
#                        ],
#                        [
#                            "F12_F_At11_4_snap_00025.dat"
#                        ],
#                        [
#                            "F12_F_At11_4_snap_00026.dat"
#                        ],
#                        [
#                            "F12_F_At11_4_snap_00027.dat"
#                        ],
#                        [
#                            "F12_F_At11_4_snap_00028.dat"
#                        ],
#                        [
#                            "F12_F_At11_4_snap_00029.dat"
#                        ],
#                        [
#                            "F12_F_At11_4_snap_00030.dat"
#                        ],
#                        [
#                            "F12_F_At11_4_snap_00031.dat"
#                        ],
#                        [
#                            "F12_F_At11_4_snap_00032.dat"
#                        ],
#                        [
#                            "F12_F_At11_4_snap_00033.dat"
#                        ],
#                        [
#                            "F12_F_At11_4_snap_00034.dat"
#                        ],
#                        [
#                            "F12_F_At11_4_snap_00035.dat"
#                        ],
#                        [
#                            "F12_F_At11_4_snap_00036.dat"
#                        ],
#                        [
#                            "F12_F_At11_4_snap_00037.dat"
#                        ],
#                        [
#                            "F12_F_At11_4_snap_00038.dat"
#                        ],
#                        [
#                            "F12_F_At11_4_snap_00039.dat"
#                        ],
#                        [
#                            "F12_F_At11_4_snap_00040.dat"
#                        ],
#                        [
#                            "F12_F_At11_4_snap_00041.dat"
#                        ],
#                        [
#                            "F12_F_At11_4_snap_00042.dat"
#                        ],
#                        [
#                            "F12_F_At11_4_snap_00043.dat"
#                        ],
#                        [
#                            "F12_F_At11_4_snap_00044.dat"
#                        ],
#                        [
#                            "F12_F_At11_4_snap_00045.dat"
#                        ],
#                        [
#                            "F12_F_At11_4_snap_00046.dat"
#                        ],
#                        [
#                            "F12_F_At11_4_snap_00047.dat"
#                        ],
#                        [
#                            "F12_F_At11_4_snap_00048.dat"
#                        ],
#                        [
#                            "F12_F_At11_4_snap_00049.dat"
#                        ],
#                        [
#                            "F12_F_At11_4_snap_00050.dat"
#                        ]
#                    ]
#                }
#            ],
#            "subtracted_file": [
#                "A_G3_Formate_snap_00001",
#                {
#                    "averaged_files": [
#                        [
#                            "G3_Formate_snap_00001.dat"
#                        ],
#                        [
#                            "G3_Formate_snap_00002.dat"
#                        ],
#                        [
#                            "G3_Formate_snap_00003.dat"
#                        ],
#                        [
#                            "G3_Formate_snap_00004.dat"
#                        ],
#                        [
#                            "G3_Formate_snap_00005.dat"
#                        ],
#                        [
#                            "G3_Formate_snap_00006.dat"
#                        ],
#                        [
#                            "G3_Formate_snap_00007.dat"
#                        ],
#                        [
#                            "G3_Formate_snap_00008.dat"
#                        ],
#                        [
#                            "G3_Formate_snap_00009.dat"
#                        ],
#                        [
#                            "G3_Formate_snap_00010.dat"
#                        ],
#                        [
#                            "G3_Formate_snap_00011.dat"
#                        ],
#                        [
#                            "G3_Formate_snap_00012.dat"
#                        ],
#                        [
#                            "G3_Formate_snap_00013.dat"
#                        ],
#                        [
#                            "G3_Formate_snap_00014.dat"
#                        ],
#                        [
#                            "G3_Formate_snap_00015.dat"
#                        ],
#                        [
#                            "G3_Formate_snap_00016.dat"
#                        ],
#                        [
#                            "G3_Formate_snap_00017.dat"
#                        ],
#                        [
#                            "G3_Formate_snap_00018.dat"
#                        ],
#                        [
#                            "G3_Formate_snap_00019.dat"
#                        ],
#                        [
#                            "G3_Formate_snap_00020.dat"
#                        ],
#                        [
#                            "G3_Formate_snap_00021.dat"
#                        ],
#                        [
#                            "G3_Formate_snap_00022.dat"
#                        ],
#                        [
#                            "G3_Formate_snap_00023.dat"
#                        ],
#                        [
#                            "G3_Formate_snap_00024.dat"
#                        ],
#                        [
#                            "G3_Formate_snap_00025.dat"
#                        ],
#                        [
#                            "G3_Formate_snap_00026.dat"
#                        ],
#                        [
#                            "G3_Formate_snap_00027.dat"
#                        ],
#                        [
#                            "G3_Formate_snap_00028.dat"
#                        ],
#                        [
#                            "G3_Formate_snap_00029.dat"
#                        ],
#                        [
#                            "G3_Formate_snap_00030.dat"
#                        ],
#                        [
#                            "G3_Formate_snap_00031.dat"
#                        ],
#                        [
#                            "G3_Formate_snap_00032.dat"
#                        ],
#                        [
#                            "G3_Formate_snap_00033.dat"
#                        ],
#                        [
#                            "G3_Formate_snap_00034.dat"
#                        ],
#                        [
#                            "G3_Formate_snap_00035.dat"
#                        ],
#                        [
#                            "G3_Formate_snap_00036.dat"
#                        ],
#                        [
#                            "G3_Formate_snap_00037.dat"
#                        ],
#                        [
#                            "G3_Formate_snap_00038.dat"
#                        ],
#                        [
#                            "G3_Formate_snap_00039.dat"
#                        ],
#                        [
#                            "G3_Formate_snap_00040.dat"
#                        ],
#                        [
#                            "G3_Formate_snap_00041.dat"
#                        ],
#                        [
#                            "G3_Formate_snap_00042.dat"
#                        ],
#                        [
#                            "G3_Formate_snap_00043.dat"
#                        ],
#                        [
#                            "G3_Formate_snap_00044.dat"
#                        ],
#                        [
#                            "G3_Formate_snap_00045.dat"
#                        ],
#                        [
#                            "G3_Formate_snap_00046.dat"
#                        ],
#                        [
#                            "G3_Formate_snap_00047.dat"
#                        ],
#                        [
#                            "G3_Formate_snap_00048.dat"
#                        ],
#                        [
#                            "G3_Formate_snap_00049.dat"
#                        ],
#                        [
#                            "G3_Formate_snap_00050.dat"
#                        ]
#                    ]
#                }
#            ]
#        }
#    }
#}
```
