## Supplementary material for "LEA_4 motifs function alone and in conjunction with synergistic cosolutes to protect a labile enzyme during desiccation": File S1: Formate 4b.out

```
####      G N O M             Version 5.0 (r14832)      ####

                                               Tue Apr  4 09:22:33 2023


           ####      Configuration                                 ####


    System Type:                   arbitrary monodisperse (job = 0)

    Minimum characteristic size:         0.0000

    Maximum characteristic size:        22.0000

    rad56:                               0.0000

    Force 0.0 at r = rmin:                  yes

    Force 0.0 at r = rmax:                  yes

    Initial alpha:                       0.0000

    Initial random seed:    1037782285879231992

    Points in real space:                   189


    Input  1:                      Formate 4b.dat

    First data point used:                    1

    Last data point used:                   561

    Scaling coefficient:             0.1000E+01

    Experimental setup:            point collimation


           ####      Results                                       ####


    Parameter    DISCRP  OSCILL  STABIL  SYSDEV  POSITV  VALCEN  SMOOTH

    Weight        1.000   3.000   3.000   3.000   1.000   1.000   1.000

    Sigma         0.300   0.600   0.120   0.120   0.120   0.120   0.600

    Ideal         0.700   1.100   0.000   1.000   1.000   0.950   0.000

    Current       0.667   1.722   0.061   0.946   1.000   0.685   1.578

               --------------------------------------------------------

    Estimate      0.988   0.341   0.775   0.819   1.000   0.008   0.001


    Angular range:                       0.0095 to       0.4351

    Reciprocal space Rg:             0.6867E+01

    Reciprocal space I(0):           0.1480E+00


    Real space range:                    0.0000 to      22.0000

    Real space Rg:                   0.6867E+01 +-   0.6763E-01

    Real space I(0):                 0.1480E+00 +-   0.1003E-02


    Highest ALPHA (theor):           0.1093E+02

    Current ALPHA:                   0.6932E+00


    Total Estimate:                      0.6004 (a REASONABLE solution)


           ####      Experimental Data and Fit                     ####


      S          J EXP       ERROR       J REG       I REG


   0.000000E+00                                                0.147992E+00

   0.730769E-03                                                0.147991E+00

   0.146154E-02                                                0.147987E+00

   0.219231E-02                                                0.147981E+00

   0.292308E-02                                                0.147972E+00

   0.365385E-02                                                0.147961E+00

   0.438462E-02                                                0.147947E+00

   0.511538E-02                                                0.147931E+00

   0.584615E-02                                                0.147913E+00

   0.657692E-02                                                0.147892E+00

   0.730769E-02                                                0.147868E+00

   0.803846E-02                                                0.147842E+00

   0.876923E-02                                                0.147813E+00

   0.950000E-02  -0.533687E+00   0.327937E+01   0.147782E+00   0.147782E+00

   0.102600E-01  -0.620986E+00   0.175593E+01   0.147748E+00   0.147748E+00

   0.110200E-01  -0.238020E+00   0.101716E+01   0.147710E+00   0.147710E+00

   0.117800E-01  -0.168936E+00   0.585775E+00   0.147670E+00   0.147670E+00

   0.125400E-01   0.759504E-01   0.351501E+00   0.147627E+00   0.147627E+00

   0.133000E-01   0.562482E-01   0.222770E+00   0.147581E+00   0.147581E+00

   0.140600E-01   0.512666E-01   0.139938E+00   0.147533E+00   0.147533E+00

   0.148200E-01   0.120912E-01   0.932934E-01   0.147482E+00   0.147482E+00

   0.155800E-01   0.296660E-01   0.658321E-01   0.147429E+00   0.147429E+00

   0.163400E-01   0.994096E-01   0.493015E-01   0.147373E+00   0.147373E+00

   0.171000E-01   0.883562E-01   0.413266E-01   0.147314E+00   0.147314E+00

   0.178600E-01   0.690156E-01   0.335432E-01   0.147253E+00   0.147253E+00

   0.186200E-01   0.861684E-01   0.287566E-01   0.147189E+00   0.147189E+00

   0.193800E-01   0.116002E+00   0.257946E-01   0.147122E+00   0.147122E+00

   0.201400E-01   0.935548E-01   0.238408E-01   0.147053E+00   0.147053E+00

   0.209000E-01   0.899004E-01   0.222728E-01   0.146981E+00   0.146981E+00

   0.216600E-01   0.835728E-01   0.210873E-01   0.146906E+00   0.146906E+00

   0.224200E-01   0.112100E+00   0.197488E-01   0.146829E+00   0.146829E+00

   0.231800E-01   0.143363E+00   0.189111E-01   0.146749E+00   0.146749E+00

   0.239500E-01   0.145677E+00   0.179359E-01   0.146666E+00   0.146666E+00

   0.247100E-01   0.116445E+00   0.175737E-01   0.146581E+00   0.146581E+00

   0.254700E-01   0.928864E-01   0.166436E-01   0.146494E+00   0.146494E+00

   0.262300E-01   0.985000E-01   0.163664E-01   0.146403E+00   0.146403E+00

   0.269900E-01   0.122614E+00   0.156360E-01   0.146311E+00   0.146311E+00

   0.277500E-01   0.126759E+00   0.150290E-01   0.146216E+00   0.146216E+00

   0.285100E-01   0.109590E+00   0.146909E-01   0.146118E+00   0.146118E+00

   0.292700E-01   0.119757E+00   0.142777E-01   0.146017E+00   0.146017E+00

   0.300300E-01   0.121786E+00   0.139837E-01   0.145915E+00   0.145915E+00

   0.307900E-01   0.131376E+00   0.136610E-01   0.145809E+00   0.145809E+00

   0.315500E-01   0.124411E+00   0.132697E-01   0.145701E+00   0.145701E+00

   0.323100E-01   0.110799E+00   0.129698E-01   0.145591E+00   0.145591E+00

   0.330700E-01   0.137689E+00   0.126227E-01   0.145478E+00   0.145478E+00

   0.338300E-01   0.122903E+00   0.124676E-01   0.145362E+00   0.145362E+00

   0.345900E-01   0.120456E+00   0.121393E-01   0.145244E+00   0.145244E+00

   0.353500E-01   0.144897E+00   0.119156E-01   0.145124E+00   0.145124E+00

   0.361100E-01   0.122966E+00   0.116800E-01   0.145001E+00   0.145001E+00

   0.368700E-01   0.122543E+00   0.114687E-01   0.144876E+00   0.144876E+00

   0.376300E-01   0.128011E+00   0.113111E-01   0.144748E+00   0.144748E+00

   0.383900E-01   0.123864E+00   0.110598E-01   0.144618E+00   0.144618E+00

   0.391500E-01   0.119576E+00   0.110013E-01   0.144485E+00   0.144485E+00

   0.399100E-01   0.132015E+00   0.106359E-01   0.144350E+00   0.144350E+00

   0.406700E-01   0.153768E+00   0.105798E-01   0.144212E+00   0.144212E+00

   0.414300E-01   0.138504E+00   0.103397E-01   0.144072E+00   0.144072E+00

   0.421900E-01   0.132587E+00   0.102717E-01   0.143930E+00   0.143930E+00

   0.429500E-01   0.133363E+00   0.100701E-01   0.143785E+00   0.143785E+00

   0.437100E-01   0.143722E+00   0.990906E-02   0.143638E+00   0.143638E+00

   0.444700E-01   0.140899E+00   0.969110E-02   0.143489E+00   0.143489E+00

   0.452300E-01   0.146352E+00   0.967290E-02   0.143337E+00   0.143337E+00

   0.459900E-01   0.153390E+00   0.934074E-02   0.143182E+00   0.143182E+00

   0.467500E-01   0.157359E+00   0.922963E-02   0.143026E+00   0.143026E+00

   0.475100E-01   0.131794E+00   0.919658E-02   0.142867E+00   0.142867E+00

   0.482700E-01   0.140710E+00   0.907685E-02   0.142706E+00   0.142706E+00

   0.490300E-01   0.137471E+00   0.905591E-02   0.142543E+00   0.142543E+00

   0.497900E-01   0.136536E+00   0.893689E-02   0.142377E+00   0.142377E+00

   0.505500E-01   0.142269E+00   0.883971E-02   0.142209E+00   0.142209E+00

   0.513100E-01   0.133570E+00   0.876362E-02   0.142039E+00   0.142039E+00

   0.520700E-01   0.136851E+00   0.865499E-02   0.141866E+00   0.141866E+00

   0.528300E-01   0.142847E+00   0.866091E-02   0.141691E+00   0.141691E+00

   0.535900E-01   0.134708E+00   0.844058E-02   0.141514E+00   0.141514E+00

   0.543500E-01   0.145420E+00   0.842807E-02   0.141335E+00   0.141335E+00

   0.551100E-01   0.133320E+00   0.837065E-02   0.141154E+00   0.141154E+00

   0.558700E-01   0.151904E+00   0.826181E-02   0.140970E+00   0.140970E+00

   0.566300E-01   0.137841E+00   0.822731E-02   0.140784E+00   0.140784E+00

   0.573900E-01   0.139324E+00   0.809418E-02   0.140597E+00   0.140597E+00

   0.581500E-01   0.137408E+00   0.801697E-02   0.140406E+00   0.140406E+00

   0.589100E-01   0.142687E+00   0.794315E-02   0.140214E+00   0.140214E+00

   0.596700E-01   0.143017E+00   0.793117E-02   0.140020E+00   0.140020E+00

   0.604300E-01   0.151483E+00   0.778322E-02   0.139824E+00   0.139824E+00

   0.611900E-01   0.142725E+00   0.780442E-02   0.139625E+00   0.139625E+00

   0.619500E-01   0.149953E+00   0.766953E-02   0.139425E+00   0.139425E+00

   0.627100E-01   0.143197E+00   0.769028E-02   0.139222E+00   0.139222E+00

   0.634700E-01   0.137265E+00   0.759246E-02   0.139017E+00   0.139017E+00

   0.642300E-01   0.149679E+00   0.754893E-02   0.138811E+00   0.138811E+00

   0.649900E-01   0.144528E+00   0.747989E-02   0.138602E+00   0.138602E+00

   0.657500E-01   0.138973E+00   0.740514E-02   0.138391E+00   0.138391E+00

   0.665100E-01   0.146459E+00   0.740040E-02   0.138178E+00   0.138178E+00

   0.672700E-01   0.135027E+00   0.725505E-02   0.137964E+00   0.137964E+00

   0.680300E-01   0.141341E+00   0.729994E-02   0.137747E+00   0.137747E+00

   0.687900E-01   0.144945E+00   0.721604E-02   0.137529E+00   0.137529E+00

   0.695500E-01   0.133979E+00   0.715646E-02   0.137308E+00   0.137308E+00

   0.703100E-01   0.143806E+00   0.711579E-02   0.137086E+00   0.137086E+00

   0.710700E-01   0.145400E+00   0.709355E-02   0.136861E+00   0.136861E+00

   0.718300E-01   0.134736E+00   0.700113E-02   0.136635E+00   0.136635E+00

   0.725900E-01   0.131538E+00   0.693065E-02   0.136407E+00   0.136407E+00

   0.733500E-01   0.146922E+00   0.692279E-02   0.136177E+00   0.136177E+00

   0.741200E-01   0.129582E+00   0.684445E-02   0.135942E+00   0.135942E+00

   0.748800E-01   0.122381E+00   0.682543E-02   0.135709E+00   0.135709E+00

   0.756400E-01   0.150377E+00   0.678860E-02   0.135473E+00   0.135473E+00

   0.764000E-01   0.149516E+00   0.672890E-02   0.135236E+00   0.135236E+00

   0.771600E-01   0.140038E+00   0.669808E-02   0.134997E+00   0.134997E+00

   0.779200E-01   0.135823E+00   0.665487E-02   0.134757E+00   0.134757E+00

   0.786800E-01   0.136709E+00   0.663820E-02   0.134514E+00   0.134514E+00

   0.794400E-01   0.140616E+00   0.658750E-02   0.134270E+00   0.134270E+00

   0.802000E-01   0.139655E+00   0.659809E-02   0.134024E+00   0.134024E+00

   0.809600E-01   0.134959E+00   0.648637E-02   0.133777E+00   0.133777E+00

   0.817200E-01   0.134795E+00   0.647040E-02   0.133528E+00   0.133528E+00

   0.824800E-01   0.121443E+00   0.643502E-02   0.133277E+00   0.133277E+00

   0.832400E-01   0.139792E+00   0.640183E-02   0.133024E+00   0.133024E+00

   0.840000E-01   0.124000E+00   0.637227E-02   0.132770E+00   0.132770E+00

   0.847600E-01   0.130742E+00   0.631561E-02   0.132515E+00   0.132515E+00

   0.855200E-01   0.132947E+00   0.633848E-02   0.132257E+00   0.132257E+00

   0.862800E-01   0.142289E+00   0.641061E-02   0.131998E+00   0.131998E+00

   0.870400E-01   0.137552E+00   0.652800E-02   0.131738E+00   0.131738E+00

   0.878000E-01   0.118619E+00   0.660650E-02   0.131476E+00   0.131476E+00

   0.885600E-01   0.133503E+00   0.674355E-02   0.131213E+00   0.131213E+00

   0.893200E-01   0.133972E+00   0.675470E-02   0.130948E+00   0.130948E+00

   0.900800E-01   0.122024E+00   0.681963E-02   0.130682E+00   0.130682E+00

   0.908400E-01   0.125045E+00   0.685947E-02   0.130414E+00   0.130414E+00

   0.916000E-01   0.124974E+00   0.690873E-02   0.130145E+00   0.130145E+00

   0.923600E-01   0.119587E+00   0.694476E-02   0.129874E+00   0.129874E+00

   0.931200E-01   0.134815E+00   0.692507E-02   0.129602E+00   0.129602E+00

   0.938800E-01   0.140977E+00   0.699210E-02   0.129328E+00   0.129328E+00

   0.946400E-01   0.135552E+00   0.699094E-02   0.129054E+00   0.129054E+00

   0.954000E-01   0.125471E+00   0.700098E-02   0.128777E+00   0.128777E+00

   0.961600E-01   0.122908E+00   0.703039E-02   0.128500E+00   0.128500E+00

   0.969200E-01   0.135642E+00   0.696755E-02   0.128221E+00   0.128221E+00

   0.976800E-01   0.117045E+00   0.702061E-02   0.127941E+00   0.127941E+00

   0.984400E-01   0.123414E+00   0.688001E-02   0.127660E+00   0.127660E+00

   0.992000E-01   0.131119E+00   0.684974E-02   0.127377E+00   0.127377E+00

   0.999600E-01   0.121350E+00   0.671986E-02   0.127093E+00   0.127093E+00

   0.100720E+00   0.130312E+00   0.661228E-02   0.126808E+00   0.126808E+00

   0.101480E+00   0.117022E+00   0.643659E-02   0.126522E+00   0.126522E+00

   0.102240E+00   0.122994E+00   0.640909E-02   0.126234E+00   0.126234E+00

   0.103000E+00   0.118024E+00   0.629110E-02   0.125946E+00   0.125946E+00

   0.103760E+00   0.125945E+00   0.626305E-02   0.125656E+00   0.125656E+00

   0.104520E+00   0.128122E+00   0.622179E-02   0.125365E+00   0.125365E+00

   0.105280E+00   0.124948E+00   0.612073E-02   0.125073E+00   0.125073E+00

   0.106040E+00   0.135025E+00   0.613518E-02   0.124780E+00   0.124780E+00

   0.106800E+00   0.136612E+00   0.606783E-02   0.124486E+00   0.124486E+00

   0.107560E+00   0.140527E+00   0.605334E-02   0.124191E+00   0.124191E+00

   0.108320E+00   0.120995E+00   0.598891E-02   0.123894E+00   0.123894E+00

   0.109080E+00   0.125488E+00   0.598966E-02   0.123597E+00   0.123597E+00

   0.109840E+00   0.122904E+00   0.597752E-02   0.123299E+00   0.123299E+00

   0.110600E+00   0.123382E+00   0.602220E-02   0.123000E+00   0.123000E+00

   0.111360E+00   0.130737E+00   0.599256E-02   0.122700E+00   0.122700E+00

   0.112120E+00   0.118071E+00   0.595669E-02   0.122398E+00   0.122398E+00

   0.112880E+00   0.115219E+00   0.597150E-02   0.122096E+00   0.122096E+00

   0.113640E+00   0.124467E+00   0.590003E-02   0.121793E+00   0.121793E+00

   0.114400E+00   0.123034E+00   0.585586E-02   0.121490E+00   0.121490E+00

   0.115160E+00   0.127587E+00   0.579561E-02   0.121185E+00   0.121185E+00

   0.115920E+00   0.119073E+00   0.579143E-02   0.120880E+00   0.120880E+00

   0.116680E+00   0.120499E+00   0.575085E-02   0.120573E+00   0.120573E+00

   0.117440E+00   0.129106E+00   0.571460E-02   0.120266E+00   0.120266E+00

   0.118200E+00   0.126228E+00   0.569926E-02   0.119958E+00   0.119958E+00

   0.118960E+00   0.122328E+00   0.562203E-02   0.119649E+00   0.119649E+00

   0.119720E+00   0.113860E+00   0.564790E-02   0.119340E+00   0.119340E+00

   0.120480E+00   0.118840E+00   0.562230E-02   0.119030E+00   0.119030E+00

   0.121240E+00   0.115609E+00   0.554172E-02   0.118719E+00   0.118719E+00

   0.122000E+00   0.108768E+00   0.553884E-02   0.118407E+00   0.118407E+00

   0.122760E+00   0.124784E+00   0.550882E-02   0.118095E+00   0.118095E+00

   0.123520E+00   0.120440E+00   0.548369E-02   0.117782E+00   0.117782E+00

   0.124280E+00   0.124585E+00   0.546815E-02   0.117469E+00   0.117469E+00

   0.125040E+00   0.117125E+00   0.542047E-02   0.117155E+00   0.117155E+00

   0.125800E+00   0.121960E+00   0.537784E-02   0.116840E+00   0.116840E+00

   0.126560E+00   0.125366E+00   0.535614E-02   0.116525E+00   0.116525E+00

   0.127320E+00   0.121045E+00   0.536868E-02   0.116209E+00   0.116209E+00

   0.128080E+00   0.113185E+00   0.532429E-02   0.115892E+00   0.115892E+00

   0.128840E+00   0.125289E+00   0.533308E-02   0.115575E+00   0.115575E+00

   0.129600E+00   0.106737E+00   0.527814E-02   0.115258E+00   0.115258E+00

   0.130360E+00   0.117251E+00   0.526203E-02   0.114940E+00   0.114940E+00

   0.131120E+00   0.111856E+00   0.521687E-02   0.114621E+00   0.114621E+00

   0.131880E+00   0.110203E+00   0.518011E-02   0.114303E+00   0.114303E+00

   0.132640E+00   0.117867E+00   0.517213E-02   0.113983E+00   0.113983E+00

   0.133400E+00   0.115325E+00   0.508864E-02   0.113664E+00   0.113664E+00

   0.134160E+00   0.120755E+00   0.510008E-02   0.113344E+00   0.113344E+00

   0.134920E+00   0.112079E+00   0.503888E-02   0.113023E+00   0.113023E+00

   0.135680E+00   0.108686E+00   0.503619E-02   0.112702E+00   0.112702E+00

   0.136440E+00   0.118718E+00   0.503450E-02   0.112381E+00   0.112381E+00

   0.137200E+00   0.122085E+00   0.498537E-02   0.112060E+00   0.112060E+00

   0.137960E+00   0.112801E+00   0.497675E-02   0.111738E+00   0.111738E+00

   0.138730E+00   0.111443E+00   0.495371E-02   0.111411E+00   0.111411E+00

   0.139490E+00   0.108723E+00   0.496151E-02   0.111089E+00   0.111089E+00

   0.140250E+00   0.108889E+00   0.492587E-02   0.110766E+00   0.110766E+00

   0.141010E+00   0.119555E+00   0.490559E-02   0.110444E+00   0.110444E+00

   0.141770E+00   0.110017E+00   0.488730E-02   0.110121E+00   0.110121E+00

   0.142530E+00   0.113110E+00   0.488891E-02   0.109797E+00   0.109797E+00

   0.143290E+00   0.105544E+00   0.484300E-02   0.109474E+00   0.109474E+00

   0.144050E+00   0.110342E+00   0.486321E-02   0.109150E+00   0.109150E+00

   0.144810E+00   0.112180E+00   0.480162E-02   0.108827E+00   0.108827E+00

   0.145570E+00   0.118536E+00   0.481662E-02   0.108503E+00   0.108503E+00

   0.146330E+00   0.109497E+00   0.476944E-02   0.108179E+00   0.108179E+00

   0.147090E+00   0.109189E+00   0.477986E-02   0.107855E+00   0.107855E+00

   0.147850E+00   0.114198E+00   0.473876E-02   0.107531E+00   0.107531E+00

   0.148610E+00   0.107765E+00   0.476005E-02   0.107206E+00   0.107206E+00

   0.149370E+00   0.114469E+00   0.474308E-02   0.106882E+00   0.106882E+00

   0.150130E+00   0.102701E+00   0.470599E-02   0.106558E+00   0.106558E+00

   0.150890E+00   0.110340E+00   0.470094E-02   0.106234E+00   0.106234E+00

   0.151650E+00   0.105568E+00   0.466947E-02   0.105909E+00   0.105909E+00

   0.152410E+00   0.114968E+00   0.467630E-02   0.105585E+00   0.105585E+00

   0.153170E+00   0.104553E+00   0.462775E-02   0.105261E+00   0.105261E+00

   0.153930E+00   0.108397E+00   0.465515E-02   0.104937E+00   0.104937E+00

   0.154690E+00   0.108335E+00   0.461993E-02   0.104613E+00   0.104613E+00

   0.155450E+00   0.109046E+00   0.460881E-02   0.104289E+00   0.104289E+00

   0.156210E+00   0.105247E+00   0.459926E-02   0.103965E+00   0.103965E+00

   0.156970E+00   0.972558E-01   0.458604E-02   0.103641E+00   0.103641E+00

   0.157730E+00   0.979364E-01   0.455718E-02   0.103318E+00   0.103318E+00

   0.158490E+00   0.107081E+00   0.455927E-02   0.102994E+00   0.102994E+00

   0.159250E+00   0.105724E+00   0.451793E-02   0.102671E+00   0.102671E+00

   0.160010E+00   0.985388E-01   0.451632E-02   0.102348E+00   0.102348E+00

   0.160770E+00   0.106850E+00   0.450991E-02   0.102025E+00   0.102025E+00

   0.161530E+00   0.987726E-01   0.448563E-02   0.101702E+00   0.101702E+00

   0.162290E+00   0.103579E+00   0.446948E-02   0.101380E+00   0.101380E+00

   0.163050E+00   0.103454E+00   0.444321E-02   0.101058E+00   0.101058E+00

   0.163810E+00   0.102820E+00   0.443956E-02   0.100736E+00   0.100736E+00

   0.164570E+00   0.111354E+00   0.446118E-02   0.100414E+00   0.100414E+00

   0.165330E+00   0.916158E-01   0.441177E-02   0.100093E+00   0.100093E+00

   0.166090E+00   0.980866E-01   0.440582E-02   0.997718E-01   0.997718E-01

   0.166850E+00   0.101718E+00   0.439452E-02   0.994511E-01   0.994511E-01

   0.167610E+00   0.101099E+00   0.437076E-02   0.991307E-01   0.991307E-01

   0.168370E+00   0.104556E+00   0.438538E-02   0.988107E-01   0.988107E-01

   0.169130E+00   0.949532E-01   0.434201E-02   0.984911E-01   0.984911E-01

   0.169890E+00   0.948894E-01   0.434716E-02   0.981718E-01   0.981718E-01

   0.170650E+00   0.100378E+00   0.431793E-02   0.978530E-01   0.978530E-01

   0.171410E+00   0.104119E+00   0.431172E-02   0.975345E-01   0.975345E-01

   0.172170E+00   0.911864E-01   0.429389E-02   0.972165E-01   0.972165E-01

   0.172930E+00   0.973910E-01   0.429251E-02   0.968989E-01   0.968989E-01

   0.173690E+00   0.982798E-01   0.428412E-02   0.965818E-01   0.965818E-01

   0.174450E+00   0.993646E-01   0.435664E-02   0.962651E-01   0.962651E-01

   0.175210E+00   0.986532E-01   0.444897E-02   0.959489E-01   0.959489E-01

   0.175970E+00   0.956472E-01   0.448242E-02   0.956332E-01   0.956332E-01

   0.176730E+00   0.933566E-01   0.451011E-02   0.953180E-01   0.953180E-01

   0.177490E+00   0.896506E-01   0.452209E-02   0.950034E-01   0.950034E-01

   0.178250E+00   0.863842E-01   0.456540E-02   0.946892E-01   0.946892E-01

   0.179010E+00   0.973796E-01   0.459042E-02   0.943756E-01   0.943756E-01

   0.179770E+00   0.880184E-01   0.460529E-02   0.940626E-01   0.940626E-01

   0.180530E+00   0.950480E-01   0.462554E-02   0.937501E-01   0.937501E-01

   0.181290E+00   0.986466E-01   0.464634E-02   0.934382E-01   0.934382E-01

   0.182050E+00   0.897718E-01   0.465943E-02   0.931270E-01   0.931270E-01

   0.182810E+00   0.946552E-01   0.466895E-02   0.928163E-01   0.928163E-01

   0.183570E+00   0.953856E-01   0.468846E-02   0.925062E-01   0.925062E-01

   0.184330E+00   0.975384E-01   0.470559E-02   0.921968E-01   0.921968E-01

   0.185090E+00   0.978818E-01   0.471747E-02   0.918880E-01   0.918880E-01

   0.185850E+00   0.927668E-01   0.473310E-02   0.915799E-01   0.915799E-01

   0.186610E+00   0.877756E-01   0.473375E-02   0.912724E-01   0.912724E-01

   0.187370E+00   0.957196E-01   0.476939E-02   0.909656E-01   0.909656E-01

   0.188130E+00   0.975724E-01   0.474896E-02   0.906595E-01   0.906595E-01

   0.188890E+00   0.814680E-01   0.475649E-02   0.903541E-01   0.903541E-01

   0.189650E+00   0.799248E-01   0.476766E-02   0.900494E-01   0.900494E-01

   0.190410E+00   0.874606E-01   0.479497E-02   0.897455E-01   0.897455E-01

   0.191170E+00   0.954380E-01   0.478673E-02   0.894423E-01   0.894423E-01

   0.191930E+00   0.805712E-01   0.480982E-02   0.891398E-01   0.891398E-01

   0.192690E+00   0.887708E-01   0.482235E-02   0.888380E-01   0.888380E-01

   0.193450E+00   0.878142E-01   0.481827E-02   0.885371E-01   0.885371E-01

   0.194210E+00   0.831260E-01   0.483221E-02   0.882369E-01   0.882369E-01

   0.194970E+00   0.962316E-01   0.482078E-02   0.879375E-01   0.879375E-01

   0.195730E+00   0.946148E-01   0.485693E-02   0.876389E-01   0.876389E-01

   0.196490E+00   0.876582E-01   0.485108E-02   0.873411E-01   0.873411E-01

   0.197250E+00   0.840848E-01   0.488289E-02   0.870441E-01   0.870441E-01

   0.198010E+00   0.759550E-01   0.485276E-02   0.867479E-01   0.867479E-01

   0.198770E+00   0.880860E-01   0.488202E-02   0.864526E-01   0.864526E-01

   0.199530E+00   0.849890E-01   0.486912E-02   0.861581E-01   0.861581E-01

   0.200290E+00   0.854394E-01   0.485772E-02   0.858644E-01   0.858644E-01

   0.201050E+00   0.990990E-01   0.488328E-02   0.855716E-01   0.855716E-01

   0.201810E+00   0.858710E-01   0.485145E-02   0.852797E-01   0.852797E-01

   0.202570E+00   0.776718E-01   0.484953E-02   0.849887E-01   0.849887E-01

   0.203330E+00   0.903146E-01   0.485565E-02   0.846985E-01   0.846985E-01

   0.204090E+00   0.768218E-01   0.486079E-02   0.844093E-01   0.844093E-01

   0.204850E+00   0.908858E-01   0.485761E-02   0.841209E-01   0.841209E-01

   0.205610E+00   0.780460E-01   0.487188E-02   0.838335E-01   0.838335E-01

   0.206370E+00   0.812376E-01   0.484871E-02   0.835470E-01   0.835470E-01

   0.207130E+00   0.790432E-01   0.486984E-02   0.832614E-01   0.832614E-01

   0.207890E+00   0.760876E-01   0.487699E-02   0.829767E-01   0.829767E-01

   0.208650E+00   0.749644E-01   0.487105E-02   0.826930E-01   0.826930E-01

   0.209410E+00   0.777302E-01   0.486580E-02   0.824102E-01   0.824102E-01

   0.210170E+00   0.842050E-01   0.487289E-02   0.821284E-01   0.821284E-01

   0.210930E+00   0.799840E-01   0.489227E-02   0.818476E-01   0.818476E-01

   0.211690E+00   0.838852E-01   0.488913E-02   0.815677E-01   0.815677E-01

   0.212450E+00   0.836022E-01   0.487649E-02   0.812888E-01   0.812888E-01

   0.213210E+00   0.868722E-01   0.487144E-02   0.810108E-01   0.810108E-01

   0.213970E+00   0.811482E-01   0.486531E-02   0.807339E-01   0.807339E-01

   0.214730E+00   0.851444E-01   0.486418E-02   0.804580E-01   0.804580E-01

   0.215490E+00   0.808142E-01   0.485321E-02   0.801830E-01   0.801830E-01

   0.216250E+00   0.816396E-01   0.486143E-02   0.799091E-01   0.799091E-01

   0.217010E+00   0.786894E-01   0.484483E-02   0.796362E-01   0.796362E-01

   0.217770E+00   0.720614E-01   0.482021E-02   0.793643E-01   0.793643E-01

   0.218530E+00   0.844198E-01   0.483811E-02   0.790934E-01   0.790934E-01

   0.219290E+00   0.760820E-01   0.478826E-02   0.788236E-01   0.788236E-01

   0.220050E+00   0.777820E-01   0.480593E-02   0.785548E-01   0.785548E-01

   0.220810E+00   0.808886E-01   0.478257E-02   0.782870E-01   0.782870E-01

   0.221570E+00   0.760394E-01   0.477845E-02   0.780203E-01   0.780203E-01

   0.222330E+00   0.790428E-01   0.474589E-02   0.777547E-01   0.777547E-01

   0.223090E+00   0.736692E-01   0.475520E-02   0.774901E-01   0.774901E-01

   0.223850E+00   0.772500E-01   0.472201E-02   0.772265E-01   0.772265E-01

   0.224610E+00   0.721292E-01   0.471045E-02   0.769641E-01   0.769641E-01

   0.225370E+00   0.806146E-01   0.471037E-02   0.767026E-01   0.767026E-01

   0.226130E+00   0.714308E-01   0.466381E-02   0.764423E-01   0.764423E-01

   0.226890E+00   0.752960E-01   0.467559E-02   0.761831E-01   0.761831E-01

   0.227650E+00   0.733540E-01   0.461615E-02   0.759249E-01   0.759249E-01

   0.228410E+00   0.753798E-01   0.461957E-02   0.756678E-01   0.756678E-01

   0.229170E+00   0.765200E-01   0.459528E-02   0.754118E-01   0.754118E-01

   0.229930E+00   0.724038E-01   0.461901E-02   0.751569E-01   0.751569E-01

   0.230690E+00   0.796276E-01   0.456907E-02   0.749031E-01   0.749031E-01

   0.231450E+00   0.774984E-01   0.457149E-02   0.746503E-01   0.746503E-01

   0.232210E+00   0.790912E-01   0.455818E-02   0.743987E-01   0.743987E-01

   0.232970E+00   0.710614E-01   0.453929E-02   0.741482E-01   0.741482E-01

   0.233730E+00   0.746176E-01   0.453628E-02   0.738988E-01   0.738988E-01

   0.234490E+00   0.615922E-01   0.450954E-02   0.736505E-01   0.736505E-01

   0.235250E+00   0.749672E-01   0.448420E-02   0.734034E-01   0.734034E-01

   0.236010E+00   0.695706E-01   0.446886E-02   0.731573E-01   0.731573E-01

   0.236770E+00   0.769784E-01   0.446346E-02   0.729124E-01   0.729124E-01

   0.237530E+00   0.748684E-01   0.445165E-02   0.726685E-01   0.726685E-01

   0.238290E+00   0.711198E-01   0.442137E-02   0.724258E-01   0.724258E-01

   0.239050E+00   0.716726E-01   0.443427E-02   0.721842E-01   0.721842E-01

   0.239810E+00   0.724966E-01   0.440992E-02   0.719438E-01   0.719438E-01

   0.240570E+00   0.746118E-01   0.437160E-02   0.717045E-01   0.717045E-01

   0.241330E+00   0.719706E-01   0.437193E-02   0.714662E-01   0.714662E-01

   0.242090E+00   0.681470E-01   0.435797E-02   0.712292E-01   0.712292E-01

   0.242850E+00   0.692754E-01   0.436712E-02   0.709932E-01   0.709932E-01

   0.243610E+00   0.681566E-01   0.431961E-02   0.707584E-01   0.707584E-01

   0.244370E+00   0.678688E-01   0.435154E-02   0.705247E-01   0.705247E-01

   0.245130E+00   0.720038E-01   0.430454E-02   0.702922E-01   0.702922E-01

   0.245890E+00   0.671576E-01   0.430566E-02   0.700608E-01   0.700608E-01

   0.246650E+00   0.728768E-01   0.427899E-02   0.698305E-01   0.698305E-01

   0.247410E+00   0.671980E-01   0.427578E-02   0.696013E-01   0.696013E-01

   0.248170E+00   0.689314E-01   0.425849E-02   0.693733E-01   0.693733E-01

   0.248930E+00   0.648194E-01   0.425414E-02   0.691465E-01   0.691465E-01

   0.249690E+00   0.711978E-01   0.424859E-02   0.689207E-01   0.689207E-01

   0.250450E+00   0.590424E-01   0.421007E-02   0.686961E-01   0.686961E-01

   0.251210E+00   0.698376E-01   0.421713E-02   0.684726E-01   0.684726E-01

   0.251970E+00   0.632702E-01   0.418078E-02   0.682503E-01   0.682503E-01

   0.252730E+00   0.714288E-01   0.419089E-02   0.680291E-01   0.680291E-01

   0.253490E+00   0.684898E-01   0.415514E-02   0.678090E-01   0.678090E-01

   0.254250E+00   0.677166E-01   0.415132E-02   0.675901E-01   0.675901E-01

   0.255010E+00   0.669296E-01   0.413039E-02   0.673723E-01   0.673723E-01

   0.255770E+00   0.625404E-01   0.412657E-02   0.671556E-01   0.671556E-01

   0.256530E+00   0.645784E-01   0.411697E-02   0.669400E-01   0.669400E-01

   0.257290E+00   0.699374E-01   0.411679E-02   0.667256E-01   0.667256E-01

   0.258050E+00   0.675958E-01   0.410615E-02   0.665123E-01   0.665123E-01

   0.258810E+00   0.752462E-01   0.407875E-02   0.663002E-01   0.663002E-01

   0.259570E+00   0.647218E-01   0.408395E-02   0.660891E-01   0.660891E-01

   0.260330E+00   0.647678E-01   0.405793E-02   0.658792E-01   0.658792E-01

   0.261090E+00   0.712554E-01   0.406671E-02   0.656704E-01   0.656704E-01

   0.261850E+00   0.668180E-01   0.403938E-02   0.654627E-01   0.654627E-01

   0.262610E+00   0.637802E-01   0.403819E-02   0.652561E-01   0.652561E-01

   0.263370E+00   0.608384E-01   0.401631E-02   0.650507E-01   0.650507E-01

   0.264130E+00   0.656806E-01   0.401873E-02   0.648463E-01   0.648463E-01

   0.264890E+00   0.627514E-01   0.399684E-02   0.646431E-01   0.646431E-01

   0.265650E+00   0.720844E-01   0.398449E-02   0.644410E-01   0.644410E-01

   0.266410E+00   0.692284E-01   0.396884E-02   0.642400E-01   0.642400E-01

   0.267170E+00   0.634384E-01   0.396533E-02   0.640401E-01   0.640401E-01

   0.267930E+00   0.633554E-01   0.394772E-02   0.638412E-01   0.638412E-01

   0.268690E+00   0.645166E-01   0.394639E-02   0.636435E-01   0.636435E-01

   0.269450E+00   0.616926E-01   0.393996E-02   0.634469E-01   0.634469E-01

   0.270210E+00   0.635282E-01   0.392767E-02   0.632514E-01   0.632514E-01

   0.270970E+00   0.534912E-01   0.393337E-02   0.630569E-01   0.630569E-01

   0.271720E+00   0.531746E-01   0.390535E-02   0.628661E-01   0.628661E-01

   0.272480E+00   0.623808E-01   0.391182E-02   0.626738E-01   0.626738E-01

   0.273240E+00   0.533792E-01   0.387946E-02   0.624826E-01   0.624826E-01

   0.274000E+00   0.582510E-01   0.389121E-02   0.622925E-01   0.622925E-01

   0.274760E+00   0.552978E-01   0.386909E-02   0.621034E-01   0.621034E-01

   0.275520E+00   0.601164E-01   0.387802E-02   0.619154E-01   0.619154E-01

   0.276280E+00   0.595354E-01   0.386468E-02   0.617285E-01   0.617285E-01

   0.277040E+00   0.566366E-01   0.386330E-02   0.615426E-01   0.615426E-01

   0.277800E+00   0.584070E-01   0.384642E-02   0.613578E-01   0.613578E-01

   0.278560E+00   0.557178E-01   0.384409E-02   0.611740E-01   0.611740E-01

   0.279320E+00   0.624850E-01   0.382480E-02   0.609913E-01   0.609913E-01

   0.280080E+00   0.627894E-01   0.380680E-02   0.608097E-01   0.608097E-01

   0.280840E+00   0.586358E-01   0.382479E-02   0.606290E-01   0.606290E-01

   0.281600E+00   0.626932E-01   0.379513E-02   0.604494E-01   0.604494E-01

   0.282360E+00   0.577062E-01   0.380424E-02   0.602709E-01   0.602709E-01

   0.283120E+00   0.615974E-01   0.378171E-02   0.600933E-01   0.600933E-01

   0.283880E+00   0.591754E-01   0.377949E-02   0.599168E-01   0.599168E-01

   0.284640E+00   0.538570E-01   0.378298E-02   0.597413E-01   0.597413E-01

   0.285400E+00   0.597464E-01   0.377472E-02   0.595668E-01   0.595668E-01

   0.286160E+00   0.592406E-01   0.378026E-02   0.593933E-01   0.593933E-01

   0.286920E+00   0.621104E-01   0.377286E-02   0.592209E-01   0.592209E-01

   0.287680E+00   0.558344E-01   0.378642E-02   0.590494E-01   0.590494E-01

   0.288440E+00   0.601924E-01   0.378544E-02   0.588789E-01   0.588789E-01

   0.289200E+00   0.594064E-01   0.379339E-02   0.587094E-01   0.587094E-01

   0.289960E+00   0.519034E-01   0.379072E-02   0.585409E-01   0.585409E-01

   0.290720E+00   0.604630E-01   0.378871E-02   0.583734E-01   0.583734E-01

   0.291480E+00   0.571084E-01   0.379823E-02   0.582068E-01   0.582068E-01

   0.292240E+00   0.611160E-01   0.381294E-02   0.580412E-01   0.580412E-01

   0.293000E+00   0.525404E-01   0.380194E-02   0.578766E-01   0.578766E-01

   0.293760E+00   0.591160E-01   0.381255E-02   0.577129E-01   0.577129E-01

   0.294520E+00   0.630740E-01   0.381340E-02   0.575502E-01   0.575502E-01

   0.295280E+00   0.558338E-01   0.382117E-02   0.573884E-01   0.573884E-01

   0.296040E+00   0.555084E-01   0.381636E-02   0.572276E-01   0.572276E-01

   0.296800E+00   0.570556E-01   0.382660E-02   0.570677E-01   0.570677E-01

   0.297560E+00   0.654304E-01   0.383196E-02   0.569087E-01   0.569087E-01

   0.298320E+00   0.539924E-01   0.382215E-02   0.567506E-01   0.567506E-01

   0.299080E+00   0.497182E-01   0.381539E-02   0.565935E-01   0.565935E-01

   0.299840E+00   0.549488E-01   0.381018E-02   0.564373E-01   0.564373E-01

   0.300600E+00   0.530152E-01   0.380738E-02   0.562819E-01   0.562819E-01

   0.301360E+00   0.513850E-01   0.379000E-02   0.561275E-01   0.561275E-01

   0.302120E+00   0.599424E-01   0.379702E-02   0.559740E-01   0.559740E-01

   0.302880E+00   0.532238E-01   0.376936E-02   0.558214E-01   0.558214E-01

   0.303640E+00   0.525944E-01   0.377875E-02   0.556696E-01   0.556696E-01

   0.304400E+00   0.595306E-01   0.374821E-02   0.555187E-01   0.555187E-01

   0.305160E+00   0.496494E-01   0.380572E-02   0.553687E-01   0.553687E-01

   0.305920E+00   0.586928E-01   0.381982E-02   0.552195E-01   0.552195E-01

   0.306680E+00   0.557490E-01   0.381758E-02   0.550712E-01   0.550712E-01

   0.307440E+00   0.546164E-01   0.384699E-02   0.549238E-01   0.549238E-01

   0.308200E+00   0.575758E-01   0.383133E-02   0.547772E-01   0.547772E-01

   0.308960E+00   0.565120E-01   0.385841E-02   0.546314E-01   0.546314E-01

   0.309720E+00   0.583656E-01   0.384577E-02   0.544864E-01   0.544864E-01

   0.310480E+00   0.453098E-01   0.386689E-02   0.543423E-01   0.543423E-01

   0.311240E+00   0.590892E-01   0.385315E-02   0.541990E-01   0.541990E-01

   0.312000E+00   0.526692E-01   0.386715E-02   0.540565E-01   0.540565E-01

   0.312760E+00   0.562640E-01   0.386472E-02   0.539148E-01   0.539148E-01

   0.313520E+00   0.546792E-01   0.386115E-02   0.537739E-01   0.537739E-01

   0.314280E+00   0.500346E-01   0.387333E-02   0.536338E-01   0.536338E-01

   0.315040E+00   0.583436E-01   0.385778E-02   0.534945E-01   0.534945E-01

   0.315800E+00   0.488868E-01   0.386301E-02   0.533560E-01   0.533560E-01

   0.316560E+00   0.533226E-01   0.385315E-02   0.532182E-01   0.532182E-01

   0.317320E+00   0.532616E-01   0.385595E-02   0.530812E-01   0.530812E-01

   0.318080E+00   0.505834E-01   0.387974E-02   0.529450E-01   0.529450E-01

   0.318830E+00   0.512402E-01   0.388676E-02   0.528113E-01   0.528113E-01

   0.319590E+00   0.503692E-01   0.389266E-02   0.526765E-01   0.526765E-01

   0.320350E+00   0.459562E-01   0.390006E-02   0.525425E-01   0.525425E-01

   0.321110E+00   0.549126E-01   0.392670E-02   0.524092E-01   0.524092E-01

   0.321870E+00   0.527452E-01   0.392377E-02   0.522766E-01   0.522766E-01

   0.322630E+00   0.533388E-01   0.394090E-02   0.521448E-01   0.521448E-01

   0.323390E+00   0.499388E-01   0.395925E-02   0.520136E-01   0.520136E-01

   0.324150E+00   0.533556E-01   0.396614E-02   0.518832E-01   0.518832E-01

   0.324910E+00   0.509592E-01   0.399072E-02   0.517534E-01   0.517534E-01

   0.325670E+00   0.527726E-01   0.398106E-02   0.516244E-01   0.516244E-01

   0.326430E+00   0.509292E-01   0.400547E-02   0.514960E-01   0.514960E-01

   0.327190E+00   0.572666E-01   0.400788E-02   0.513683E-01   0.513683E-01

   0.327950E+00   0.531746E-01   0.401084E-02   0.512413E-01   0.512413E-01

   0.328710E+00   0.483338E-01   0.398432E-02   0.511149E-01   0.511149E-01

   0.329470E+00   0.501062E-01   0.399803E-02   0.509892E-01   0.509892E-01

   0.330230E+00   0.526928E-01   0.399642E-02   0.508641E-01   0.508641E-01

   0.330990E+00   0.522284E-01   0.398941E-02   0.507397E-01   0.507397E-01

   0.331750E+00   0.508150E-01   0.399061E-02   0.506159E-01   0.506159E-01

   0.332510E+00   0.495468E-01   0.400343E-02   0.504928E-01   0.504928E-01

   0.333270E+00   0.492184E-01   0.402689E-02   0.503702E-01   0.503702E-01

   0.334030E+00   0.505066E-01   0.402801E-02   0.502483E-01   0.502483E-01

   0.334790E+00   0.539688E-01   0.402727E-02   0.501270E-01   0.501270E-01

   0.335550E+00   0.415892E-01   0.404793E-02   0.500062E-01   0.500062E-01

   0.336310E+00   0.462266E-01   0.403283E-02   0.498861E-01   0.498861E-01

   0.337070E+00   0.442302E-01   0.404960E-02   0.497666E-01   0.497666E-01

   0.337830E+00   0.531362E-01   0.404776E-02   0.496476E-01   0.496476E-01

   0.338590E+00   0.593544E-01   0.406737E-02   0.495292E-01   0.495292E-01

   0.339350E+00   0.500526E-01   0.407254E-02   0.494114E-01   0.494114E-01

   0.340110E+00   0.544158E-01   0.405533E-02   0.492941E-01   0.492941E-01

   0.340870E+00   0.438992E-01   0.409499E-02   0.491774E-01   0.491774E-01

   0.341630E+00   0.524990E-01   0.407451E-02   0.490612E-01   0.490612E-01

   0.342390E+00   0.484112E-01   0.409277E-02   0.489456E-01   0.489456E-01

   0.343150E+00   0.531730E-01   0.409134E-02   0.488305E-01   0.488305E-01

   0.343910E+00   0.483792E-01   0.410505E-02   0.487159E-01   0.487159E-01

   0.344670E+00   0.514054E-01   0.410556E-02   0.486018E-01   0.486018E-01

   0.345430E+00   0.426766E-01   0.409980E-02   0.484883E-01   0.484883E-01

   0.346190E+00   0.482556E-01   0.411553E-02   0.483752E-01   0.483752E-01

   0.346950E+00   0.464964E-01   0.409427E-02   0.482627E-01   0.482627E-01

   0.347710E+00   0.458050E-01   0.412777E-02   0.481506E-01   0.481506E-01

   0.348470E+00   0.505764E-01   0.411262E-02   0.480390E-01   0.480390E-01

   0.349220E+00   0.387890E-01   0.413719E-02   0.479294E-01   0.479294E-01

   0.349980E+00   0.426722E-01   0.404658E-02   0.478188E-01   0.478188E-01

   0.350740E+00   0.434114E-01   0.400301E-02   0.477086E-01   0.477086E-01

   0.351500E+00   0.527040E-01   0.398094E-02   0.475989E-01   0.475989E-01

   0.352260E+00   0.485368E-01   0.394626E-02   0.474896E-01   0.474896E-01

   0.353020E+00   0.526642E-01   0.390761E-02   0.473808E-01   0.473808E-01

   0.353780E+00   0.482614E-01   0.394357E-02   0.472724E-01   0.472724E-01

   0.354540E+00   0.475400E-01   0.398992E-02   0.471645E-01   0.471645E-01

   0.355300E+00   0.502000E-01   0.398586E-02   0.470569E-01   0.470569E-01

   0.356060E+00   0.542318E-01   0.400085E-02   0.469498E-01   0.469498E-01

   0.356820E+00   0.454378E-01   0.399925E-02   0.468432E-01   0.468432E-01

   0.357580E+00   0.460976E-01   0.401191E-02   0.467369E-01   0.467369E-01

   0.358340E+00   0.448518E-01   0.400258E-02   0.466310E-01   0.466310E-01

   0.359100E+00   0.503594E-01   0.401543E-02   0.465255E-01   0.465255E-01

   0.359860E+00   0.529748E-01   0.402126E-02   0.464204E-01   0.464204E-01

   0.360620E+00   0.496224E-01   0.401497E-02   0.463157E-01   0.463157E-01

   0.361380E+00   0.459154E-01   0.401625E-02   0.462113E-01   0.462113E-01

   0.362140E+00   0.488352E-01   0.402777E-02   0.461073E-01   0.461073E-01

   0.362900E+00   0.473288E-01   0.403432E-02   0.460037E-01   0.460037E-01

   0.363660E+00   0.480044E-01   0.402422E-02   0.459005E-01   0.459005E-01

   0.364420E+00   0.495548E-01   0.404497E-02   0.457976E-01   0.457976E-01

   0.365180E+00   0.503140E-01   0.404649E-02   0.456950E-01   0.456950E-01

   0.365940E+00   0.481120E-01   0.405003E-02   0.455928E-01   0.455928E-01

   0.366700E+00   0.422338E-01   0.406650E-02   0.454909E-01   0.454909E-01

   0.367460E+00   0.433578E-01   0.406434E-02   0.453893E-01   0.453893E-01

   0.368220E+00   0.511308E-01   0.408803E-02   0.452881E-01   0.452881E-01

   0.368980E+00   0.481552E-01   0.411790E-02   0.451872E-01   0.451872E-01

   0.369740E+00   0.448628E-01   0.413590E-02   0.450866E-01   0.450866E-01

   0.370500E+00   0.523948E-01   0.413616E-02   0.449863E-01   0.449863E-01

   0.371260E+00   0.552092E-01   0.415770E-02   0.448863E-01   0.448863E-01

   0.372020E+00   0.379736E-01   0.419885E-02   0.447865E-01   0.447865E-01

   0.372770E+00   0.464964E-01   0.422062E-02   0.446884E-01   0.446884E-01

   0.373530E+00   0.472634E-01   0.422939E-02   0.445893E-01   0.445893E-01

   0.374290E+00   0.464206E-01   0.427413E-02   0.444904E-01   0.444904E-01

   0.375050E+00   0.491468E-01   0.428993E-02   0.443918E-01   0.443918E-01

   0.375810E+00   0.397928E-01   0.432083E-02   0.442935E-01   0.442935E-01

   0.376570E+00   0.452338E-01   0.436019E-02   0.441954E-01   0.441954E-01

   0.377330E+00   0.507916E-01   0.438476E-02   0.440976E-01   0.440976E-01

   0.378090E+00   0.462578E-01   0.441186E-02   0.440000E-01   0.440000E-01

   0.378850E+00   0.349738E-01   0.442370E-02   0.439027E-01   0.439027E-01

   0.379610E+00   0.440212E-01   0.444922E-02   0.438056E-01   0.438056E-01

   0.380370E+00   0.530022E-01   0.449478E-02   0.437088E-01   0.437088E-01

   0.381130E+00   0.453366E-01   0.451354E-02   0.436122E-01   0.436122E-01

   0.381890E+00   0.476566E-01   0.453892E-02   0.435158E-01   0.435158E-01

   0.382650E+00   0.459776E-01   0.456361E-02   0.434196E-01   0.434196E-01

   0.383410E+00   0.438676E-01   0.461522E-02   0.433237E-01   0.433237E-01

   0.384170E+00   0.444608E-01   0.462257E-02   0.432279E-01   0.432279E-01

   0.384930E+00   0.431312E-01   0.465528E-02   0.431324E-01   0.431324E-01

   0.385690E+00   0.524274E-01   0.469763E-02   0.430371E-01   0.430371E-01

   0.386450E+00   0.450898E-01   0.470980E-02   0.429420E-01   0.429420E-01

   0.387210E+00   0.456672E-01   0.475574E-02   0.428470E-01   0.428470E-01

   0.387970E+00   0.403330E-01   0.499061E-02   0.427523E-01   0.427523E-01

   0.388730E+00   0.467906E-01   0.481221E-02   0.426577E-01   0.426577E-01

   0.389490E+00   0.429846E-01   0.482962E-02   0.425633E-01   0.425633E-01

   0.390250E+00   0.448228E-01   0.488725E-02   0.424691E-01   0.424691E-01

   0.391010E+00   0.431082E-01   0.489587E-02   0.423751E-01   0.423751E-01

   0.391770E+00   0.363082E-01   0.494059E-02   0.422812E-01   0.422812E-01

   0.392520E+00   0.528362E-01   0.498473E-02   0.421887E-01   0.421887E-01

   0.393280E+00   0.473830E-01   0.500477E-02   0.420952E-01   0.420952E-01

   0.394040E+00   0.496232E-01   0.504421E-02   0.420018E-01   0.420018E-01

   0.394800E+00   0.418744E-01   0.506322E-02   0.419085E-01   0.419085E-01

   0.395560E+00   0.406182E-01   0.511664E-02   0.418154E-01   0.418154E-01

   0.396320E+00   0.438238E-01   0.513401E-02   0.417225E-01   0.417225E-01

   0.397080E+00   0.518070E-01   0.517812E-02   0.416297E-01   0.416297E-01

   0.397840E+00   0.410046E-01   0.523258E-02   0.415370E-01   0.415370E-01

   0.398600E+00   0.474978E-01   0.524514E-02   0.414444E-01   0.414444E-01

   0.399360E+00   0.357012E-01   0.530520E-02   0.413520E-01   0.413520E-01

   0.400120E+00   0.363904E-01   0.529918E-02   0.412597E-01   0.412597E-01

   0.400880E+00   0.438598E-01   0.537253E-02   0.411675E-01   0.411675E-01

   0.401640E+00   0.435062E-01   0.541293E-02   0.410755E-01   0.410755E-01

   0.402400E+00   0.388746E-01   0.543008E-02   0.409835E-01   0.409835E-01

   0.403160E+00   0.503008E-01   0.546500E-02   0.408917E-01   0.408917E-01

   0.403920E+00   0.367006E-01   0.308770E+01   0.408000E-01   0.408000E-01

   0.404680E+00   0.459468E-01   0.552108E-02   0.407084E-01   0.407084E-01

   0.405440E+00   0.370786E-01   0.549053E-02   0.406168E-01   0.406168E-01

   0.406200E+00   0.402634E-01   0.556267E-02   0.405254E-01   0.405254E-01

   0.406960E+00   0.459512E-01   0.558144E-02   0.404341E-01   0.404341E-01

   0.407720E+00   0.353118E-01   0.561890E-02   0.403429E-01   0.403429E-01

   0.408480E+00   0.550044E-01   0.560115E-02   0.402517E-01   0.402517E-01

   0.409240E+00   0.443030E-01   0.566431E-02   0.401607E-01   0.401607E-01

   0.409990E+00   0.408778E-01   0.567908E-02   0.400709E-01   0.400709E-01

   0.410750E+00   0.377906E-01   0.567333E-02   0.399800E-01   0.399800E-01

   0.411510E+00   0.438914E-01   0.572327E-02   0.398892E-01   0.398892E-01

   0.412270E+00   0.376144E-01   0.570716E-02   0.397985E-01   0.397985E-01

   0.413030E+00   0.427722E-01   0.575198E-02   0.397078E-01   0.397078E-01

   0.413790E+00   0.461128E-01   0.573239E-02   0.396172E-01   0.396172E-01

   0.414550E+00   0.440686E-01   0.575725E-02   0.395267E-01   0.395267E-01

   0.415310E+00   0.439144E-01   0.580546E-02   0.394362E-01   0.394362E-01

   0.416070E+00   0.420410E-01   0.580209E-02   0.393458E-01   0.393458E-01

   0.416830E+00   0.504390E-01   0.586104E-02   0.392555E-01   0.392555E-01

   0.417590E+00   0.384832E-01   0.587528E-02   0.391652E-01   0.391652E-01

   0.418350E+00   0.332904E-01   0.592285E-02   0.390750E-01   0.390750E-01

   0.419110E+00   0.293800E-01   0.592098E-02   0.389848E-01   0.389848E-01

   0.419870E+00   0.284050E-01   0.593007E-02   0.388947E-01   0.388947E-01

   0.420630E+00   0.469858E-01   0.602030E-02   0.388047E-01   0.388047E-01

   0.421390E+00   0.448120E-01   0.598020E-02   0.387147E-01   0.387147E-01

   0.422150E+00   0.306512E-01   0.608904E-02   0.386247E-01   0.386247E-01

   0.422910E+00   0.402892E-01   0.612306E-02   0.385348E-01   0.385348E-01

   0.423670E+00   0.460990E-01   0.616582E-02   0.384449E-01   0.384449E-01

   0.424430E+00   0.464652E-01   0.622773E-02   0.383551E-01   0.383551E-01

   0.425190E+00   0.461182E-01   0.624733E-02   0.382653E-01   0.382653E-01

   0.425940E+00   0.466462E-01   0.637036E-02   0.381768E-01   0.381768E-01

   0.426700E+00   0.417790E-01   0.638646E-02   0.380871E-01   0.380871E-01

   0.427460E+00   0.392268E-01   0.646441E-02   0.379974E-01   0.379974E-01

   0.428220E+00   0.376132E-01   0.652110E-02   0.379078E-01   0.379078E-01

   0.428980E+00   0.442494E-01   0.657673E-02   0.378182E-01   0.378182E-01

   0.429740E+00   0.471378E-01   0.666283E-02   0.377286E-01   0.377286E-01

   0.430500E+00   0.522560E-01   0.669047E-02   0.376390E-01   0.376390E-01

   0.431260E+00   0.304330E-01   0.683099E-02   0.375495E-01   0.375495E-01

   0.432020E+00   0.443916E-01   0.686140E-02   0.374601E-01   0.374601E-01

   0.432780E+00   0.322826E-01   0.694599E-02   0.373706E-01   0.373706E-01

   0.433540E+00   0.487712E-01   0.701254E-02   0.372812E-01   0.372812E-01

   0.434300E+00   0.344612E-01   0.711935E-02   0.371918E-01   0.371918E-01

   0.435060E+00   0.605052E-01   0.719099E-02   0.371024E-01   0.371024E-01


           ####      Real Space Data                               ####


           Distance distribution  function of particle  


      R          P(R)      ERROR


  0.0000E+00  0.0000E+00  0.0000E+00

  0.1170E+00  0.6602E-04  0.1057E-05

  0.2340E+00  0.1298E-03  0.2051E-05

  0.3511E+00  0.1914E-03  0.2982E-05

  0.4681E+00  0.2508E-03  0.3850E-05

  0.5851E+00  0.3081E-03  0.4656E-05

  0.7021E+00  0.3631E-03  0.5400E-05

  0.8191E+00  0.4160E-03  0.6083E-05

  0.9362E+00  0.4667E-03  0.6706E-05

  0.1053E+01  0.5152E-03  0.7268E-05

  0.1170E+01  0.5616E-03  0.7772E-05

  0.1287E+01  0.6059E-03  0.8219E-05

  0.1404E+01  0.6481E-03  0.8608E-05

  0.1521E+01  0.6883E-03  0.8942E-05

  0.1638E+01  0.7263E-03  0.9221E-05

  0.1755E+01  0.7623E-03  0.9448E-05

  0.1872E+01  0.7964E-03  0.9623E-05

  0.1989E+01  0.8284E-03  0.9749E-05

  0.2106E+01  0.8585E-03  0.9826E-05

  0.2223E+01  0.8866E-03  0.9857E-05

  0.2340E+01  0.9128E-03  0.9843E-05

  0.2457E+01  0.9372E-03  0.9787E-05

  0.2574E+01  0.9598E-03  0.9691E-05

  0.2691E+01  0.9805E-03  0.9557E-05

  0.2809E+01  0.9995E-03  0.9387E-05

  0.2926E+01  0.1017E-02  0.9185E-05

  0.3043E+01  0.1032E-02  0.8952E-05

  0.3160E+01  0.1046E-02  0.8693E-05

  0.3277E+01  0.1058E-02  0.8411E-05

  0.3394E+01  0.1069E-02  0.8109E-05

  0.3511E+01  0.1078E-02  0.7791E-05

  0.3628E+01  0.1086E-02  0.7463E-05

  0.3745E+01  0.1092E-02  0.7130E-05

  0.3862E+01  0.1097E-02  0.6798E-05

  0.3979E+01  0.1101E-02  0.6474E-05

  0.4096E+01  0.1103E-02  0.6167E-05

  0.4213E+01  0.1104E-02  0.5884E-05

  0.4330E+01  0.1103E-02  0.5637E-05

  0.4447E+01  0.1102E-02  0.5435E-05

  0.4564E+01  0.1099E-02  0.5290E-05

  0.4681E+01  0.1096E-02  0.5209E-05

  0.4798E+01  0.1091E-02  0.5200E-05

  0.4915E+01  0.1085E-02  0.5264E-05

  0.5032E+01  0.1078E-02  0.5401E-05

  0.5149E+01  0.1071E-02  0.5605E-05

  0.5266E+01  0.1062E-02  0.5869E-05

  0.5383E+01  0.1053E-02  0.6185E-05

  0.5500E+01  0.1043E-02  0.6543E-05

  0.5617E+01  0.1032E-02  0.6933E-05

  0.5734E+01  0.1021E-02  0.7349E-05

  0.5851E+01  0.1009E-02  0.7783E-05

  0.5968E+01  0.9966E-03  0.8228E-05

  0.6085E+01  0.9835E-03  0.8679E-05

  0.6202E+01  0.9700E-03  0.9133E-05

  0.6319E+01  0.9560E-03  0.9583E-05

  0.6436E+01  0.9416E-03  0.1003E-04

  0.6553E+01  0.9269E-03  0.1046E-04

  0.6670E+01  0.9119E-03  0.1089E-04

  0.6787E+01  0.8966E-03  0.1130E-04

  0.6904E+01  0.8810E-03  0.1169E-04

  0.7021E+01  0.8653E-03  0.1207E-04

  0.7138E+01  0.8495E-03  0.1243E-04

  0.7255E+01  0.8335E-03  0.1276E-04

  0.7372E+01  0.8174E-03  0.1308E-04

  0.7489E+01  0.8014E-03  0.1337E-04

  0.7606E+01  0.7853E-03  0.1363E-04

  0.7723E+01  0.7692E-03  0.1388E-04

  0.7840E+01  0.7532E-03  0.1409E-04

  0.7957E+01  0.7373E-03  0.1428E-04

  0.8074E+01  0.7216E-03  0.1444E-04

  0.8191E+01  0.7059E-03  0.1458E-04

  0.8309E+01  0.6905E-03  0.1469E-04

  0.8426E+01  0.6752E-03  0.1477E-04

  0.8543E+01  0.6602E-03  0.1482E-04

  0.8660E+01  0.6455E-03  0.1485E-04

  0.8777E+01  0.6310E-03  0.1485E-04

  0.8894E+01  0.6168E-03  0.1482E-04

  0.9011E+01  0.6030E-03  0.1477E-04

  0.9128E+01  0.5894E-03  0.1469E-04

  0.9245E+01  0.5762E-03  0.1459E-04

  0.9362E+01  0.5634E-03  0.1446E-04

  0.9479E+01  0.5510E-03  0.1432E-04

  0.9596E+01  0.5390E-03  0.1415E-04

  0.9713E+01  0.5273E-03  0.1396E-04

  0.9830E+01  0.5161E-03  0.1375E-04

  0.9947E+01  0.5053E-03  0.1353E-04

  0.1006E+02  0.4950E-03  0.1329E-04

  0.1018E+02  0.4850E-03  0.1304E-04

  0.1030E+02  0.4755E-03  0.1278E-04

  0.1041E+02  0.4665E-03  0.1251E-04

  0.1053E+02  0.4579E-03  0.1223E-04

  0.1065E+02  0.4498E-03  0.1195E-04

  0.1077E+02  0.4421E-03  0.1167E-04

  0.1088E+02  0.4348E-03  0.1140E-04

  0.1100E+02  0.4280E-03  0.1113E-04

  0.1112E+02  0.4216E-03  0.1086E-04

  0.1123E+02  0.4157E-03  0.1062E-04

  0.1135E+02  0.4101E-03  0.1038E-04

  0.1147E+02  0.4050E-03  0.1017E-04

  0.1159E+02  0.4004E-03  0.9985E-05

  0.1170E+02  0.3961E-03  0.9826E-05

  0.1182E+02  0.3922E-03  0.9696E-05

  0.1194E+02  0.3887E-03  0.9601E-05

  0.1205E+02  0.3855E-03  0.9540E-05

  0.1217E+02  0.3827E-03  0.9516E-05

  0.1229E+02  0.3803E-03  0.9530E-05

  0.1240E+02  0.3782E-03  0.9580E-05

  0.1252E+02  0.3763E-03  0.9667E-05

  0.1264E+02  0.3748E-03  0.9789E-05

  0.1276E+02  0.3736E-03  0.9943E-05

  0.1287E+02  0.3726E-03  0.1013E-04

  0.1299E+02  0.3719E-03  0.1034E-04

  0.1311E+02  0.3714E-03  0.1057E-04

  0.1322E+02  0.3711E-03  0.1083E-04

  0.1334E+02  0.3710E-03  0.1110E-04

  0.1346E+02  0.3710E-03  0.1138E-04

  0.1357E+02  0.3713E-03  0.1168E-04

  0.1369E+02  0.3716E-03  0.1198E-04

  0.1381E+02  0.3721E-03  0.1228E-04

  0.1393E+02  0.3726E-03  0.1259E-04

  0.1404E+02  0.3732E-03  0.1290E-04

  0.1416E+02  0.3739E-03  0.1320E-04

  0.1428E+02  0.3746E-03  0.1350E-04

  0.1439E+02  0.3753E-03  0.1380E-04

  0.1451E+02  0.3761E-03  0.1408E-04

  0.1463E+02  0.3768E-03  0.1436E-04

  0.1474E+02  0.3774E-03  0.1463E-04

  0.1486E+02  0.3780E-03  0.1488E-04

  0.1498E+02  0.3785E-03  0.1513E-04

  0.1510E+02  0.3789E-03  0.1536E-04

  0.1521E+02  0.3791E-03  0.1558E-04

  0.1533E+02  0.3793E-03  0.1578E-04

  0.1545E+02  0.3793E-03  0.1598E-04

  0.1556E+02  0.3791E-03  0.1616E-04

  0.1568E+02  0.3787E-03  0.1632E-04

  0.1580E+02  0.3782E-03  0.1648E-04

  0.1591E+02  0.3774E-03  0.1662E-04

  0.1603E+02  0.3764E-03  0.1675E-04

  0.1615E+02  0.3752E-03  0.1686E-04

  0.1627E+02  0.3737E-03  0.1697E-04

  0.1638E+02  0.3719E-03  0.1706E-04

  0.1650E+02  0.3699E-03  0.1715E-04

  0.1662E+02  0.3676E-03  0.1722E-04

  0.1673E+02  0.3649E-03  0.1729E-04

  0.1685E+02  0.3620E-03  0.1734E-04

  0.1697E+02  0.3588E-03  0.1740E-04

  0.1709E+02  0.3553E-03  0.1744E-04

  0.1720E+02  0.3515E-03  0.1748E-04

  0.1732E+02  0.3473E-03  0.1751E-04

  0.1744E+02  0.3428E-03  0.1753E-04

  0.1755E+02  0.3380E-03  0.1755E-04

  0.1767E+02  0.3328E-03  0.1757E-04

  0.1779E+02  0.3274E-03  0.1758E-04

  0.1790E+02  0.3216E-03  0.1758E-04

  0.1802E+02  0.3155E-03  0.1758E-04

  0.1814E+02  0.3090E-03  0.1758E-04

  0.1826E+02  0.3023E-03  0.1756E-04

  0.1837E+02  0.2952E-03  0.1754E-04

  0.1849E+02  0.2878E-03  0.1751E-04

  0.1861E+02  0.2802E-03  0.1747E-04

  0.1872E+02  0.2722E-03  0.1742E-04

  0.1884E+02  0.2640E-03  0.1735E-04

  0.1896E+02  0.2555E-03  0.1727E-04

  0.1907E+02  0.2468E-03  0.1717E-04

  0.1919E+02  0.2378E-03  0.1705E-04

  0.1931E+02  0.2286E-03  0.1691E-04

  0.1943E+02  0.2191E-03  0.1675E-04

  0.1954E+02  0.2095E-03  0.1655E-04

  0.1966E+02  0.1997E-03  0.1633E-04

  0.1978E+02  0.1898E-03  0.1607E-04

  0.1989E+02  0.1797E-03  0.1577E-04

  0.2001E+02  0.1694E-03  0.1544E-04

  0.2013E+02  0.1591E-03  0.1505E-04

  0.2024E+02  0.1487E-03  0.1463E-04

  0.2036E+02  0.1382E-03  0.1415E-04

  0.2048E+02  0.1277E-03  0.1361E-04

  0.2060E+02  0.1172E-03  0.1302E-04

  0.2071E+02  0.1067E-03  0.1237E-04

  0.2083E+02  0.9629E-04  0.1165E-04

  0.2095E+02  0.8591E-04  0.1086E-04

  0.2106E+02  0.7561E-04  0.9999E-05

  0.2118E+02  0.6544E-04  0.9059E-05

  0.2130E+02  0.5541E-04  0.8039E-05

  0.2141E+02  0.4556E-04  0.6933E-05

  0.2153E+02  0.3592E-04  0.5739E-05

  0.2165E+02  0.2651E-04  0.4453E-05

  0.2177E+02  0.1737E-04  0.3070E-05

  0.2188E+02  0.8521E-05  0.1587E-05

  0.2200E+02  0.0000E+00  0.0000E+00
```
