## Supplementary material for "LEA_4 motifs function alone and in conjunction with synergistic cosolutes to protect a labile enzyme during desiccation": File S1: Formate 6.dat

```
### DATA:
#
# 561
#      Q             I(Q)           Error     
9.50000000E-03  3.36211540E+00  3.28067668E+00
1.02600000E-02  1.25803700E+00  1.76354528E+00
1.10200000E-02  6.31291200E-01  1.01683706E+00
1.17800000E-02  7.71208600E-01  5.85932095E-01
1.25400000E-02  6.41721000E-01  3.50311031E-01
1.33000000E-02  3.99838800E-01  2.21465458E-01
1.40600000E-02  2.93109200E-01  1.39945888E-01
1.48200000E-02  3.32116200E-01  9.39508768E-02
1.55800000E-02  3.74021400E-01  6.64798642E-02
1.63400000E-02  4.00641200E-01  4.90085592E-02
1.71000000E-02  3.28793800E-01  4.15576899E-02
1.78600000E-02  3.65656400E-01  3.38425514E-02
1.86200000E-02  3.13360400E-01  2.94134872E-02
1.93800000E-02  3.12509400E-01  2.54875916E-02
2.01400000E-02  3.40192600E-01  2.40349929E-02
2.09000000E-02  3.02273400E-01  2.23118056E-02
2.16600000E-02  2.30562000E-01  2.11157057E-02
2.24200000E-02  2.84290400E-01  1.98617499E-02
2.31800000E-02  2.70230800E-01  1.91082699E-02
2.39500000E-02  2.70377400E-01  1.80496058E-02
2.47100000E-02  2.05392400E-01  1.76241446E-02
2.54700000E-02  2.43199400E-01  1.68167145E-02
2.62300000E-02  2.62378000E-01  1.63936816E-02
2.69900000E-02  2.45325800E-01  1.58114476E-02
2.77500000E-02  2.39057400E-01  1.51568975E-02
2.85100000E-02  2.24710600E-01  1.48205288E-02
2.92700000E-02  2.32272400E-01  1.44243225E-02
3.00300000E-02  2.02119600E-01  1.40418149E-02
3.07900000E-02  2.41451800E-01  1.37264930E-02
3.15500000E-02  2.29108000E-01  1.34399554E-02
3.23100000E-02  2.34688400E-01  1.30210117E-02
3.30700000E-02  2.59274600E-01  1.27709598E-02
3.38300000E-02  2.36407600E-01  1.24033364E-02
3.45900000E-02  2.36144800E-01  1.21410897E-02
3.53500000E-02  2.36451600E-01  1.19278910E-02
3.61100000E-02  2.14886600E-01  1.17518725E-02
3.68700000E-02  2.14357200E-01  1.15804016E-02
3.76300000E-02  2.25240800E-01  1.13670148E-02
3.83900000E-02  2.19090000E-01  1.11244647E-02
3.91500000E-02  2.25608400E-01  1.10762883E-02
3.99100000E-02  2.07544200E-01  1.07211780E-02
4.06700000E-02  2.21794000E-01  1.06671285E-02
4.14300000E-02  2.09561800E-01  1.04281524E-02
4.21900000E-02  2.33333400E-01  1.03164110E-02
4.29500000E-02  2.07343200E-01  1.01807563E-02
4.37100000E-02  2.12315200E-01  1.00060631E-02
4.44700000E-02  2.18080800E-01  9.74610876E-03
4.52300000E-02  2.19819400E-01  9.69829175E-03
4.59900000E-02  2.25555400E-01  9.39397184E-03
4.67500000E-02  2.12888200E-01  9.29073855E-03
4.75100000E-02  1.97582000E-01  9.25499069E-03
4.82700000E-02  2.21865800E-01  9.10300030E-03
4.90300000E-02  2.05639200E-01  9.09534902E-03
4.97900000E-02  2.01986200E-01  9.03465981E-03
5.05500000E-02  1.94475200E-01  8.88770390E-03
5.13100000E-02  2.01318600E-01  8.81033181E-03
5.20700000E-02  2.11513600E-01  8.72946010E-03
5.28300000E-02  2.00688400E-01  8.71969317E-03
5.35900000E-02  2.07451000E-01  8.51237882E-03
5.43500000E-02  1.91085000E-01  8.48774194E-03
5.51100000E-02  2.18473400E-01  8.41619410E-03
5.58700000E-02  2.12251800E-01  8.34906360E-03
5.66300000E-02  1.97467200E-01  8.27393404E-03
5.73900000E-02  2.08187400E-01  8.13302949E-03
5.81500000E-02  2.01920400E-01  8.07409336E-03
5.89100000E-02  1.96176600E-01  8.00181012E-03
5.96700000E-02  2.15557800E-01  7.98241861E-03
6.04300000E-02  1.91189600E-01  7.84594756E-03
6.11900000E-02  2.01307200E-01  7.85804690E-03
6.19500000E-02  1.91448000E-01  7.71286985E-03
6.27100000E-02  1.99416400E-01  7.73498007E-03
6.34700000E-02  1.98784600E-01  7.66385430E-03
6.42300000E-02  2.05430000E-01  7.61315313E-03
6.49900000E-02  1.97410600E-01  7.53844978E-03
6.57500000E-02  2.00287800E-01  7.48090822E-03
6.65100000E-02  1.96555800E-01  7.43649021E-03
6.72700000E-02  1.98492600E-01  7.32265462E-03
6.80300000E-02  1.94047600E-01  7.33047349E-03
6.87900000E-02  1.95669000E-01  7.25319526E-03
6.95500000E-02  2.03330800E-01  7.21910567E-03
7.03100000E-02  1.85863800E-01  7.17673161E-03
7.10700000E-02  1.84558000E-01  7.12218841E-03
7.18300000E-02  1.92512800E-01  7.06420974E-03
7.25900000E-02  1.97033400E-01  6.99148729E-03
7.33500000E-02  2.02869400E-01  6.99743540E-03
7.41200000E-02  1.82892200E-01  6.90021143E-03
7.48800000E-02  1.90364400E-01  6.88733577E-03
7.56400000E-02  1.91635200E-01  6.81849858E-03
7.64000000E-02  1.90691000E-01  6.80513192E-03
7.71600000E-02  1.83539200E-01  6.77612477E-03
7.79200000E-02  1.76867200E-01  6.71854010E-03
7.86800000E-02  1.74113000E-01  6.69005745E-03
7.94400000E-02  1.88631000E-01  6.62085941E-03
8.02000000E-02  1.81303800E-01  6.62416529E-03
8.09600000E-02  1.89151000E-01  6.54923120E-03
8.17200000E-02  1.90286800E-01  6.51201314E-03
8.24800000E-02  1.86487600E-01  6.48706581E-03
8.32400000E-02  1.78154400E-01  6.44267384E-03
8.40000000E-02  1.90939400E-01  6.35671772E-03
8.47600000E-02  1.86849200E-01  6.36002561E-03
8.55200000E-02  1.80778000E-01  6.38889661E-03
8.62800000E-02  1.95288400E-01  6.47068446E-03
8.70400000E-02  1.78741000E-01  6.60259693E-03
8.78000000E-02  1.75460200E-01  6.64202526E-03
8.85600000E-02  1.70789400E-01  6.78478774E-03
8.93200000E-02  1.73843400E-01  6.77381883E-03
9.00800000E-02  1.81418400E-01  6.88056100E-03
9.08400000E-02  1.75885600E-01  6.86755637E-03
9.16000000E-02  1.83910800E-01  6.92178548E-03
9.23600000E-02  1.87806000E-01  6.97593596E-03
9.31200000E-02  1.73815200E-01  6.95568698E-03
9.38800000E-02  1.81232600E-01  7.02870000E-03
9.46400000E-02  1.73991000E-01  7.03022833E-03
9.54000000E-02  1.68428000E-01  7.06149563E-03
9.61600000E-02  1.61940200E-01  7.07238993E-03
9.69200000E-02  1.72537400E-01  7.03689309E-03
9.76800000E-02  1.80093600E-01  7.07577424E-03
9.84400000E-02  1.73314800E-01  6.95599149E-03
9.92000000E-02  1.72836400E-01  6.88798701E-03
9.99600000E-02  1.61024400E-01  6.76469350E-03
1.00720000E-01  1.61385000E-01  6.64402164E-03
1.01480000E-01  1.72244600E-01  6.49695418E-03
1.02240000E-01  1.65784400E-01  6.46385378E-03
1.03000000E-01  1.73923000E-01  6.34663558E-03
1.03760000E-01  1.78300600E-01  6.30864482E-03
1.04520000E-01  1.69401600E-01  6.27453856E-03
1.05280000E-01  1.84056200E-01  6.15455184E-03
1.06040000E-01  1.71278200E-01  6.16496013E-03
1.06800000E-01  1.63258600E-01  6.09808537E-03
1.07560000E-01  1.62627800E-01  6.09608403E-03
1.08320000E-01  1.71811400E-01  6.01629543E-03
1.09080000E-01  1.65684800E-01  6.04284695E-03
1.09840000E-01  1.63040200E-01  6.02199961E-03
1.10600000E-01  1.62189800E-01  6.05796013E-03
1.11360000E-01  1.51659600E-01  6.02954852E-03
1.12120000E-01  1.64538000E-01  6.02156241E-03
1.12880000E-01  1.61956400E-01  6.01067560E-03
1.13640000E-01  1.74829600E-01  5.93929212E-03
1.14400000E-01  1.63187800E-01  5.88635724E-03
1.15160000E-01  1.60925000E-01  5.85624689E-03
1.15920000E-01  1.59506600E-01  5.83747797E-03
1.16680000E-01  1.54246400E-01  5.78973953E-03
1.17440000E-01  1.63826000E-01  5.73878368E-03
1.18200000E-01  1.61674800E-01  5.74139594E-03
1.18960000E-01  1.61444800E-01  5.67006650E-03
1.19720000E-01  1.73815400E-01  5.67816950E-03
1.20480000E-01  1.62397800E-01  5.62946208E-03
1.21240000E-01  1.68003000E-01  5.57241877E-03
1.22000000E-01  1.58840800E-01  5.57028655E-03
1.22760000E-01  1.65730800E-01  5.52246514E-03
1.23520000E-01  1.49133200E-01  5.51838551E-03
1.24280000E-01  1.59642200E-01  5.49802307E-03
1.25040000E-01  1.49616200E-01  5.44719916E-03
1.25800000E-01  1.57439200E-01  5.40759335E-03
1.26560000E-01  1.56505200E-01  5.41078720E-03
1.27320000E-01  1.63232600E-01  5.38013807E-03
1.28080000E-01  1.50635000E-01  5.34994412E-03
1.28840000E-01  1.61419600E-01  5.33756583E-03
1.29600000E-01  1.55542600E-01  5.29552126E-03
1.30360000E-01  1.43827200E-01  5.28673687E-03
1.31120000E-01  1.53400400E-01  5.23658404E-03
1.31880000E-01  1.54382000E-01  5.21259822E-03
1.32640000E-01  1.50022600E-01  5.19600331E-03
1.33400000E-01  1.56395400E-01  5.11741207E-03
1.34160000E-01  1.46787400E-01  5.13922879E-03
1.34920000E-01  1.59149200E-01  5.06384027E-03
1.35680000E-01  1.45933400E-01  5.06280463E-03
1.36440000E-01  1.59986000E-01  5.06771728E-03
1.37200000E-01  1.51364400E-01  5.01983991E-03
1.37960000E-01  1.44082200E-01  5.01264861E-03
1.38730000E-01  1.42918000E-01  4.98637724E-03
1.39490000E-01  1.44942000E-01  4.99364893E-03
1.40250000E-01  1.42797400E-01  4.94876862E-03
1.41010000E-01  1.46014600E-01  4.94914010E-03
1.41770000E-01  1.41691000E-01  4.92127301E-03
1.42530000E-01  1.48580000E-01  4.91847357E-03
1.43290000E-01  1.42457800E-01  4.86783442E-03
1.44050000E-01  1.44022800E-01  4.88293399E-03
1.44810000E-01  1.41803800E-01  4.81794765E-03
1.45570000E-01  1.46197600E-01  4.84992336E-03
1.46330000E-01  1.42160000E-01  4.79146597E-03
1.47090000E-01  1.33359000E-01  4.80483249E-03
1.47850000E-01  1.39662000E-01  4.78110207E-03
1.48610000E-01  1.42318200E-01  4.79863050E-03
1.49370000E-01  1.42584600E-01  4.77126507E-03
1.50130000E-01  1.34210600E-01  4.74527307E-03
1.50890000E-01  1.46549200E-01  4.73900731E-03
1.51650000E-01  1.38822600E-01  4.68330542E-03
1.52410000E-01  1.40655800E-01  4.70258479E-03
1.53170000E-01  1.39589000E-01  4.65682043E-03
1.53930000E-01  1.47300600E-01  4.68055240E-03
1.54690000E-01  1.40460000E-01  4.62761463E-03
1.55450000E-01  1.33124400E-01  4.64362043E-03
1.56210000E-01  1.30456800E-01  4.61763127E-03
1.56970000E-01  1.39096000E-01  4.61835870E-03
1.57730000E-01  1.30483800E-01  4.58502687E-03
1.58490000E-01  1.34948600E-01  4.58867665E-03
1.59250000E-01  1.36126400E-01  4.56085511E-03
1.60010000E-01  1.45577200E-01  4.54486403E-03
1.60770000E-01  1.32911600E-01  4.53664655E-03
1.61530000E-01  1.35465800E-01  4.51055256E-03
1.62290000E-01  1.31319600E-01  4.50491405E-03
1.63050000E-01  1.35289600E-01  4.45923215E-03
1.63810000E-01  1.30631200E-01  4.46279072E-03
1.64570000E-01  1.22072600E-01  4.45710255E-03
1.65330000E-01  1.29787800E-01  4.43981128E-03
1.66090000E-01  1.17449400E-01  4.43432052E-03
1.66850000E-01  1.28921600E-01  4.41621471E-03
1.67610000E-01  1.32592800E-01  4.39505467E-03
1.68370000E-01  1.35134600E-01  4.40142104E-03
1.69130000E-01  1.25226400E-01  4.37004760E-03
1.69890000E-01  1.23283600E-01  4.37038105E-03
1.70650000E-01  1.23445000E-01  4.34889895E-03
1.71410000E-01  1.25765400E-01  4.33350528E-03
1.72170000E-01  1.26152800E-01  4.32095370E-03
1.72930000E-01  1.16675000E-01  4.32353002E-03
1.73690000E-01  1.18894000E-01  4.30763404E-03
1.74450000E-01  1.23152200E-01  4.37032049E-03
1.75210000E-01  1.28378600E-01  4.46534162E-03
1.75970000E-01  1.20557200E-01  4.50535796E-03
1.76730000E-01  1.31392200E-01  4.53511233E-03
1.77490000E-01  1.24356400E-01  4.55832549E-03
1.78250000E-01  1.25708200E-01  4.59641318E-03
1.79010000E-01  1.18544000E-01  4.61496179E-03
1.79770000E-01  1.15207600E-01  4.63522246E-03
1.80530000E-01  1.17175400E-01  4.63924116E-03
1.81290000E-01  1.18166400E-01  4.68603697E-03
1.82050000E-01  1.19037400E-01  4.68479155E-03
1.82810000E-01  1.17086600E-01  4.67911463E-03
1.83570000E-01  1.25656600E-01  4.72553974E-03
1.84330000E-01  1.11720800E-01  4.73566922E-03
1.85090000E-01  1.24094800E-01  4.75001979E-03
1.85850000E-01  1.16824200E-01  4.76726140E-03
1.86610000E-01  1.14196200E-01  4.75720589E-03
1.87370000E-01  1.06485600E-01  4.78146741E-03
1.88130000E-01  1.21374400E-01  4.78486327E-03
1.88890000E-01  1.16552600E-01  4.79217969E-03
1.89650000E-01  1.15859800E-01  4.79422096E-03
1.90410000E-01  1.03699800E-01  4.82505343E-03
1.91170000E-01  1.09478400E-01  4.82137100E-03
1.91930000E-01  1.15162000E-01  4.80985362E-03
1.92690000E-01  1.10711000E-01  4.82973415E-03
1.93450000E-01  1.17746800E-01  4.83676595E-03
1.94210000E-01  1.04488800E-01  4.86932266E-03
1.94970000E-01  1.03220800E-01  4.84214894E-03
1.95730000E-01  9.26562000E-02  4.87678461E-03
1.96490000E-01  1.11342600E-01  4.87459582E-03
1.97250000E-01  1.12602000E-01  4.91949985E-03
1.98010000E-01  1.15330800E-01  4.87140237E-03
1.98770000E-01  1.05368400E-01  4.90992256E-03
1.99530000E-01  1.12416200E-01  4.90004899E-03
2.00290000E-01  1.07599400E-01  4.88821999E-03
2.01050000E-01  1.08840600E-01  4.90721871E-03
2.01810000E-01  1.13475000E-01  4.87813802E-03
2.02570000E-01  1.00647000E-01  4.88381281E-03
2.03330000E-01  9.91782000E-02  4.87285348E-03
2.04090000E-01  1.05632000E-01  4.88491387E-03
2.04850000E-01  1.09858800E-01  4.88061076E-03
2.05610000E-01  1.06092200E-01  4.87757544E-03
2.06370000E-01  1.08012600E-01  4.87126306E-03
2.07130000E-01  1.08329800E-01  4.88586426E-03
2.07890000E-01  1.09818800E-01  4.89562559E-03
2.08650000E-01  1.10061400E-01  4.88817452E-03
2.09410000E-01  1.05168400E-01  4.89020084E-03
2.10170000E-01  1.02376400E-01  4.88383630E-03
2.10930000E-01  1.08703400E-01  4.91178509E-03
2.11690000E-01  9.39222000E-02  4.91753193E-03
2.12450000E-01  9.40640000E-02  4.90859657E-03
2.13210000E-01  9.52260000E-02  4.88737151E-03
2.13970000E-01  9.42556000E-02  4.88651483E-03
2.14730000E-01  1.04377000E-01  4.88265091E-03
2.15490000E-01  1.02894800E-01  4.87575104E-03
2.16250000E-01  9.10936000E-02  4.86938541E-03
2.17010000E-01  1.04196000E-01  4.86892643E-03
2.17770000E-01  9.56564000E-02  4.84692906E-03
2.18530000E-01  9.94420000E-02  4.85948939E-03
2.19290000E-01  9.58392000E-02  4.81720499E-03
2.20050000E-01  9.29744000E-02  4.84397199E-03
2.20810000E-01  9.36092000E-02  4.81110460E-03
2.21570000E-01  1.00621400E-01  4.79845543E-03
2.22330000E-01  9.50904000E-02  4.77135546E-03
2.23090000E-01  9.80116000E-02  4.78804205E-03
2.23850000E-01  8.64146000E-02  4.74467050E-03
2.24610000E-01  9.82150000E-02  4.72511946E-03
2.25370000E-01  8.65582000E-02  4.71770444E-03
2.26130000E-01  9.15760000E-02  4.68074292E-03
2.26890000E-01  9.50464000E-02  4.69923973E-03
2.27650000E-01  9.69328000E-02  4.63740273E-03
2.28410000E-01  8.90148000E-02  4.65074414E-03
2.29170000E-01  8.56276000E-02  4.61351443E-03
2.29930000E-01  8.11918000E-02  4.62014022E-03
2.30690000E-01  9.14688000E-02  4.58606771E-03
2.31450000E-01  9.23910000E-02  4.59557240E-03
2.32210000E-01  9.07916000E-02  4.56579587E-03
2.32970000E-01  8.77966000E-02  4.55325651E-03
2.33730000E-01  9.02542000E-02  4.54003059E-03
2.34490000E-01  8.85846000E-02  4.53765685E-03
2.35250000E-01  9.55604000E-02  4.51797288E-03
2.36010000E-01  9.34760000E-02  4.49685439E-03
2.36770000E-01  9.09688000E-02  4.47411162E-03
2.37530000E-01  8.92428000E-02  4.47411580E-03
2.38290000E-01  8.68898000E-02  4.44469034E-03
2.39050000E-01  8.83820000E-02  4.44626943E-03
2.39810000E-01  8.52862000E-02  4.41733183E-03
2.40570000E-01  8.07400000E-02  4.40056919E-03
2.41330000E-01  8.16910000E-02  4.38536874E-03
2.42090000E-01  8.10492000E-02  4.37034991E-03
2.42850000E-01  8.09286000E-02  4.38352589E-03
2.43610000E-01  8.10848000E-02  4.33946961E-03
2.44370000E-01  8.43352000E-02  4.36327808E-03
2.45130000E-01  7.92968000E-02  4.31655537E-03
2.45890000E-01  9.26760000E-02  4.32633327E-03
2.46650000E-01  8.28092000E-02  4.30054105E-03
2.47410000E-01  8.71466000E-02  4.30648698E-03
2.48170000E-01  8.29084000E-02  4.27570795E-03
2.48930000E-01  9.12406000E-02  4.26378333E-03
2.49690000E-01  7.91472000E-02  4.25108624E-03
2.50450000E-01  8.20658000E-02  4.22992047E-03
2.51210000E-01  7.94466000E-02  4.22703744E-03
2.51970000E-01  8.15304000E-02  4.19362802E-03
2.52730000E-01  8.52714000E-02  4.21301161E-03
2.53490000E-01  8.46556000E-02  4.15917706E-03
2.54250000E-01  9.16396000E-02  4.16512617E-03
2.55010000E-01  8.30132000E-02  4.14154605E-03
2.55770000E-01  8.09498000E-02  4.14847254E-03
2.56530000E-01  7.87238000E-02  4.12452680E-03
2.57290000E-01  7.71482000E-02  4.13797179E-03
2.58050000E-01  7.95146000E-02  4.11012429E-03
2.58810000E-01  8.46102000E-02  4.09347994E-03
2.59570000E-01  8.08676000E-02  4.09754035E-03
2.60330000E-01  7.54216000E-02  4.06782342E-03
2.61090000E-01  7.69428000E-02  4.07935836E-03
2.61850000E-01  7.98138000E-02  4.04063452E-03
2.62610000E-01  7.32022000E-02  4.05407618E-03
2.63370000E-01  8.32718000E-02  4.03036506E-03
2.64130000E-01  8.46250000E-02  4.03694678E-03
2.64890000E-01  7.60336000E-02  4.01630578E-03
2.65650000E-01  8.02216000E-02  4.00914823E-03
2.66410000E-01  7.42032000E-02  3.97698040E-03
2.67170000E-01  7.46580000E-02  3.97718529E-03
2.67930000E-01  8.40088000E-02  3.96648770E-03
2.68690000E-01  6.89180000E-02  3.97549764E-03
2.69450000E-01  7.47860000E-02  3.95361158E-03
2.70210000E-01  7.75210000E-02  3.94584643E-03
2.70970000E-01  6.89588000E-02  3.94598982E-03
2.71720000E-01  7.66894000E-02  3.91630816E-03
2.72480000E-01  7.71948000E-02  3.92802644E-03
2.73240000E-01  6.73794000E-02  3.89122539E-03
2.74000000E-01  7.66054000E-02  3.91520348E-03
2.74760000E-01  7.71296000E-02  3.88722865E-03
2.75520000E-01  8.11892000E-02  3.89342606E-03
2.76280000E-01  7.28694000E-02  3.87462657E-03
2.77040000E-01  7.50338000E-02  3.87087601E-03
2.77800000E-01  7.35750000E-02  3.86248115E-03
2.78560000E-01  6.92258000E-02  3.84918381E-03
2.79320000E-01  7.63908000E-02  3.84689588E-03
2.80080000E-01  7.39352000E-02  3.82466373E-03
2.80840000E-01  7.21054000E-02  3.83752112E-03
2.81600000E-01  6.99168000E-02  3.81402156E-03
2.82360000E-01  7.07554000E-02  3.82492510E-03
2.83120000E-01  7.41172000E-02  3.78793185E-03
2.83880000E-01  6.87406000E-02  3.80068576E-03
2.84640000E-01  6.89638000E-02  3.79342453E-03
2.85400000E-01  7.05904000E-02  3.79142594E-03
2.86160000E-01  6.78638000E-02  3.79122779E-03
2.86920000E-01  6.93854000E-02  3.78361198E-03
2.87680000E-01  7.27960000E-02  3.79763662E-03
2.88440000E-01  7.44116000E-02  3.80011457E-03
2.89200000E-01  6.88206000E-02  3.80903492E-03
2.89960000E-01  6.93206000E-02  3.81175324E-03
2.90720000E-01  7.32328000E-02  3.81470752E-03
2.91480000E-01  6.82334000E-02  3.81764933E-03
2.92240000E-01  7.41876000E-02  3.82628191E-03
2.93000000E-01  6.74564000E-02  3.82300970E-03
2.93760000E-01  6.59562000E-02  3.82765453E-03
2.94520000E-01  6.00694000E-02  3.82539819E-03
2.95280000E-01  7.16536000E-02  3.83519676E-03
2.96040000E-01  6.49420000E-02  3.83321042E-03
2.96800000E-01  7.64590000E-02  3.83618040E-03
2.97560000E-01  6.73552000E-02  3.83766464E-03
2.98320000E-01  6.86058000E-02  3.83330800E-03
2.99080000E-01  6.08902000E-02  3.83238096E-03
2.99840000E-01  6.82300000E-02  3.82240750E-03
3.00600000E-01  6.63884000E-02  3.82509878E-03
3.01360000E-01  6.45592000E-02  3.80149804E-03
3.02120000E-01  6.30456000E-02  3.81011163E-03
3.02880000E-01  7.51500000E-02  3.78373567E-03
3.03640000E-01  6.32338000E-02  3.79334750E-03
3.04400000E-01  6.85862000E-02  3.77037347E-03
3.05160000E-01  6.80486000E-02  3.81051497E-03
3.05920000E-01  6.54644000E-02  3.82849449E-03
3.06680000E-01  5.99336000E-02  3.83052341E-03
3.07440000E-01  6.15626000E-02  3.85134787E-03
3.08200000E-01  6.93804000E-02  3.83880237E-03
3.08960000E-01  6.80032000E-02  3.87948898E-03
3.09720000E-01  6.51132000E-02  3.86362074E-03
3.10480000E-01  6.59396000E-02  3.88289384E-03
3.11240000E-01  6.19518000E-02  3.86791028E-03
3.12000000E-01  6.94002000E-02  3.88657919E-03
3.12760000E-01  6.46576000E-02  3.87591040E-03
3.13520000E-01  6.26580000E-02  3.86865773E-03
3.14280000E-01  6.11000000E-02  3.88897912E-03
3.15040000E-01  6.12412000E-02  3.86782198E-03
3.15800000E-01  6.68552000E-02  3.89307602E-03
3.16560000E-01  5.81506000E-02  3.87911384E-03
3.17320000E-01  6.25500000E-02  3.87145827E-03
3.18080000E-01  6.54058000E-02  3.87882121E-03
3.18830000E-01  5.98444000E-02  3.88753461E-03
3.19590000E-01  6.59494000E-02  3.90913759E-03
3.20350000E-01  5.78714000E-02  3.91832351E-03
3.21110000E-01  6.14186000E-02  3.93301872E-03
3.21870000E-01  6.05778000E-02  3.95171759E-03
3.22630000E-01  6.68934000E-02  3.95759823E-03
3.23390000E-01  6.03064000E-02  3.97092187E-03
3.24150000E-01  5.73440000E-02  3.97683931E-03
3.24910000E-01  5.81820000E-02  4.00355766E-03
3.25670000E-01  6.02020000E-02  3.99855032E-03
3.26430000E-01  6.27324000E-02  4.01900823E-03
3.27190000E-01  5.82708000E-02  4.02494185E-03
3.27950000E-01  6.02060000E-02  4.01947183E-03
3.28710000E-01  6.52622000E-02  4.01023833E-03
3.29470000E-01  5.82890000E-02  4.00788287E-03
3.30230000E-01  5.40566000E-02  4.01343755E-03
3.30990000E-01  6.71188000E-02  4.00876767E-03
3.31750000E-01  5.72536000E-02  4.01709530E-03
3.32510000E-01  5.99666000E-02  4.02630414E-03
3.33270000E-01  5.44514000E-02  4.02676736E-03
3.34030000E-01  6.08090000E-02  4.04943219E-03
3.34790000E-01  5.76296000E-02  4.03874739E-03
3.35550000E-01  5.52282000E-02  4.05311685E-03
3.36310000E-01  5.25794000E-02  4.03615506E-03
3.37070000E-01  5.39216000E-02  4.06157545E-03
3.37830000E-01  5.65384000E-02  4.05845209E-03
3.38590000E-01  5.83602000E-02  4.07388384E-03
3.39350000E-01  5.68552000E-02  4.08069901E-03
3.40110000E-01  5.52036000E-02  4.06925225E-03
3.40870000E-01  6.54628000E-02  4.11135218E-03
3.41630000E-01  5.22826000E-02  4.08635967E-03
3.42390000E-01  5.94594000E-02  4.10588412E-03
3.43150000E-01  5.26574000E-02  4.09959722E-03
3.43910000E-01  5.75526000E-02  4.12057552E-03
3.44670000E-01  5.71626000E-02  4.11462113E-03
3.45430000E-01  5.90294000E-02  4.11796449E-03
3.46190000E-01  5.25024000E-02  4.12899630E-03
3.46950000E-01  5.94688000E-02  4.10332917E-03
3.47710000E-01  5.43868000E-02  4.14032428E-03
3.48470000E-01  5.71214000E-02  4.12803119E-03
3.49220000E-01  4.84938000E-02  4.15492630E-03
3.49980000E-01  5.56972000E-02  4.06063248E-03
3.50740000E-01  5.83190000E-02  4.02049695E-03
3.51500000E-01  6.30964000E-02  3.98809301E-03
3.52260000E-01  5.77656000E-02  3.95051326E-03
3.53020000E-01  5.49990000E-02  3.91983463E-03
3.53780000E-01  5.31356000E-02  3.96457761E-03
3.54540000E-01  5.64680000E-02  3.99307513E-03
3.55300000E-01  5.51298000E-02  4.00235293E-03
3.56060000E-01  5.67812000E-02  4.01625412E-03
3.56820000E-01  5.79926000E-02  4.01303600E-03
3.57580000E-01  5.78432000E-02  4.01190235E-03
3.58340000E-01  5.49378000E-02  4.02855463E-03
3.59100000E-01  5.97466000E-02  4.02656188E-03
3.59860000E-01  5.60866000E-02  4.04816304E-03
3.60620000E-01  6.31668000E-02  4.03638499E-03
3.61380000E-01  6.04370000E-02  4.03300734E-03
3.62140000E-01  5.70296000E-02  4.03818929E-03
3.62900000E-01  5.12906000E-02  4.04103395E-03
3.63660000E-01  6.08298000E-02  4.04524707E-03
3.64420000E-01  5.20550000E-02  4.04811420E-03
3.65180000E-01  5.97756000E-02  4.05542249E-03
3.65940000E-01  5.48494000E-02  4.07821664E-03
3.66700000E-01  5.83482000E-02  4.08355801E-03
3.67460000E-01  4.80856000E-02  4.08165103E-03
3.68220000E-01  5.49114000E-02  4.10339514E-03
3.68980000E-01  6.43450000E-02  4.12727898E-03
3.69740000E-01  5.29398000E-02  4.13832944E-03
3.70500000E-01  5.73602000E-02  4.14424683E-03
3.71260000E-01  4.99986000E-02  4.16710007E-03
3.72020000E-01  5.57900000E-02  4.19532472E-03
3.72770000E-01  4.24928000E-02  4.23287931E-03
3.73530000E-01  5.89368000E-02  4.24863296E-03
3.74290000E-01  5.74828000E-02  4.28605010E-03
3.75050000E-01  5.73688000E-02  4.30273109E-03
3.75810000E-01  5.99816000E-02  4.32251375E-03
3.76570000E-01  5.52174000E-02  4.37572540E-03
3.77330000E-01  5.55612000E-02  4.38954429E-03
3.78090000E-01  5.04586000E-02  4.42667883E-03
3.78850000E-01  4.96862000E-02  4.45152115E-03
3.79610000E-01  5.29998000E-02  4.48893928E-03
3.80370000E-01  5.72806000E-02  4.50802254E-03
3.81130000E-01  4.97372000E-02  4.53196803E-03
3.81890000E-01  5.36936000E-02  4.56263494E-03
3.82650000E-01  5.08086000E-02  4.57957888E-03
3.83410000E-01  5.42236000E-02  4.62803861E-03
3.84170000E-01  5.06520000E-02  4.64563573E-03
3.84930000E-01  5.00242000E-02  4.66647184E-03
3.85690000E-01  5.91944000E-02  4.69976282E-03
3.86450000E-01  5.97818000E-02  4.72582578E-03
3.87210000E-01  5.87796000E-02  4.76052505E-03
3.87970000E-01  4.99440000E-02  4.95384849E-03
3.88730000E-01  5.88318000E-02  4.83501535E-03
3.89490000E-01  5.18068000E-02  4.86949827E-03
3.90250000E-01  5.15570000E-02  4.90866000E-03
3.91010000E-01  5.60870000E-02  4.93048141E-03
3.91770000E-01  3.36966000E-02  4.96205148E-03
3.92520000E-01  5.63822000E-02  4.99534983E-03
3.93280000E-01  5.25242000E-02  5.02084010E-03
3.94040000E-01  5.40204000E-02  5.05479169E-03
3.94800000E-01  4.80456000E-02  5.06210156E-03
3.95560000E-01  4.73206000E-02  5.15616016E-03
3.96320000E-01  5.21356000E-02  5.15018412E-03
3.97080000E-01  4.29564000E-02  5.21303327E-03
3.97840000E-01  4.27552000E-02  5.24669873E-03
3.98600000E-01  5.41592000E-02  5.24185379E-03
3.99360000E-01  4.78930000E-02  5.31051036E-03
4.00120000E-01  5.83420000E-02  5.31046936E-03
4.00880000E-01  4.42288000E-02  5.38467266E-03
4.01640000E-01  5.48252000E-02  5.40950340E-03
4.02400000E-01  4.61978000E-02  5.46767371E-03
4.03160000E-01  5.75874000E-02  5.49819726E-03
4.03920000E-01  5.34416000E-02  4.41543249E+00
4.04680000E-01  4.78038000E-02  5.53649342E-03
4.05440000E-01  4.80032000E-02  5.50807871E-03
4.06200000E-01  4.88346000E-02  5.57263128E-03
4.06960000E-01  4.72762000E-02  5.59816249E-03
4.07720000E-01  5.74704000E-02  5.64027678E-03
4.08480000E-01  5.41028000E-02  5.61233355E-03
4.09240000E-01  5.54864000E-02  5.66161846E-03
4.09990000E-01  4.84872000E-02  5.69168016E-03
4.10750000E-01  5.42946000E-02  5.69107586E-03
4.11510000E-01  5.40522000E-02  5.73414522E-03
4.12270000E-01  4.98722000E-02  5.70923850E-03
4.13030000E-01  4.14908000E-02  5.76039043E-03
4.13790000E-01  5.18256000E-02  5.75912441E-03
4.14550000E-01  4.59914000E-02  5.77739116E-03
4.15310000E-01  4.53004000E-02  5.81976006E-03
4.16070000E-01  5.67056000E-02  5.82115241E-03
4.16830000E-01  5.66294000E-02  5.87937701E-03
4.17590000E-01  3.91674000E-02  5.90388523E-03
4.18350000E-01  4.62566000E-02  5.97073296E-03
4.19110000E-01  3.98228000E-02  5.95790325E-03
4.19870000E-01  5.76804000E-02  5.96952328E-03
4.20630000E-01  5.24926000E-02  6.01891144E-03
4.21390000E-01  5.74720000E-02  6.01791009E-03
4.22150000E-01  5.16130000E-02  6.08601718E-03
4.22910000E-01  4.57438000E-02  6.12770020E-03
4.23670000E-01  4.29914000E-02  6.17147153E-03
4.24430000E-01  4.00270000E-02  6.25205218E-03
4.25190000E-01  5.20424000E-02  6.27273176E-03
4.25940000E-01  5.09162000E-02  6.33425433E-03
4.26700000E-01  5.22508000E-02  6.41579114E-03
4.27460000E-01  4.91992000E-02  6.49719662E-03
4.28220000E-01  5.08988000E-02  6.54705456E-03
4.28980000E-01  5.11946000E-02  6.58901347E-03
4.29740000E-01  5.33180000E-02  6.67559806E-03
4.30500000E-01  3.19560000E-02  6.68981185E-03
4.31260000E-01  4.16156000E-02  6.83798259E-03
4.32020000E-01  4.54086000E-02  6.87259648E-03
4.32780000E-01  3.89060000E-02  6.97047185E-03
4.33540000E-01  5.16756000E-02  7.06770435E-03
4.34300000E-01  4.49282000E-02  7.09633936E-03
4.35060000E-01  5.33154000E-02  7.22274990E-03


### HEADER:
#
#{
#    "analysis": {},
#    "counters": {
#        "comment": ""
#    },
#    "filename": "Formate 6.dat",
#    "history": {
#        "subtraction": {
#            "initial_file": [
#                "A_G1_F_At11_6_snap_00001",
#                {
#                    "averaged_files": [
#                        [
#                            "G1_F_At11_6_snap_00001.dat"
#                        ],
#                        [
#                            "G1_F_At11_6_snap_00002.dat"
#                        ],
#                        [
#                            "G1_F_At11_6_snap_00008.dat"
#                        ],
#                        [
#                            "G1_F_At11_6_snap_00009.dat"
#                        ],
#                        [
#                            "G1_F_At11_6_snap_00015.dat"
#                        ],
#                        [
#                            "G1_F_At11_6_snap_00016.dat"
#                        ],
#                        [
#                            "G1_F_At11_6_snap_00022.dat"
#                        ],
#                        [
#                            "G1_F_At11_6_snap_00023.dat"
#                        ],
#                        [
#                            "G1_F_At11_6_snap_00029.dat"
#                        ],
#                        [
#                            "G1_F_At11_6_snap_00030.dat"
#                        ],
#                        [
#                            "G1_F_At11_6_snap_00036.dat"
#                        ],
#                        [
#                            "G1_F_At11_6_snap_00037.dat"
#                        ],
#                        [
#                            "G1_F_At11_6_snap_00043.dat"
#                        ],
#                        [
#                            "G1_F_At11_6_snap_00044.dat"
#                        ],
#                        [
#                            "G1_F_At11_6_snap_00050.dat"
#                        ],
#                        [
#                            "G1_F_At11_6_snap_00003.dat"
#                        ],
#                        [
#                            "G1_F_At11_6_snap_00004.dat"
#                        ],
#                        [
#                            "G1_F_At11_6_snap_00005.dat"
#                        ],
#                        [
#                            "G1_F_At11_6_snap_00006.dat"
#                        ],
#                        [
#                            "G1_F_At11_6_snap_00007.dat"
#                        ],
#                        [
#                            "G1_F_At11_6_snap_00010.dat"
#                        ],
#                        [
#                            "G1_F_At11_6_snap_00011.dat"
#                        ],
#                        [
#                            "G1_F_At11_6_snap_00012.dat"
#                        ],
#                        [
#                            "G1_F_At11_6_snap_00013.dat"
#                        ],
#                        [
#                            "G1_F_At11_6_snap_00014.dat"
#                        ],
#                        [
#                            "G1_F_At11_6_snap_00017.dat"
#                        ],
#                        [
#                            "G1_F_At11_6_snap_00018.dat"
#                        ],
#                        [
#                            "G1_F_At11_6_snap_00019.dat"
#                        ],
#                        [
#                            "G1_F_At11_6_snap_00020.dat"
#                        ],
#                        [
#                            "G1_F_At11_6_snap_00021.dat"
#                        ],
#                        [
#                            "G1_F_At11_6_snap_00024.dat"
#                        ],
#                        [
#                            "G1_F_At11_6_snap_00025.dat"
#                        ],
#                        [
#                            "G1_F_At11_6_snap_00026.dat"
#                        ],
#                        [
#                            "G1_F_At11_6_snap_00027.dat"
#                        ],
#                        [
#                            "G1_F_At11_6_snap_00028.dat"
#                        ],
#                        [
#                            "G1_F_At11_6_snap_00031.dat"
#                        ],
#                        [
#                            "G1_F_At11_6_snap_00032.dat"
#                        ],
#                        [
#                            "G1_F_At11_6_snap_00033.dat"
#                        ],
#                        [
#                            "G1_F_At11_6_snap_00034.dat"
#                        ],
#                        [
#                            "G1_F_At11_6_snap_00035.dat"
#                        ],
#                        [
#                            "G1_F_At11_6_snap_00038.dat"
#                        ],
#                        [
#                            "G1_F_At11_6_snap_00039.dat"
#                        ],
#                        [
#                            "G1_F_At11_6_snap_00040.dat"
#                        ],
#                        [
#                            "G1_F_At11_6_snap_00041.dat"
#                        ],
#                        [
#                            "G1_F_At11_6_snap_00042.dat"
#                        ],
#                        [
#                            "G1_F_At11_6_snap_00045.dat"
#                        ],
#                        [
#                            "G1_F_At11_6_snap_00046.dat"
#                        ],
#                        [
#                            "G1_F_At11_6_snap_00047.dat"
#                        ],
#                        [
#                            "G1_F_At11_6_snap_00048.dat"
#                        ],
#                        [
#                            "G1_F_At11_6_snap_00049.dat"
#                        ]
#                    ]
#                }
#            ],
#            "subtracted_file": [
#                "A_F11_Formate_snap_00001",
#                {
#                    "averaged_files": [
#                        [
#                            "F11_Formate_snap_00001.dat"
#                        ],
#                        [
#                            "F11_Formate_snap_00002.dat"
#                        ],
#                        [
#                            "F11_Formate_snap_00003.dat"
#                        ],
#                        [
#                            "F11_Formate_snap_00004.dat"
#                        ],
#                        [
#                            "F11_Formate_snap_00005.dat"
#                        ],
#                        [
#                            "F11_Formate_snap_00006.dat"
#                        ],
#                        [
#                            "F11_Formate_snap_00007.dat"
#                        ],
#                        [
#                            "F11_Formate_snap_00008.dat"
#                        ],
#                        [
#                            "F11_Formate_snap_00009.dat"
#                        ],
#                        [
#                            "F11_Formate_snap_00010.dat"
#                        ],
#                        [
#                            "F11_Formate_snap_00011.dat"
#                        ],
#                        [
#                            "F11_Formate_snap_00012.dat"
#                        ],
#                        [
#                            "F11_Formate_snap_00013.dat"
#                        ],
#                        [
#                            "F11_Formate_snap_00014.dat"
#                        ],
#                        [
#                            "F11_Formate_snap_00015.dat"
#                        ],
#                        [
#                            "F11_Formate_snap_00016.dat"
#                        ],
#                        [
#                            "F11_Formate_snap_00017.dat"
#                        ],
#                        [
#                            "F11_Formate_snap_00018.dat"
#                        ],
#                        [
#                            "F11_Formate_snap_00019.dat"
#                        ],
#                        [
#                            "F11_Formate_snap_00020.dat"
#                        ],
#                        [
#                            "F11_Formate_snap_00021.dat"
#                        ],
#                        [
#                            "F11_Formate_snap_00022.dat"
#                        ],
#                        [
#                            "F11_Formate_snap_00023.dat"
#                        ],
#                        [
#                            "F11_Formate_snap_00024.dat"
#                        ],
#                        [
#                            "F11_Formate_snap_00025.dat"
#                        ],
#                        [
#                            "F11_Formate_snap_00026.dat"
#                        ],
#                        [
#                            "F11_Formate_snap_00027.dat"
#                        ],
#                        [
#                            "F11_Formate_snap_00028.dat"
#                        ],
#                        [
#                            "F11_Formate_snap_00029.dat"
#                        ],
#                        [
#                            "F11_Formate_snap_00030.dat"
#                        ],
#                        [
#                            "F11_Formate_snap_00031.dat"
#                        ],
#                        [
#                            "F11_Formate_snap_00032.dat"
#                        ],
#                        [
#                            "F11_Formate_snap_00033.dat"
#                        ],
#                        [
#                            "F11_Formate_snap_00034.dat"
#                        ],
#                        [
#                            "F11_Formate_snap_00035.dat"
#                        ],
#                        [
#                            "F11_Formate_snap_00036.dat"
#                        ],
#                        [
#                            "F11_Formate_snap_00037.dat"
#                        ],
#                        [
#                            "F11_Formate_snap_00038.dat"
#                        ],
#                        [
#                            "F11_Formate_snap_00039.dat"
#                        ],
#                        [
#                            "F11_Formate_snap_00040.dat"
#                        ],
#                        [
#                            "F11_Formate_snap_00041.dat"
#                        ],
#                        [
#                            "F11_Formate_snap_00042.dat"
#                        ],
#                        [
#                            "F11_Formate_snap_00043.dat"
#                        ],
#                        [
#                            "F11_Formate_snap_00044.dat"
#                        ],
#                        [
#                            "F11_Formate_snap_00045.dat"
#                        ],
#                        [
#                            "F11_Formate_snap_00046.dat"
#                        ],
#                        [
#                            "F11_Formate_snap_00047.dat"
#                        ],
#                        [
#                            "F11_Formate_snap_00048.dat"
#                        ],
#                        [
#                            "F11_Formate_snap_00049.dat"
#                        ],
#                        [
#                            "F11_Formate_snap_00050.dat"
#                        ]
#                    ]
#                }
#            ]
#        }
#    }
#}
```
