## Supplementary material for "LEA_4 motifs function alone and in conjunction with synergistic cosolutes to protect a labile enzyme during desiccation": File S1: Formate 6.out

```
####      G N O M             Version 5.0 (r14832)      ####

                                               Tue Apr  4 09:23:52 2023


           ####      Configuration                                 ####


    System Type:                   arbitrary monodisperse (job = 0)

    Minimum characteristic size:         0.0000

    Maximum characteristic size:        29.0000

    rad56:                               0.0000

    Force 0.0 at r = rmin:                  yes

    Force 0.0 at r = rmax:                  yes

    Initial alpha:                       0.0000

    Initial random seed:    1037833922255853236

    Points in real space:                   189


    Input  1:                      Formate 6.dat

    First data point used:                    1

    Last data point used:                   561

    Scaling coefficient:             0.1000E+01

    Experimental setup:            point collimation


           ####      Results                                       ####


    Parameter    DISCRP  OSCILL  STABIL  SYSDEV  POSITV  VALCEN  SMOOTH

    Weight        1.000   3.000   3.000   3.000   1.000   1.000   1.000

    Sigma         0.300   0.600   0.120   0.120   0.120   0.120   0.600

    Ideal         0.700   1.100   0.000   1.000   1.000   0.950   0.000

    Current       0.788   1.876   0.047   0.914   1.000   0.658   0.427

               --------------------------------------------------------

    Estimate      0.918   0.188   0.855   0.600   1.000   0.003   0.603


    Angular range:                       0.0095 to       0.4351

    Reciprocal space Rg:             0.8241E+01

    Reciprocal space I(0):           0.2194E+00


    Real space range:                    0.0000 to      29.0000

    Real space Rg:                   0.8242E+01 +-   0.7313E-01

    Real space I(0):                 0.2194E+00 +-   0.1192E-02


    Highest ALPHA (theor):           0.6729E+04

    Current ALPHA:                   0.4227E+03


    Total Estimate:                      0.5735 (a REASONABLE solution)


           ####      Experimental Data and Fit                     ####


      S          J EXP       ERROR       J REG       I REG


   0.000000E+00                                                0.219405E+00

   0.730769E-03                                                0.219402E+00

   0.146154E-02                                                0.219394E+00

   0.219231E-02                                                0.219381E+00

   0.292308E-02                                                0.219363E+00

   0.365385E-02                                                0.219339E+00

   0.438462E-02                                                0.219310E+00

   0.511538E-02                                                0.219275E+00

   0.584615E-02                                                0.219235E+00

   0.657692E-02                                                0.219190E+00

   0.730769E-02                                                0.219140E+00

   0.803846E-02                                                0.219084E+00

   0.876923E-02                                                0.219023E+00

   0.950000E-02   0.336212E+01   0.328068E+01   0.218957E+00   0.218957E+00

   0.102600E-01   0.125804E+01   0.176355E+01   0.218883E+00   0.218883E+00

   0.110200E-01   0.631291E+00   0.101684E+01   0.218803E+00   0.218803E+00

   0.117800E-01   0.771209E+00   0.585932E+00   0.218717E+00   0.218717E+00

   0.125400E-01   0.641721E+00   0.350311E+00   0.218626E+00   0.218626E+00

   0.133000E-01   0.399839E+00   0.221465E+00   0.218529E+00   0.218529E+00

   0.140600E-01   0.293109E+00   0.139946E+00   0.218426E+00   0.218426E+00

   0.148200E-01   0.332116E+00   0.939509E-01   0.218318E+00   0.218318E+00

   0.155800E-01   0.374021E+00   0.664799E-01   0.218204E+00   0.218204E+00

   0.163400E-01   0.400641E+00   0.490086E-01   0.218084E+00   0.218084E+00

   0.171000E-01   0.328794E+00   0.415577E-01   0.217959E+00   0.217959E+00

   0.178600E-01   0.365656E+00   0.338426E-01   0.217828E+00   0.217828E+00

   0.186200E-01   0.313360E+00   0.294135E-01   0.217692E+00   0.217692E+00

   0.193800E-01   0.312509E+00   0.254876E-01   0.217550E+00   0.217550E+00

   0.201400E-01   0.340193E+00   0.240350E-01   0.217402E+00   0.217402E+00

   0.209000E-01   0.302273E+00   0.223118E-01   0.217250E+00   0.217250E+00

   0.216600E-01   0.230562E+00   0.211157E-01   0.217091E+00   0.217091E+00

   0.224200E-01   0.284290E+00   0.198617E-01   0.216927E+00   0.216927E+00

   0.231800E-01   0.270231E+00   0.191083E-01   0.216758E+00   0.216758E+00

   0.239500E-01   0.270377E+00   0.180496E-01   0.216581E+00   0.216581E+00

   0.247100E-01   0.205392E+00   0.176241E-01   0.216400E+00   0.216400E+00

   0.254700E-01   0.243199E+00   0.168167E-01   0.216214E+00   0.216214E+00

   0.262300E-01   0.262378E+00   0.163937E-01   0.216023E+00   0.216023E+00

   0.269900E-01   0.245326E+00   0.158114E-01   0.215827E+00   0.215827E+00

   0.277500E-01   0.239057E+00   0.151569E-01   0.215625E+00   0.215625E+00

   0.285100E-01   0.224711E+00   0.148205E-01   0.215418E+00   0.215418E+00

   0.292700E-01   0.232272E+00   0.144243E-01   0.215205E+00   0.215205E+00

   0.300300E-01   0.202120E+00   0.140418E-01   0.214987E+00   0.214987E+00

   0.307900E-01   0.241452E+00   0.137265E-01   0.214764E+00   0.214764E+00

   0.315500E-01   0.229108E+00   0.134400E-01   0.214536E+00   0.214536E+00

   0.323100E-01   0.234688E+00   0.130210E-01   0.214302E+00   0.214302E+00

   0.330700E-01   0.259275E+00   0.127710E-01   0.214063E+00   0.214063E+00

   0.338300E-01   0.236408E+00   0.124033E-01   0.213819E+00   0.213819E+00

   0.345900E-01   0.236145E+00   0.121411E-01   0.213570E+00   0.213570E+00

   0.353500E-01   0.236452E+00   0.119279E-01   0.213316E+00   0.213316E+00

   0.361100E-01   0.214887E+00   0.117519E-01   0.213057E+00   0.213057E+00

   0.368700E-01   0.214357E+00   0.115804E-01   0.212793E+00   0.212793E+00

   0.376300E-01   0.225241E+00   0.113670E-01   0.212523E+00   0.212523E+00

   0.383900E-01   0.219090E+00   0.111245E-01   0.212249E+00   0.212249E+00

   0.391500E-01   0.225608E+00   0.110763E-01   0.211970E+00   0.211970E+00

   0.399100E-01   0.207544E+00   0.107212E-01   0.211685E+00   0.211685E+00

   0.406700E-01   0.221794E+00   0.106671E-01   0.211396E+00   0.211396E+00

   0.414300E-01   0.209562E+00   0.104282E-01   0.211102E+00   0.211102E+00

   0.421900E-01   0.233333E+00   0.103164E-01   0.210803E+00   0.210803E+00

   0.429500E-01   0.207343E+00   0.101808E-01   0.210499E+00   0.210499E+00

   0.437100E-01   0.212315E+00   0.100061E-01   0.210191E+00   0.210191E+00

   0.444700E-01   0.218081E+00   0.974611E-02   0.209877E+00   0.209877E+00

   0.452300E-01   0.219819E+00   0.969829E-02   0.209559E+00   0.209559E+00

   0.459900E-01   0.225555E+00   0.939397E-02   0.209237E+00   0.209237E+00

   0.467500E-01   0.212888E+00   0.929074E-02   0.208909E+00   0.208909E+00

   0.475100E-01   0.197582E+00   0.925499E-02   0.208577E+00   0.208577E+00

   0.482700E-01   0.221866E+00   0.910300E-02   0.208241E+00   0.208241E+00

   0.490300E-01   0.205639E+00   0.909535E-02   0.207899E+00   0.207899E+00

   0.497900E-01   0.201986E+00   0.903466E-02   0.207554E+00   0.207554E+00

   0.505500E-01   0.194475E+00   0.888770E-02   0.207204E+00   0.207204E+00

   0.513100E-01   0.201319E+00   0.881033E-02   0.206849E+00   0.206849E+00

   0.520700E-01   0.211514E+00   0.872946E-02   0.206490E+00   0.206490E+00

   0.528300E-01   0.200688E+00   0.871969E-02   0.206127E+00   0.206127E+00

   0.535900E-01   0.207451E+00   0.851238E-02   0.205759E+00   0.205759E+00

   0.543500E-01   0.191085E+00   0.848774E-02   0.205387E+00   0.205387E+00

   0.551100E-01   0.218473E+00   0.841619E-02   0.205010E+00   0.205010E+00

   0.558700E-01   0.212252E+00   0.834906E-02   0.204630E+00   0.204630E+00

   0.566300E-01   0.197467E+00   0.827393E-02   0.204245E+00   0.204245E+00

   0.573900E-01   0.208187E+00   0.813303E-02   0.203856E+00   0.203856E+00

   0.581500E-01   0.201920E+00   0.807409E-02   0.203463E+00   0.203463E+00

   0.589100E-01   0.196177E+00   0.800181E-02   0.203066E+00   0.203066E+00

   0.596700E-01   0.215558E+00   0.798242E-02   0.202665E+00   0.202665E+00

   0.604300E-01   0.191190E+00   0.784595E-02   0.202260E+00   0.202260E+00

   0.611900E-01   0.201307E+00   0.785805E-02   0.201851E+00   0.201851E+00

   0.619500E-01   0.191448E+00   0.771287E-02   0.201438E+00   0.201438E+00

   0.627100E-01   0.199416E+00   0.773498E-02   0.201021E+00   0.201021E+00

   0.634700E-01   0.198785E+00   0.766385E-02   0.200601E+00   0.200601E+00

   0.642300E-01   0.205430E+00   0.761315E-02   0.200176E+00   0.200176E+00

   0.649900E-01   0.197411E+00   0.753845E-02   0.199748E+00   0.199748E+00

   0.657500E-01   0.200288E+00   0.748091E-02   0.199316E+00   0.199316E+00

   0.665100E-01   0.196556E+00   0.743649E-02   0.198881E+00   0.198881E+00

   0.672700E-01   0.198493E+00   0.732265E-02   0.198442E+00   0.198442E+00

   0.680300E-01   0.194048E+00   0.733047E-02   0.197999E+00   0.197999E+00

   0.687900E-01   0.195669E+00   0.725320E-02   0.197553E+00   0.197553E+00

   0.695500E-01   0.203331E+00   0.721911E-02   0.197103E+00   0.197103E+00

   0.703100E-01   0.185864E+00   0.717673E-02   0.196650E+00   0.196650E+00

   0.710700E-01   0.184558E+00   0.712219E-02   0.196194E+00   0.196194E+00

   0.718300E-01   0.192513E+00   0.706421E-02   0.195734E+00   0.195734E+00

   0.725900E-01   0.197033E+00   0.699149E-02   0.195271E+00   0.195271E+00

   0.733500E-01   0.202869E+00   0.699744E-02   0.194804E+00   0.194804E+00

   0.741200E-01   0.182892E+00   0.690021E-02   0.194329E+00   0.194329E+00

   0.748800E-01   0.190364E+00   0.688734E-02   0.193856E+00   0.193856E+00

   0.756400E-01   0.191635E+00   0.681850E-02   0.193380E+00   0.193380E+00

   0.764000E-01   0.190691E+00   0.680513E-02   0.192901E+00   0.192901E+00

   0.771600E-01   0.183539E+00   0.677612E-02   0.192419E+00   0.192419E+00

   0.779200E-01   0.176867E+00   0.671854E-02   0.191934E+00   0.191934E+00

   0.786800E-01   0.174113E+00   0.669006E-02   0.191446E+00   0.191446E+00

   0.794400E-01   0.188631E+00   0.662086E-02   0.190955E+00   0.190955E+00

   0.802000E-01   0.181304E+00   0.662417E-02   0.190462E+00   0.190462E+00

   0.809600E-01   0.189151E+00   0.654923E-02   0.189965E+00   0.189965E+00

   0.817200E-01   0.190287E+00   0.651201E-02   0.189466E+00   0.189466E+00

   0.824800E-01   0.186488E+00   0.648707E-02   0.188964E+00   0.188964E+00

   0.832400E-01   0.178154E+00   0.644267E-02   0.188460E+00   0.188460E+00

   0.840000E-01   0.190939E+00   0.635672E-02   0.187952E+00   0.187952E+00

   0.847600E-01   0.186849E+00   0.636003E-02   0.187443E+00   0.187443E+00

   0.855200E-01   0.180778E+00   0.638890E-02   0.186930E+00   0.186930E+00

   0.862800E-01   0.195288E+00   0.647068E-02   0.186416E+00   0.186416E+00

   0.870400E-01   0.178741E+00   0.660260E-02   0.185899E+00   0.185899E+00

   0.878000E-01   0.175460E+00   0.664203E-02   0.185379E+00   0.185379E+00

   0.885600E-01   0.170789E+00   0.678479E-02   0.184857E+00   0.184857E+00

   0.893200E-01   0.173843E+00   0.677382E-02   0.184333E+00   0.184333E+00

   0.900800E-01   0.181418E+00   0.688056E-02   0.183807E+00   0.183807E+00

   0.908400E-01   0.175886E+00   0.686756E-02   0.183279E+00   0.183279E+00

   0.916000E-01   0.183911E+00   0.692179E-02   0.182748E+00   0.182748E+00

   0.923600E-01   0.187806E+00   0.697594E-02   0.182215E+00   0.182215E+00

   0.931200E-01   0.173815E+00   0.695569E-02   0.181681E+00   0.181681E+00

   0.938800E-01   0.181233E+00   0.702870E-02   0.181144E+00   0.181144E+00

   0.946400E-01   0.173991E+00   0.703023E-02   0.180605E+00   0.180605E+00

   0.954000E-01   0.168428E+00   0.706150E-02   0.180065E+00   0.180065E+00

   0.961600E-01   0.161940E+00   0.707239E-02   0.179522E+00   0.179522E+00

   0.969200E-01   0.172537E+00   0.703689E-02   0.178978E+00   0.178978E+00

   0.976800E-01   0.180094E+00   0.707577E-02   0.178432E+00   0.178432E+00

   0.984400E-01   0.173315E+00   0.695599E-02   0.177885E+00   0.177885E+00

   0.992000E-01   0.172836E+00   0.688799E-02   0.177336E+00   0.177336E+00

   0.999600E-01   0.161024E+00   0.676469E-02   0.176785E+00   0.176785E+00

   0.100720E+00   0.161385E+00   0.664402E-02   0.176232E+00   0.176232E+00

   0.101480E+00   0.172245E+00   0.649695E-02   0.175679E+00   0.175679E+00

   0.102240E+00   0.165784E+00   0.646385E-02   0.175123E+00   0.175123E+00

   0.103000E+00   0.173923E+00   0.634664E-02   0.174566E+00   0.174566E+00

   0.103760E+00   0.178301E+00   0.630864E-02   0.174008E+00   0.174008E+00

   0.104520E+00   0.169402E+00   0.627454E-02   0.173449E+00   0.173449E+00

   0.105280E+00   0.184056E+00   0.615455E-02   0.172888E+00   0.172888E+00

   0.106040E+00   0.171278E+00   0.616496E-02   0.172326E+00   0.172326E+00

   0.106800E+00   0.163259E+00   0.609809E-02   0.171763E+00   0.171763E+00

   0.107560E+00   0.162628E+00   0.609608E-02   0.171199E+00   0.171199E+00

   0.108320E+00   0.171811E+00   0.601630E-02   0.170634E+00   0.170634E+00

   0.109080E+00   0.165685E+00   0.604285E-02   0.170067E+00   0.170067E+00

   0.109840E+00   0.163040E+00   0.602200E-02   0.169500E+00   0.169500E+00

   0.110600E+00   0.162190E+00   0.605796E-02   0.168932E+00   0.168932E+00

   0.111360E+00   0.151660E+00   0.602955E-02   0.168362E+00   0.168362E+00

   0.112120E+00   0.164538E+00   0.602156E-02   0.167792E+00   0.167792E+00

   0.112880E+00   0.161956E+00   0.601068E-02   0.167222E+00   0.167222E+00

   0.113640E+00   0.174830E+00   0.593929E-02   0.166650E+00   0.166650E+00

   0.114400E+00   0.163188E+00   0.588636E-02   0.166078E+00   0.166078E+00

   0.115160E+00   0.160925E+00   0.585625E-02   0.165505E+00   0.165505E+00

   0.115920E+00   0.159507E+00   0.583748E-02   0.164931E+00   0.164931E+00

   0.116680E+00   0.154246E+00   0.578974E-02   0.164357E+00   0.164357E+00

   0.117440E+00   0.163826E+00   0.573878E-02   0.163783E+00   0.163783E+00

   0.118200E+00   0.161675E+00   0.574140E-02   0.163207E+00   0.163207E+00

   0.118960E+00   0.161445E+00   0.567007E-02   0.162632E+00   0.162632E+00

   0.119720E+00   0.173815E+00   0.567817E-02   0.162056E+00   0.162056E+00

   0.120480E+00   0.162398E+00   0.562946E-02   0.161480E+00   0.161480E+00

   0.121240E+00   0.168003E+00   0.557242E-02   0.160903E+00   0.160903E+00

   0.122000E+00   0.158841E+00   0.557029E-02   0.160326E+00   0.160326E+00

   0.122760E+00   0.165731E+00   0.552247E-02   0.159749E+00   0.159749E+00

   0.123520E+00   0.149133E+00   0.551839E-02   0.159172E+00   0.159172E+00

   0.124280E+00   0.159642E+00   0.549802E-02   0.158594E+00   0.158594E+00

   0.125040E+00   0.149616E+00   0.544720E-02   0.158017E+00   0.158017E+00

   0.125800E+00   0.157439E+00   0.540759E-02   0.157439E+00   0.157439E+00

   0.126560E+00   0.156505E+00   0.541079E-02   0.156862E+00   0.156862E+00

   0.127320E+00   0.163233E+00   0.538014E-02   0.156284E+00   0.156284E+00

   0.128080E+00   0.150635E+00   0.534994E-02   0.155707E+00   0.155707E+00

   0.128840E+00   0.161420E+00   0.533757E-02   0.155129E+00   0.155129E+00

   0.129600E+00   0.155543E+00   0.529552E-02   0.154552E+00   0.154552E+00

   0.130360E+00   0.143827E+00   0.528674E-02   0.153975E+00   0.153975E+00

   0.131120E+00   0.153400E+00   0.523658E-02   0.153399E+00   0.153399E+00

   0.131880E+00   0.154382E+00   0.521260E-02   0.152822E+00   0.152822E+00

   0.132640E+00   0.150023E+00   0.519600E-02   0.152246E+00   0.152246E+00

   0.133400E+00   0.156395E+00   0.511741E-02   0.151670E+00   0.151670E+00

   0.134160E+00   0.146787E+00   0.513923E-02   0.151095E+00   0.151095E+00

   0.134920E+00   0.159149E+00   0.506384E-02   0.150520E+00   0.150520E+00

   0.135680E+00   0.145933E+00   0.506280E-02   0.149946E+00   0.149946E+00

   0.136440E+00   0.159986E+00   0.506772E-02   0.149372E+00   0.149372E+00

   0.137200E+00   0.151364E+00   0.501984E-02   0.148798E+00   0.148798E+00

   0.137960E+00   0.144082E+00   0.501265E-02   0.148226E+00   0.148226E+00

   0.138730E+00   0.142918E+00   0.498638E-02   0.147646E+00   0.147646E+00

   0.139490E+00   0.144942E+00   0.499365E-02   0.147074E+00   0.147074E+00

   0.140250E+00   0.142797E+00   0.494877E-02   0.146504E+00   0.146504E+00

   0.141010E+00   0.146015E+00   0.494914E-02   0.145934E+00   0.145934E+00

   0.141770E+00   0.141691E+00   0.492127E-02   0.145365E+00   0.145365E+00

   0.142530E+00   0.148580E+00   0.491847E-02   0.144796E+00   0.144796E+00

   0.143290E+00   0.142458E+00   0.486783E-02   0.144229E+00   0.144229E+00

   0.144050E+00   0.144023E+00   0.488293E-02   0.143662E+00   0.143662E+00

   0.144810E+00   0.141804E+00   0.481795E-02   0.143096E+00   0.143096E+00

   0.145570E+00   0.146198E+00   0.484992E-02   0.142531E+00   0.142531E+00

   0.146330E+00   0.142160E+00   0.479147E-02   0.141968E+00   0.141968E+00

   0.147090E+00   0.133359E+00   0.480483E-02   0.141405E+00   0.141405E+00

   0.147850E+00   0.139662E+00   0.478110E-02   0.140843E+00   0.140843E+00

   0.148610E+00   0.142318E+00   0.479863E-02   0.140282E+00   0.140282E+00

   0.149370E+00   0.142585E+00   0.477127E-02   0.139723E+00   0.139723E+00

   0.150130E+00   0.134211E+00   0.474527E-02   0.139164E+00   0.139164E+00

   0.150890E+00   0.146549E+00   0.473901E-02   0.138607E+00   0.138607E+00

   0.151650E+00   0.138823E+00   0.468331E-02   0.138051E+00   0.138051E+00

   0.152410E+00   0.140656E+00   0.470258E-02   0.137496E+00   0.137496E+00

   0.153170E+00   0.139589E+00   0.465682E-02   0.136943E+00   0.136943E+00

   0.153930E+00   0.147301E+00   0.468055E-02   0.136391E+00   0.136391E+00

   0.154690E+00   0.140460E+00   0.462761E-02   0.135840E+00   0.135840E+00

   0.155450E+00   0.133124E+00   0.464362E-02   0.135290E+00   0.135290E+00

   0.156210E+00   0.130457E+00   0.461763E-02   0.134742E+00   0.134742E+00

   0.156970E+00   0.139096E+00   0.461836E-02   0.134196E+00   0.134196E+00

   0.157730E+00   0.130484E+00   0.458503E-02   0.133650E+00   0.133650E+00

   0.158490E+00   0.134949E+00   0.458868E-02   0.133107E+00   0.133107E+00

   0.159250E+00   0.136126E+00   0.456086E-02   0.132564E+00   0.132564E+00

   0.160010E+00   0.145577E+00   0.454486E-02   0.132024E+00   0.132024E+00

   0.160770E+00   0.132912E+00   0.453665E-02   0.131485E+00   0.131485E+00

   0.161530E+00   0.135466E+00   0.451055E-02   0.130947E+00   0.130947E+00

   0.162290E+00   0.131320E+00   0.450491E-02   0.130411E+00   0.130411E+00

   0.163050E+00   0.135290E+00   0.445923E-02   0.129877E+00   0.129877E+00

   0.163810E+00   0.130631E+00   0.446279E-02   0.129344E+00   0.129344E+00

   0.164570E+00   0.122073E+00   0.445710E-02   0.128813E+00   0.128813E+00

   0.165330E+00   0.129788E+00   0.443981E-02   0.128284E+00   0.128284E+00

   0.166090E+00   0.117449E+00   0.443432E-02   0.127756E+00   0.127756E+00

   0.166850E+00   0.128922E+00   0.441621E-02   0.127230E+00   0.127230E+00

   0.167610E+00   0.132593E+00   0.439505E-02   0.126706E+00   0.126706E+00

   0.168370E+00   0.135135E+00   0.440142E-02   0.126184E+00   0.126184E+00

   0.169130E+00   0.125226E+00   0.437005E-02   0.125663E+00   0.125663E+00

   0.169890E+00   0.123284E+00   0.437038E-02   0.125145E+00   0.125145E+00

   0.170650E+00   0.123445E+00   0.434890E-02   0.124628E+00   0.124628E+00

   0.171410E+00   0.125765E+00   0.433351E-02   0.124113E+00   0.124113E+00

   0.172170E+00   0.126153E+00   0.432095E-02   0.123600E+00   0.123600E+00

   0.172930E+00   0.116675E+00   0.432353E-02   0.123089E+00   0.123089E+00

   0.173690E+00   0.118894E+00   0.430763E-02   0.122580E+00   0.122580E+00

   0.174450E+00   0.123152E+00   0.437032E-02   0.122073E+00   0.122073E+00

   0.175210E+00   0.128379E+00   0.446534E-02   0.121568E+00   0.121568E+00

   0.175970E+00   0.120557E+00   0.450536E-02   0.121064E+00   0.121064E+00

   0.176730E+00   0.131392E+00   0.453511E-02   0.120563E+00   0.120563E+00

   0.177490E+00   0.124356E+00   0.455833E-02   0.120064E+00   0.120064E+00

   0.178250E+00   0.125708E+00   0.459641E-02   0.119567E+00   0.119567E+00

   0.179010E+00   0.118544E+00   0.461496E-02   0.119072E+00   0.119072E+00

   0.179770E+00   0.115208E+00   0.463522E-02   0.118579E+00   0.118579E+00

   0.180530E+00   0.117175E+00   0.463924E-02   0.118088E+00   0.118088E+00

   0.181290E+00   0.118166E+00   0.468604E-02   0.117599E+00   0.117599E+00

   0.182050E+00   0.119037E+00   0.468479E-02   0.117112E+00   0.117112E+00

   0.182810E+00   0.117087E+00   0.467911E-02   0.116628E+00   0.116628E+00

   0.183570E+00   0.125657E+00   0.472554E-02   0.116145E+00   0.116145E+00

   0.184330E+00   0.111721E+00   0.473567E-02   0.115665E+00   0.115665E+00

   0.185090E+00   0.124095E+00   0.475002E-02   0.115187E+00   0.115187E+00

   0.185850E+00   0.116824E+00   0.476726E-02   0.114711E+00   0.114711E+00

   0.186610E+00   0.114196E+00   0.475721E-02   0.114237E+00   0.114237E+00

   0.187370E+00   0.106486E+00   0.478147E-02   0.113766E+00   0.113766E+00

   0.188130E+00   0.121374E+00   0.478486E-02   0.113296E+00   0.113296E+00

   0.188890E+00   0.116553E+00   0.479218E-02   0.112829E+00   0.112829E+00

   0.189650E+00   0.115860E+00   0.479422E-02   0.112364E+00   0.112364E+00

   0.190410E+00   0.103700E+00   0.482505E-02   0.111902E+00   0.111902E+00

   0.191170E+00   0.109478E+00   0.482137E-02   0.111442E+00   0.111442E+00

   0.191930E+00   0.115162E+00   0.480985E-02   0.110983E+00   0.110983E+00

   0.192690E+00   0.110711E+00   0.482973E-02   0.110528E+00   0.110528E+00

   0.193450E+00   0.117747E+00   0.483677E-02   0.110074E+00   0.110074E+00

   0.194210E+00   0.104489E+00   0.486932E-02   0.109623E+00   0.109623E+00

   0.194970E+00   0.103221E+00   0.484215E-02   0.109174E+00   0.109174E+00

   0.195730E+00   0.926562E-01   0.487678E-02   0.108727E+00   0.108727E+00

   0.196490E+00   0.111343E+00   0.487460E-02   0.108283E+00   0.108283E+00

   0.197250E+00   0.112602E+00   0.491950E-02   0.107841E+00   0.107841E+00

   0.198010E+00   0.115331E+00   0.487140E-02   0.107401E+00   0.107401E+00

   0.198770E+00   0.105368E+00   0.490992E-02   0.106964E+00   0.106964E+00

   0.199530E+00   0.112416E+00   0.490005E-02   0.106529E+00   0.106529E+00

   0.200290E+00   0.107599E+00   0.488822E-02   0.106096E+00   0.106096E+00

   0.201050E+00   0.108841E+00   0.490722E-02   0.105666E+00   0.105666E+00

   0.201810E+00   0.113475E+00   0.487814E-02   0.105238E+00   0.105238E+00

   0.202570E+00   0.100647E+00   0.488381E-02   0.104812E+00   0.104812E+00

   0.203330E+00   0.991782E-01   0.487285E-02   0.104389E+00   0.104389E+00

   0.204090E+00   0.105632E+00   0.488491E-02   0.103968E+00   0.103968E+00

   0.204850E+00   0.109859E+00   0.488061E-02   0.103549E+00   0.103549E+00

   0.205610E+00   0.106092E+00   0.487758E-02   0.103133E+00   0.103133E+00

   0.206370E+00   0.108013E+00   0.487126E-02   0.102719E+00   0.102719E+00

   0.207130E+00   0.108330E+00   0.488586E-02   0.102307E+00   0.102307E+00

   0.207890E+00   0.109819E+00   0.489563E-02   0.101898E+00   0.101898E+00

   0.208650E+00   0.110061E+00   0.488817E-02   0.101491E+00   0.101491E+00

   0.209410E+00   0.105168E+00   0.489020E-02   0.101087E+00   0.101087E+00

   0.210170E+00   0.102376E+00   0.488384E-02   0.100685E+00   0.100685E+00

   0.210930E+00   0.108703E+00   0.491179E-02   0.100285E+00   0.100285E+00

   0.211690E+00   0.939222E-01   0.491753E-02   0.998874E-01   0.998874E-01

   0.212450E+00   0.940640E-01   0.490860E-02   0.994924E-01   0.994924E-01

   0.213210E+00   0.952260E-01   0.488737E-02   0.990997E-01   0.990997E-01

   0.213970E+00   0.942556E-01   0.488651E-02   0.987093E-01   0.987093E-01

   0.214730E+00   0.104377E+00   0.488265E-02   0.983213E-01   0.983213E-01

   0.215490E+00   0.102895E+00   0.487575E-02   0.979357E-01   0.979357E-01

   0.216250E+00   0.910936E-01   0.486939E-02   0.975524E-01   0.975524E-01

   0.217010E+00   0.104196E+00   0.486893E-02   0.971714E-01   0.971714E-01

   0.217770E+00   0.956564E-01   0.484693E-02   0.967928E-01   0.967928E-01

   0.218530E+00   0.994420E-01   0.485949E-02   0.964165E-01   0.964165E-01

   0.219290E+00   0.958392E-01   0.481720E-02   0.960425E-01   0.960425E-01

   0.220050E+00   0.929744E-01   0.484397E-02   0.956708E-01   0.956708E-01

   0.220810E+00   0.936092E-01   0.481110E-02   0.953015E-01   0.953015E-01

   0.221570E+00   0.100621E+00   0.479846E-02   0.949345E-01   0.949345E-01

   0.222330E+00   0.950904E-01   0.477136E-02   0.945698E-01   0.945698E-01

   0.223090E+00   0.980116E-01   0.478804E-02   0.942074E-01   0.942074E-01

   0.223850E+00   0.864146E-01   0.474467E-02   0.938473E-01   0.938473E-01

   0.224610E+00   0.982150E-01   0.472512E-02   0.934895E-01   0.934895E-01

   0.225370E+00   0.865582E-01   0.471770E-02   0.931340E-01   0.931340E-01

   0.226130E+00   0.915760E-01   0.468074E-02   0.927807E-01   0.927807E-01

   0.226890E+00   0.950464E-01   0.469924E-02   0.924298E-01   0.924298E-01

   0.227650E+00   0.969328E-01   0.463740E-02   0.920810E-01   0.920810E-01

   0.228410E+00   0.890148E-01   0.465074E-02   0.917346E-01   0.917346E-01

   0.229170E+00   0.856276E-01   0.461351E-02   0.913904E-01   0.913904E-01

   0.229930E+00   0.811918E-01   0.462014E-02   0.910484E-01   0.910484E-01

   0.230690E+00   0.914688E-01   0.458607E-02   0.907087E-01   0.907087E-01

   0.231450E+00   0.923910E-01   0.459557E-02   0.903711E-01   0.903711E-01

   0.232210E+00   0.907916E-01   0.456580E-02   0.900358E-01   0.900358E-01

   0.232970E+00   0.877966E-01   0.455326E-02   0.897027E-01   0.897027E-01

   0.233730E+00   0.902542E-01   0.454003E-02   0.893718E-01   0.893718E-01

   0.234490E+00   0.885846E-01   0.453766E-02   0.890431E-01   0.890431E-01

   0.235250E+00   0.955604E-01   0.451797E-02   0.887166E-01   0.887166E-01

   0.236010E+00   0.934760E-01   0.449685E-02   0.883922E-01   0.883922E-01

   0.236770E+00   0.909688E-01   0.447411E-02   0.880700E-01   0.880700E-01

   0.237530E+00   0.892428E-01   0.447412E-02   0.877499E-01   0.877499E-01

   0.238290E+00   0.868898E-01   0.444469E-02   0.874320E-01   0.874320E-01

   0.239050E+00   0.883820E-01   0.444627E-02   0.871162E-01   0.871162E-01

   0.239810E+00   0.852862E-01   0.441733E-02   0.868024E-01   0.868024E-01

   0.240570E+00   0.807400E-01   0.440057E-02   0.864908E-01   0.864908E-01

   0.241330E+00   0.816910E-01   0.438537E-02   0.861813E-01   0.861813E-01

   0.242090E+00   0.810492E-01   0.437035E-02   0.858739E-01   0.858739E-01

   0.242850E+00   0.809286E-01   0.438353E-02   0.855685E-01   0.855685E-01

   0.243610E+00   0.810848E-01   0.433947E-02   0.852652E-01   0.852652E-01

   0.244370E+00   0.843352E-01   0.436328E-02   0.849639E-01   0.849639E-01

   0.245130E+00   0.792968E-01   0.431656E-02   0.846647E-01   0.846647E-01

   0.245890E+00   0.926760E-01   0.432633E-02   0.843675E-01   0.843675E-01

   0.246650E+00   0.828092E-01   0.430054E-02   0.840722E-01   0.840722E-01

   0.247410E+00   0.871466E-01   0.430649E-02   0.837790E-01   0.837790E-01

   0.248170E+00   0.829084E-01   0.427571E-02   0.834878E-01   0.834878E-01

   0.248930E+00   0.912406E-01   0.426378E-02   0.831985E-01   0.831985E-01

   0.249690E+00   0.791472E-01   0.425109E-02   0.829112E-01   0.829112E-01

   0.250450E+00   0.820658E-01   0.422992E-02   0.826258E-01   0.826258E-01

   0.251210E+00   0.794466E-01   0.422704E-02   0.823423E-01   0.823423E-01

   0.251970E+00   0.815304E-01   0.419363E-02   0.820607E-01   0.820607E-01

   0.252730E+00   0.852714E-01   0.421301E-02   0.817811E-01   0.817811E-01

   0.253490E+00   0.846556E-01   0.415918E-02   0.815033E-01   0.815033E-01

   0.254250E+00   0.916396E-01   0.416513E-02   0.812274E-01   0.812274E-01

   0.255010E+00   0.830132E-01   0.414155E-02   0.809534E-01   0.809534E-01

   0.255770E+00   0.809498E-01   0.414847E-02   0.806812E-01   0.806812E-01

   0.256530E+00   0.787238E-01   0.412453E-02   0.804108E-01   0.804108E-01

   0.257290E+00   0.771482E-01   0.413797E-02   0.801422E-01   0.801422E-01

   0.258050E+00   0.795146E-01   0.411012E-02   0.798755E-01   0.798755E-01

   0.258810E+00   0.846102E-01   0.409348E-02   0.796105E-01   0.796105E-01

   0.259570E+00   0.808676E-01   0.409754E-02   0.793473E-01   0.793473E-01

   0.260330E+00   0.754216E-01   0.406782E-02   0.790859E-01   0.790859E-01

   0.261090E+00   0.769428E-01   0.407936E-02   0.788261E-01   0.788261E-01

   0.261850E+00   0.798138E-01   0.404063E-02   0.785682E-01   0.785682E-01

   0.262610E+00   0.732022E-01   0.405408E-02   0.783119E-01   0.783119E-01

   0.263370E+00   0.832718E-01   0.403037E-02   0.780573E-01   0.780573E-01

   0.264130E+00   0.846250E-01   0.403695E-02   0.778044E-01   0.778044E-01

   0.264890E+00   0.760336E-01   0.401631E-02   0.775531E-01   0.775531E-01

   0.265650E+00   0.802216E-01   0.400915E-02   0.773036E-01   0.773036E-01

   0.266410E+00   0.742032E-01   0.397698E-02   0.770556E-01   0.770556E-01

   0.267170E+00   0.746580E-01   0.397719E-02   0.768093E-01   0.768093E-01

   0.267930E+00   0.840088E-01   0.396649E-02   0.765645E-01   0.765645E-01

   0.268690E+00   0.689180E-01   0.397550E-02   0.763214E-01   0.763214E-01

   0.269450E+00   0.747860E-01   0.395361E-02   0.760798E-01   0.760798E-01

   0.270210E+00   0.775210E-01   0.394585E-02   0.758398E-01   0.758398E-01

   0.270970E+00   0.689588E-01   0.394599E-02   0.756013E-01   0.756013E-01

   0.271720E+00   0.766894E-01   0.391631E-02   0.753675E-01   0.753675E-01

   0.272480E+00   0.771948E-01   0.392803E-02   0.751320E-01   0.751320E-01

   0.273240E+00   0.673794E-01   0.389123E-02   0.748980E-01   0.748980E-01

   0.274000E+00   0.766054E-01   0.391520E-02   0.746656E-01   0.746656E-01

   0.274760E+00   0.771296E-01   0.388723E-02   0.744345E-01   0.744345E-01

   0.275520E+00   0.811892E-01   0.389343E-02   0.742050E-01   0.742050E-01

   0.276280E+00   0.728694E-01   0.387463E-02   0.739768E-01   0.739768E-01

   0.277040E+00   0.750338E-01   0.387088E-02   0.737501E-01   0.737501E-01

   0.277800E+00   0.735750E-01   0.386248E-02   0.735247E-01   0.735247E-01

   0.278560E+00   0.692258E-01   0.384918E-02   0.733008E-01   0.733008E-01

   0.279320E+00   0.763908E-01   0.384690E-02   0.730782E-01   0.730782E-01

   0.280080E+00   0.739352E-01   0.382466E-02   0.728570E-01   0.728570E-01

   0.280840E+00   0.721054E-01   0.383752E-02   0.726371E-01   0.726371E-01

   0.281600E+00   0.699168E-01   0.381402E-02   0.724186E-01   0.724186E-01

   0.282360E+00   0.707554E-01   0.382493E-02   0.722013E-01   0.722013E-01

   0.283120E+00   0.741172E-01   0.378793E-02   0.719853E-01   0.719853E-01

   0.283880E+00   0.687406E-01   0.380069E-02   0.717707E-01   0.717707E-01

   0.284640E+00   0.689638E-01   0.379342E-02   0.715572E-01   0.715572E-01

   0.285400E+00   0.705904E-01   0.379143E-02   0.713451E-01   0.713451E-01

   0.286160E+00   0.678638E-01   0.379123E-02   0.711341E-01   0.711341E-01

   0.286920E+00   0.693854E-01   0.378361E-02   0.709244E-01   0.709244E-01

   0.287680E+00   0.727960E-01   0.379764E-02   0.707158E-01   0.707158E-01

   0.288440E+00   0.744116E-01   0.380011E-02   0.705085E-01   0.705085E-01

   0.289200E+00   0.688206E-01   0.380903E-02   0.703023E-01   0.703023E-01

   0.289960E+00   0.693206E-01   0.381175E-02   0.700973E-01   0.700973E-01

   0.290720E+00   0.732328E-01   0.381471E-02   0.698934E-01   0.698934E-01

   0.291480E+00   0.682334E-01   0.381765E-02   0.696906E-01   0.696906E-01

   0.292240E+00   0.741876E-01   0.382628E-02   0.694889E-01   0.694889E-01

   0.293000E+00   0.674564E-01   0.382301E-02   0.692884E-01   0.692884E-01

   0.293760E+00   0.659562E-01   0.382765E-02   0.690889E-01   0.690889E-01

   0.294520E+00   0.600694E-01   0.382540E-02   0.688905E-01   0.688905E-01

   0.295280E+00   0.716536E-01   0.383520E-02   0.686931E-01   0.686931E-01

   0.296040E+00   0.649420E-01   0.383321E-02   0.684968E-01   0.684968E-01

   0.296800E+00   0.764590E-01   0.383618E-02   0.683014E-01   0.683014E-01

   0.297560E+00   0.673552E-01   0.383766E-02   0.681071E-01   0.681071E-01

   0.298320E+00   0.686058E-01   0.383331E-02   0.679138E-01   0.679138E-01

   0.299080E+00   0.608902E-01   0.383238E-02   0.677215E-01   0.677215E-01

   0.299840E+00   0.682300E-01   0.382241E-02   0.675301E-01   0.675301E-01

   0.300600E+00   0.663884E-01   0.382510E-02   0.673397E-01   0.673397E-01

   0.301360E+00   0.645592E-01   0.380150E-02   0.671502E-01   0.671502E-01

   0.302120E+00   0.630456E-01   0.381011E-02   0.669616E-01   0.669616E-01

   0.302880E+00   0.751500E-01   0.378374E-02   0.667739E-01   0.667739E-01

   0.303640E+00   0.632338E-01   0.379335E-02   0.665871E-01   0.665871E-01

   0.304400E+00   0.685862E-01   0.377037E-02   0.664013E-01   0.664013E-01

   0.305160E+00   0.680486E-01   0.381051E-02   0.662162E-01   0.662162E-01

   0.305920E+00   0.654644E-01   0.382849E-02   0.660321E-01   0.660321E-01

   0.306680E+00   0.599336E-01   0.383052E-02   0.658487E-01   0.658487E-01

   0.307440E+00   0.615626E-01   0.385135E-02   0.656662E-01   0.656662E-01

   0.308200E+00   0.693804E-01   0.383880E-02   0.654845E-01   0.654845E-01

   0.308960E+00   0.680032E-01   0.387949E-02   0.653036E-01   0.653036E-01

   0.309720E+00   0.651132E-01   0.386362E-02   0.651235E-01   0.651235E-01

   0.310480E+00   0.659396E-01   0.388289E-02   0.649442E-01   0.649442E-01

   0.311240E+00   0.619518E-01   0.386791E-02   0.647656E-01   0.647656E-01

   0.312000E+00   0.694002E-01   0.388658E-02   0.645878E-01   0.645878E-01

   0.312760E+00   0.646576E-01   0.387591E-02   0.644107E-01   0.644107E-01

   0.313520E+00   0.626580E-01   0.386866E-02   0.642344E-01   0.642344E-01

   0.314280E+00   0.611000E-01   0.388898E-02   0.640587E-01   0.640587E-01

   0.315040E+00   0.612412E-01   0.386782E-02   0.638838E-01   0.638838E-01

   0.315800E+00   0.668552E-01   0.389308E-02   0.637096E-01   0.637096E-01

   0.316560E+00   0.581506E-01   0.387911E-02   0.635360E-01   0.635360E-01

   0.317320E+00   0.625500E-01   0.387146E-02   0.633631E-01   0.633631E-01

   0.318080E+00   0.654058E-01   0.387882E-02   0.631908E-01   0.631908E-01

   0.318830E+00   0.598444E-01   0.388753E-02   0.630215E-01   0.630215E-01

   0.319590E+00   0.659494E-01   0.390914E-02   0.628505E-01   0.628505E-01

   0.320350E+00   0.578714E-01   0.391832E-02   0.626802E-01   0.626802E-01

   0.321110E+00   0.614186E-01   0.393302E-02   0.625104E-01   0.625104E-01

   0.321870E+00   0.605778E-01   0.395172E-02   0.623413E-01   0.623413E-01

   0.322630E+00   0.668934E-01   0.395760E-02   0.621727E-01   0.621727E-01

   0.323390E+00   0.603064E-01   0.397092E-02   0.620047E-01   0.620047E-01

   0.324150E+00   0.573440E-01   0.397684E-02   0.618373E-01   0.618373E-01

   0.324910E+00   0.581820E-01   0.400356E-02   0.616705E-01   0.616705E-01

   0.325670E+00   0.602020E-01   0.399855E-02   0.615041E-01   0.615041E-01

   0.326430E+00   0.627324E-01   0.401901E-02   0.613384E-01   0.613384E-01

   0.327190E+00   0.582708E-01   0.402494E-02   0.611731E-01   0.611731E-01

   0.327950E+00   0.602060E-01   0.401947E-02   0.610084E-01   0.610084E-01

   0.328710E+00   0.652622E-01   0.401024E-02   0.608442E-01   0.608442E-01

   0.329470E+00   0.582890E-01   0.400788E-02   0.606805E-01   0.606805E-01

   0.330230E+00   0.540566E-01   0.401344E-02   0.605173E-01   0.605173E-01

   0.330990E+00   0.671188E-01   0.400877E-02   0.603545E-01   0.603545E-01

   0.331750E+00   0.572536E-01   0.401710E-02   0.601922E-01   0.601922E-01

   0.332510E+00   0.599666E-01   0.402630E-02   0.600304E-01   0.600304E-01

   0.333270E+00   0.544514E-01   0.402677E-02   0.598691E-01   0.598691E-01

   0.334030E+00   0.608090E-01   0.404943E-02   0.597082E-01   0.597082E-01

   0.334790E+00   0.576296E-01   0.403875E-02   0.595477E-01   0.595477E-01

   0.335550E+00   0.552282E-01   0.405312E-02   0.593877E-01   0.593877E-01

   0.336310E+00   0.525794E-01   0.403616E-02   0.592280E-01   0.592280E-01

   0.337070E+00   0.539216E-01   0.406158E-02   0.590688E-01   0.590688E-01

   0.337830E+00   0.565384E-01   0.405845E-02   0.589100E-01   0.589100E-01

   0.338590E+00   0.583602E-01   0.407388E-02   0.587516E-01   0.587516E-01

   0.339350E+00   0.568552E-01   0.408070E-02   0.585936E-01   0.585936E-01

   0.340110E+00   0.552036E-01   0.406925E-02   0.584360E-01   0.584360E-01

   0.340870E+00   0.654628E-01   0.411135E-02   0.582787E-01   0.582787E-01

   0.341630E+00   0.522826E-01   0.408636E-02   0.581218E-01   0.581218E-01

   0.342390E+00   0.594594E-01   0.410588E-02   0.579653E-01   0.579653E-01

   0.343150E+00   0.526574E-01   0.409960E-02   0.578091E-01   0.578091E-01

   0.343910E+00   0.575526E-01   0.412058E-02   0.576533E-01   0.576533E-01

   0.344670E+00   0.571626E-01   0.411462E-02   0.574978E-01   0.574978E-01

   0.345430E+00   0.590294E-01   0.411796E-02   0.573427E-01   0.573427E-01

   0.346190E+00   0.525024E-01   0.412900E-02   0.571879E-01   0.571879E-01

   0.346950E+00   0.594688E-01   0.410333E-02   0.570334E-01   0.570334E-01

   0.347710E+00   0.543868E-01   0.414032E-02   0.568792E-01   0.568792E-01

   0.348470E+00   0.571214E-01   0.412803E-02   0.567253E-01   0.567253E-01

   0.349220E+00   0.484938E-01   0.415493E-02   0.565738E-01   0.565738E-01

   0.349980E+00   0.556972E-01   0.406063E-02   0.564205E-01   0.564205E-01

   0.350740E+00   0.583190E-01   0.402050E-02   0.562675E-01   0.562675E-01

   0.351500E+00   0.630964E-01   0.398809E-02   0.561149E-01   0.561149E-01

   0.352260E+00   0.577656E-01   0.395051E-02   0.559625E-01   0.559625E-01

   0.353020E+00   0.549990E-01   0.391983E-02   0.558104E-01   0.558104E-01

   0.353780E+00   0.531356E-01   0.396458E-02   0.556585E-01   0.556585E-01

   0.354540E+00   0.564680E-01   0.399308E-02   0.555069E-01   0.555069E-01

   0.355300E+00   0.551298E-01   0.400235E-02   0.553556E-01   0.553556E-01

   0.356060E+00   0.567812E-01   0.401625E-02   0.552046E-01   0.552046E-01

   0.356820E+00   0.579926E-01   0.401304E-02   0.550538E-01   0.550538E-01

   0.357580E+00   0.578432E-01   0.401190E-02   0.549033E-01   0.549033E-01

   0.358340E+00   0.549378E-01   0.402855E-02   0.547530E-01   0.547530E-01

   0.359100E+00   0.597466E-01   0.402656E-02   0.546029E-01   0.546029E-01

   0.359860E+00   0.560866E-01   0.404816E-02   0.544531E-01   0.544531E-01

   0.360620E+00   0.631668E-01   0.403638E-02   0.543036E-01   0.543036E-01

   0.361380E+00   0.604370E-01   0.403301E-02   0.541542E-01   0.541542E-01

   0.362140E+00   0.570296E-01   0.403819E-02   0.540051E-01   0.540051E-01

   0.362900E+00   0.512906E-01   0.404103E-02   0.538562E-01   0.538562E-01

   0.363660E+00   0.608298E-01   0.404525E-02   0.537076E-01   0.537076E-01

   0.364420E+00   0.520550E-01   0.404811E-02   0.535592E-01   0.535592E-01

   0.365180E+00   0.597756E-01   0.405542E-02   0.534110E-01   0.534110E-01

   0.365940E+00   0.548494E-01   0.407822E-02   0.532630E-01   0.532630E-01

   0.366700E+00   0.583482E-01   0.408356E-02   0.531152E-01   0.531152E-01

   0.367460E+00   0.480856E-01   0.408165E-02   0.529676E-01   0.529676E-01

   0.368220E+00   0.549114E-01   0.410340E-02   0.528202E-01   0.528202E-01

   0.368980E+00   0.643450E-01   0.412728E-02   0.526731E-01   0.526731E-01

   0.369740E+00   0.529398E-01   0.413833E-02   0.525261E-01   0.525261E-01

   0.370500E+00   0.573602E-01   0.414425E-02   0.523794E-01   0.523794E-01

   0.371260E+00   0.499986E-01   0.416710E-02   0.522328E-01   0.522328E-01

   0.372020E+00   0.557900E-01   0.419532E-02   0.520865E-01   0.520865E-01

   0.372770E+00   0.424928E-01   0.423288E-02   0.519422E-01   0.519422E-01

   0.373530E+00   0.589368E-01   0.424863E-02   0.517963E-01   0.517963E-01

   0.374290E+00   0.574828E-01   0.428605E-02   0.516505E-01   0.516505E-01

   0.375050E+00   0.573688E-01   0.430273E-02   0.515049E-01   0.515049E-01

   0.375810E+00   0.599816E-01   0.432251E-02   0.513595E-01   0.513595E-01

   0.376570E+00   0.552174E-01   0.437573E-02   0.512143E-01   0.512143E-01

   0.377330E+00   0.555612E-01   0.438954E-02   0.510693E-01   0.510693E-01

   0.378090E+00   0.504586E-01   0.442668E-02   0.509245E-01   0.509245E-01

   0.378850E+00   0.496862E-01   0.445152E-02   0.507798E-01   0.507798E-01

   0.379610E+00   0.529998E-01   0.448894E-02   0.506354E-01   0.506354E-01

   0.380370E+00   0.572806E-01   0.450802E-02   0.504911E-01   0.504911E-01

   0.381130E+00   0.497372E-01   0.453197E-02   0.503470E-01   0.503470E-01

   0.381890E+00   0.536936E-01   0.456263E-02   0.502031E-01   0.502031E-01

   0.382650E+00   0.508086E-01   0.457958E-02   0.500594E-01   0.500594E-01

   0.383410E+00   0.542236E-01   0.462804E-02   0.499159E-01   0.499159E-01

   0.384170E+00   0.506520E-01   0.464564E-02   0.497725E-01   0.497725E-01

   0.384930E+00   0.500242E-01   0.466647E-02   0.496293E-01   0.496293E-01

   0.385690E+00   0.591944E-01   0.469976E-02   0.494864E-01   0.494864E-01

   0.386450E+00   0.597818E-01   0.472583E-02   0.493436E-01   0.493436E-01

   0.387210E+00   0.587796E-01   0.476053E-02   0.492009E-01   0.492009E-01

   0.387970E+00   0.499440E-01   0.495385E-02   0.490585E-01   0.490585E-01

   0.388730E+00   0.588318E-01   0.483502E-02   0.489163E-01   0.489163E-01

   0.389490E+00   0.518068E-01   0.486950E-02   0.487742E-01   0.487742E-01

   0.390250E+00   0.515570E-01   0.490866E-02   0.486323E-01   0.486323E-01

   0.391010E+00   0.560870E-01   0.493048E-02   0.484906E-01   0.484906E-01

   0.391770E+00   0.336966E-01   0.496205E-02   0.483491E-01   0.483491E-01

   0.392520E+00   0.563822E-01   0.499535E-02   0.482097E-01   0.482097E-01

   0.393280E+00   0.525242E-01   0.502084E-02   0.480685E-01   0.480685E-01

   0.394040E+00   0.540204E-01   0.505479E-02   0.479276E-01   0.479276E-01

   0.394800E+00   0.480456E-01   0.506210E-02   0.477868E-01   0.477868E-01

   0.395560E+00   0.473206E-01   0.515616E-02   0.476463E-01   0.476463E-01

   0.396320E+00   0.521356E-01   0.515018E-02   0.475059E-01   0.475059E-01

   0.397080E+00   0.429564E-01   0.521303E-02   0.473657E-01   0.473657E-01

   0.397840E+00   0.427552E-01   0.524670E-02   0.472257E-01   0.472257E-01

   0.398600E+00   0.541592E-01   0.524185E-02   0.470860E-01   0.470860E-01

   0.399360E+00   0.478930E-01   0.531051E-02   0.469464E-01   0.469464E-01

   0.400120E+00   0.583420E-01   0.531047E-02   0.468070E-01   0.468070E-01

   0.400880E+00   0.442288E-01   0.538467E-02   0.466678E-01   0.466678E-01

   0.401640E+00   0.548252E-01   0.540950E-02   0.465288E-01   0.465288E-01

   0.402400E+00   0.461978E-01   0.546767E-02   0.463900E-01   0.463900E-01

   0.403160E+00   0.575874E-01   0.549820E-02   0.462514E-01   0.462514E-01

   0.403920E+00   0.534416E-01   0.441543E+01   0.461130E-01   0.461130E-01

   0.404680E+00   0.478038E-01   0.553649E-02   0.459748E-01   0.459748E-01

   0.405440E+00   0.480032E-01   0.550808E-02   0.458369E-01   0.458369E-01

   0.406200E+00   0.488346E-01   0.557263E-02   0.456991E-01   0.456991E-01

   0.406960E+00   0.472762E-01   0.559816E-02   0.455616E-01   0.455616E-01

   0.407720E+00   0.574704E-01   0.564028E-02   0.454242E-01   0.454242E-01

   0.408480E+00   0.541028E-01   0.561233E-02   0.452871E-01   0.452871E-01

   0.409240E+00   0.554864E-01   0.566162E-02   0.451502E-01   0.451502E-01

   0.409990E+00   0.484872E-01   0.569168E-02   0.450154E-01   0.450154E-01

   0.410750E+00   0.542946E-01   0.569108E-02   0.448789E-01   0.448789E-01

   0.411510E+00   0.540522E-01   0.573415E-02   0.447427E-01   0.447427E-01

   0.412270E+00   0.498722E-01   0.570924E-02   0.446067E-01   0.446067E-01

   0.413030E+00   0.414908E-01   0.576039E-02   0.444709E-01   0.444709E-01

   0.413790E+00   0.518256E-01   0.575912E-02   0.443354E-01   0.443354E-01

   0.414550E+00   0.459914E-01   0.577739E-02   0.442001E-01   0.442001E-01

   0.415310E+00   0.453004E-01   0.581976E-02   0.440650E-01   0.440650E-01

   0.416070E+00   0.567056E-01   0.582115E-02   0.439302E-01   0.439302E-01

   0.416830E+00   0.566294E-01   0.587938E-02   0.437956E-01   0.437956E-01

   0.417590E+00   0.391674E-01   0.590389E-02   0.436612E-01   0.436612E-01

   0.418350E+00   0.462566E-01   0.597073E-02   0.435271E-01   0.435271E-01

   0.419110E+00   0.398228E-01   0.595790E-02   0.433932E-01   0.433932E-01

   0.419870E+00   0.576804E-01   0.596952E-02   0.432596E-01   0.432596E-01

   0.420630E+00   0.524926E-01   0.601891E-02   0.431262E-01   0.431262E-01

   0.421390E+00   0.574720E-01   0.601791E-02   0.429931E-01   0.429931E-01

   0.422150E+00   0.516130E-01   0.608602E-02   0.428603E-01   0.428603E-01

   0.422910E+00   0.457438E-01   0.612770E-02   0.427277E-01   0.427277E-01

   0.423670E+00   0.429914E-01   0.617147E-02   0.425953E-01   0.425953E-01

   0.424430E+00   0.400270E-01   0.625205E-02   0.424633E-01   0.424633E-01

   0.425190E+00   0.520424E-01   0.627273E-02   0.423315E-01   0.423315E-01

   0.425940E+00   0.509162E-01   0.633425E-02   0.422017E-01   0.422017E-01

   0.426700E+00   0.522508E-01   0.641579E-02   0.420704E-01   0.420704E-01

   0.427460E+00   0.491992E-01   0.649720E-02   0.419394E-01   0.419394E-01

   0.428220E+00   0.508988E-01   0.654705E-02   0.418087E-01   0.418087E-01

   0.428980E+00   0.511946E-01   0.658901E-02   0.416782E-01   0.416782E-01

   0.429740E+00   0.533180E-01   0.667560E-02   0.415481E-01   0.415481E-01

   0.430500E+00   0.319560E-01   0.668981E-02   0.414182E-01   0.414182E-01

   0.431260E+00   0.416156E-01   0.683798E-02   0.412886E-01   0.412886E-01

   0.432020E+00   0.454086E-01   0.687260E-02   0.411593E-01   0.411593E-01

   0.432780E+00   0.389060E-01   0.697047E-02   0.410302E-01   0.410302E-01

   0.433540E+00   0.516756E-01   0.706770E-02   0.409015E-01   0.409015E-01

   0.434300E+00   0.449282E-01   0.709634E-02   0.407731E-01   0.407731E-01

   0.435060E+00   0.533154E-01   0.722275E-02   0.406449E-01   0.406449E-01


           ####      Real Space Data                               ####


           Distance distribution  function of particle  


      R          P(R)      ERROR


  0.0000E+00  0.0000E+00  0.0000E+00

  0.1543E+00  0.9303E-04  0.7635E-06

  0.3085E+00  0.1824E-03  0.1471E-05

  0.4628E+00  0.2681E-03  0.2124E-05

  0.6170E+00  0.3502E-03  0.2721E-05

  0.7713E+00  0.4287E-03  0.3264E-05

  0.9255E+00  0.5036E-03  0.3754E-05

  0.1080E+01  0.5749E-03  0.4191E-05

  0.1234E+01  0.6426E-03  0.4576E-05

  0.1388E+01  0.7068E-03  0.4911E-05

  0.1543E+01  0.7676E-03  0.5197E-05

  0.1697E+01  0.8249E-03  0.5434E-05

  0.1851E+01  0.8788E-03  0.5626E-05

  0.2005E+01  0.9294E-03  0.5774E-05

  0.2160E+01  0.9766E-03  0.5878E-05

  0.2314E+01  0.1021E-02  0.5943E-05

  0.2468E+01  0.1061E-02  0.5969E-05

  0.2622E+01  0.1099E-02  0.5960E-05

  0.2777E+01  0.1134E-02  0.5917E-05

  0.2931E+01  0.1165E-02  0.5844E-05

  0.3085E+01  0.1194E-02  0.5744E-05

  0.3239E+01  0.1220E-02  0.5620E-05

  0.3394E+01  0.1243E-02  0.5476E-05

  0.3548E+01  0.1264E-02  0.5315E-05

  0.3702E+01  0.1281E-02  0.5143E-05

  0.3856E+01  0.1297E-02  0.4965E-05

  0.4011E+01  0.1309E-02  0.4785E-05

  0.4165E+01  0.1320E-02  0.4610E-05

  0.4319E+01  0.1328E-02  0.4447E-05

  0.4473E+01  0.1334E-02  0.4302E-05

  0.4628E+01  0.1338E-02  0.4183E-05

  0.4782E+01  0.1340E-02  0.4096E-05

  0.4936E+01  0.1340E-02  0.4047E-05

  0.5090E+01  0.1338E-02  0.4041E-05

  0.5245E+01  0.1334E-02  0.4080E-05

  0.5399E+01  0.1329E-02  0.4163E-05

  0.5553E+01  0.1322E-02  0.4289E-05

  0.5707E+01  0.1314E-02  0.4453E-05

  0.5862E+01  0.1305E-02  0.4650E-05

  0.6016E+01  0.1294E-02  0.4875E-05

  0.6170E+01  0.1282E-02  0.5120E-05

  0.6324E+01  0.1269E-02  0.5381E-05

  0.6479E+01  0.1255E-02  0.5653E-05

  0.6633E+01  0.1240E-02  0.5931E-05

  0.6787E+01  0.1224E-02  0.6211E-05

  0.6941E+01  0.1207E-02  0.6489E-05

  0.7096E+01  0.1190E-02  0.6763E-05

  0.7250E+01  0.1172E-02  0.7029E-05

  0.7404E+01  0.1154E-02  0.7286E-05

  0.7559E+01  0.1135E-02  0.7532E-05

  0.7713E+01  0.1116E-02  0.7764E-05

  0.7867E+01  0.1096E-02  0.7981E-05

  0.8021E+01  0.1076E-02  0.8183E-05

  0.8176E+01  0.1057E-02  0.8369E-05

  0.8330E+01  0.1037E-02  0.8537E-05

  0.8484E+01  0.1017E-02  0.8688E-05

  0.8638E+01  0.9970E-03  0.8821E-05

  0.8793E+01  0.9773E-03  0.8935E-05

  0.8947E+01  0.9576E-03  0.9032E-05

  0.9101E+01  0.9382E-03  0.9111E-05

  0.9255E+01  0.9190E-03  0.9173E-05

  0.9410E+01  0.9001E-03  0.9219E-05

  0.9564E+01  0.8815E-03  0.9248E-05

  0.9718E+01  0.8633E-03  0.9263E-05

  0.9872E+01  0.8454E-03  0.9264E-05

  0.1003E+02  0.8280E-03  0.9252E-05

  0.1018E+02  0.8111E-03  0.9230E-05

  0.1034E+02  0.7947E-03  0.9197E-05

  0.1049E+02  0.7787E-03  0.9157E-05

  0.1064E+02  0.7633E-03  0.9110E-05

  0.1080E+02  0.7484E-03  0.9058E-05

  0.1095E+02  0.7340E-03  0.9004E-05

  0.1111E+02  0.7203E-03  0.8949E-05

  0.1126E+02  0.7071E-03  0.8896E-05

  0.1141E+02  0.6944E-03  0.8845E-05

  0.1157E+02  0.6824E-03  0.8799E-05

  0.1172E+02  0.6709E-03  0.8760E-05

  0.1188E+02  0.6600E-03  0.8729E-05

  0.1203E+02  0.6497E-03  0.8708E-05

  0.1219E+02  0.6399E-03  0.8697E-05

  0.1234E+02  0.6307E-03  0.8699E-05

  0.1249E+02  0.6220E-03  0.8713E-05

  0.1265E+02  0.6139E-03  0.8740E-05

  0.1280E+02  0.6063E-03  0.8780E-05

  0.1296E+02  0.5991E-03  0.8833E-05

  0.1311E+02  0.5925E-03  0.8898E-05

  0.1327E+02  0.5863E-03  0.8976E-05

  0.1342E+02  0.5805E-03  0.9063E-05

  0.1357E+02  0.5752E-03  0.9161E-05

  0.1373E+02  0.5702E-03  0.9266E-05

  0.1388E+02  0.5656E-03  0.9379E-05

  0.1404E+02  0.5614E-03  0.9496E-05

  0.1419E+02  0.5574E-03  0.9618E-05

  0.1435E+02  0.5538E-03  0.9741E-05

  0.1450E+02  0.5504E-03  0.9864E-05

  0.1465E+02  0.5472E-03  0.9987E-05

  0.1481E+02  0.5442E-03  0.1011E-04

  0.1496E+02  0.5414E-03  0.1022E-04

  0.1512E+02  0.5388E-03  0.1033E-04

  0.1527E+02  0.5363E-03  0.1044E-04

  0.1543E+02  0.5339E-03  0.1054E-04

  0.1558E+02  0.5315E-03  0.1062E-04

  0.1573E+02  0.5292E-03  0.1070E-04

  0.1589E+02  0.5269E-03  0.1077E-04

  0.1604E+02  0.5246E-03  0.1083E-04

  0.1620E+02  0.5222E-03  0.1088E-04

  0.1635E+02  0.5198E-03  0.1092E-04

  0.1651E+02  0.5173E-03  0.1095E-04

  0.1666E+02  0.5147E-03  0.1096E-04

  0.1681E+02  0.5120E-03  0.1097E-04

  0.1697E+02  0.5091E-03  0.1096E-04

  0.1712E+02  0.5061E-03  0.1095E-04

  0.1728E+02  0.5029E-03  0.1092E-04

  0.1743E+02  0.4995E-03  0.1089E-04

  0.1759E+02  0.4959E-03  0.1085E-04

  0.1774E+02  0.4921E-03  0.1080E-04

  0.1789E+02  0.4880E-03  0.1075E-04

  0.1805E+02  0.4837E-03  0.1069E-04

  0.1820E+02  0.4792E-03  0.1063E-04

  0.1836E+02  0.4744E-03  0.1057E-04

  0.1851E+02  0.4693E-03  0.1051E-04

  0.1866E+02  0.4639E-03  0.1045E-04

  0.1882E+02  0.4583E-03  0.1039E-04

  0.1897E+02  0.4525E-03  0.1034E-04

  0.1913E+02  0.4463E-03  0.1029E-04

  0.1928E+02  0.4399E-03  0.1025E-04

  0.1944E+02  0.4332E-03  0.1022E-04

  0.1959E+02  0.4263E-03  0.1020E-04

  0.1974E+02  0.4191E-03  0.1020E-04

  0.1990E+02  0.4116E-03  0.1020E-04

  0.2005E+02  0.4039E-03  0.1023E-04

  0.2021E+02  0.3960E-03  0.1026E-04

  0.2036E+02  0.3879E-03  0.1031E-04

  0.2052E+02  0.3795E-03  0.1038E-04

  0.2067E+02  0.3710E-03  0.1047E-04

  0.2082E+02  0.3623E-03  0.1057E-04

  0.2098E+02  0.3534E-03  0.1068E-04

  0.2113E+02  0.3443E-03  0.1081E-04

  0.2129E+02  0.3351E-03  0.1096E-04

  0.2144E+02  0.3258E-03  0.1111E-04

  0.2160E+02  0.3164E-03  0.1128E-04

  0.2175E+02  0.3069E-03  0.1146E-04

  0.2190E+02  0.2974E-03  0.1165E-04

  0.2206E+02  0.2878E-03  0.1185E-04

  0.2221E+02  0.2781E-03  0.1205E-04

  0.2237E+02  0.2685E-03  0.1226E-04

  0.2252E+02  0.2588E-03  0.1247E-04

  0.2268E+02  0.2492E-03  0.1268E-04

  0.2283E+02  0.2396E-03  0.1289E-04

  0.2298E+02  0.2301E-03  0.1310E-04

  0.2314E+02  0.2206E-03  0.1331E-04

  0.2329E+02  0.2112E-03  0.1351E-04

  0.2345E+02  0.2020E-03  0.1370E-04

  0.2360E+02  0.1928E-03  0.1389E-04

  0.2376E+02  0.1838E-03  0.1406E-04

  0.2391E+02  0.1750E-03  0.1423E-04

  0.2406E+02  0.1663E-03  0.1438E-04

  0.2422E+02  0.1578E-03  0.1451E-04

  0.2437E+02  0.1495E-03  0.1463E-04

  0.2453E+02  0.1414E-03  0.1473E-04

  0.2468E+02  0.1335E-03  0.1481E-04

  0.2484E+02  0.1258E-03  0.1487E-04

  0.2499E+02  0.1184E-03  0.1490E-04

  0.2514E+02  0.1112E-03  0.1491E-04

  0.2530E+02  0.1043E-03  0.1489E-04

  0.2545E+02  0.9754E-04  0.1484E-04

  0.2561E+02  0.9108E-04  0.1475E-04

  0.2576E+02  0.8486E-04  0.1464E-04

  0.2591E+02  0.7890E-04  0.1448E-04

  0.2607E+02  0.7319E-04  0.1429E-04

  0.2622E+02  0.6772E-04  0.1406E-04

  0.2638E+02  0.6249E-04  0.1378E-04

  0.2653E+02  0.5750E-04  0.1346E-04

  0.2669E+02  0.5274E-04  0.1309E-04

  0.2684E+02  0.4820E-04  0.1267E-04

  0.2699E+02  0.4387E-04  0.1220E-04

  0.2715E+02  0.3974E-04  0.1167E-04

  0.2730E+02  0.3580E-04  0.1108E-04

  0.2746E+02  0.3203E-04  0.1043E-04

  0.2761E+02  0.2843E-04  0.9720E-05

  0.2777E+02  0.2496E-04  0.8942E-05

  0.2792E+02  0.2162E-04  0.8094E-05

  0.2807E+02  0.1839E-04  0.7175E-05

  0.2823E+02  0.1524E-04  0.6182E-05

  0.2838E+02  0.1215E-04  0.5111E-05

  0.2854E+02  0.9109E-05  0.3960E-05

  0.2869E+02  0.6086E-05  0.2726E-05

  0.2885E+02  0.3058E-05  0.1407E-05

  0.2900E+02  0.0000E+00  0.0000E+00
```
