## Supplementary material for "LEA_4 motifs function alone and in conjunction with synergistic cosolutes to protect a labile enzyme during desiccation": File S1: Formate 6b.dat

```
### DATA:
#
# 561
#      Q             I(Q)           Error     
9.50000000E-03  3.11264040E+00  3.29685573E+00
1.02600000E-02  5.85248400E-01  1.76583132E+00
1.10200000E-02  4.70101200E-01  1.01514111E+00
1.17800000E-02  5.04257400E-01  5.86634114E-01
1.25400000E-02  4.69816800E-01  3.52177333E-01
1.33000000E-02  3.38631000E-01  2.22814750E-01
1.40600000E-02  1.85423800E-01  1.40064613E-01
1.48200000E-02  2.83172200E-01  9.39034125E-02
1.55800000E-02  2.87062000E-01  6.63284689E-02
1.63400000E-02  3.73450200E-01  4.91327835E-02
1.71000000E-02  2.84678800E-01  4.14130416E-02
1.78600000E-02  2.93002400E-01  3.38593241E-02
1.86200000E-02  2.88868200E-01  2.93410292E-02
1.93800000E-02  2.65982400E-01  2.57021433E-02
2.01400000E-02  2.92120800E-01  2.41267831E-02
2.09000000E-02  2.72156200E-01  2.23710446E-02
2.16600000E-02  2.06747600E-01  2.12027997E-02
2.24200000E-02  2.51296200E-01  1.99057400E-02
2.31800000E-02  2.40134400E-01  1.90872802E-02
2.39500000E-02  2.51066600E-01  1.80188265E-02
2.47100000E-02  2.10753800E-01  1.76244757E-02
2.54700000E-02  2.12391800E-01  1.67897971E-02
2.62300000E-02  2.10356800E-01  1.64504204E-02
2.69900000E-02  2.19844600E-01  1.58059835E-02
2.77500000E-02  2.29816800E-01  1.51727797E-02
2.85100000E-02  2.10403600E-01  1.47910321E-02
2.92700000E-02  2.20096200E-01  1.43896700E-02
3.00300000E-02  1.96887800E-01  1.40269789E-02
3.07900000E-02  2.32520600E-01  1.37075907E-02
3.15500000E-02  2.11123200E-01  1.33937534E-02
3.23100000E-02  2.12670200E-01  1.30596591E-02
3.30700000E-02  2.40871200E-01  1.27363404E-02
3.38300000E-02  2.12430000E-01  1.24951704E-02
3.45900000E-02  2.08597600E-01  1.21941858E-02
3.53500000E-02  2.24852400E-01  1.20065010E-02
3.61100000E-02  2.04165600E-01  1.17506105E-02
3.68700000E-02  2.06308600E-01  1.15682091E-02
3.76300000E-02  2.18320800E-01  1.14048842E-02
3.83900000E-02  1.97714000E-01  1.11216431E-02
3.91500000E-02  2.12931200E-01  1.10873358E-02
3.99100000E-02  2.12281600E-01  1.07388859E-02
4.06700000E-02  2.15530400E-01  1.06444786E-02
4.14300000E-02  2.01111800E-01  1.04179086E-02
4.21900000E-02  2.09833200E-01  1.03519962E-02
4.29500000E-02  2.02781400E-01  1.01984802E-02
4.37100000E-02  2.13570200E-01  9.99356350E-03
4.44700000E-02  2.07361600E-01  9.75125663E-03
4.52300000E-02  2.10724800E-01  9.70304327E-03
4.59900000E-02  2.25280000E-01  9.38606120E-03
4.67500000E-02  2.25523800E-01  9.28196594E-03
4.75100000E-02  1.99403400E-01  9.24662644E-03
4.82700000E-02  2.17565000E-01  9.11990770E-03
4.90300000E-02  2.05260200E-01  9.09569043E-03
4.97900000E-02  1.97012600E-01  9.00426527E-03
5.05500000E-02  1.97701800E-01  8.87372806E-03
5.13100000E-02  2.04693000E-01  8.81337474E-03
5.20700000E-02  2.21049400E-01  8.73303351E-03
5.28300000E-02  2.03939600E-01  8.70712805E-03
5.35900000E-02  2.06777600E-01  8.49608990E-03
5.43500000E-02  2.06895400E-01  8.46996264E-03
5.51100000E-02  2.14359000E-01  8.40294858E-03
5.58700000E-02  2.20082800E-01  8.32008421E-03
5.66300000E-02  1.96279200E-01  8.26121394E-03
5.73900000E-02  2.04738200E-01  8.12989103E-03
5.81500000E-02  1.93571800E-01  8.07730883E-03
5.89100000E-02  2.04653400E-01  8.01059489E-03
5.96700000E-02  2.08594200E-01  7.97505411E-03
6.04300000E-02  2.02459200E-01  7.83932618E-03
6.11900000E-02  2.06927400E-01  7.85721727E-03
6.19500000E-02  2.02893200E-01  7.71447179E-03
6.27100000E-02  2.15748600E-01  7.72440909E-03
6.34700000E-02  1.97879400E-01  7.63831822E-03
6.42300000E-02  2.13261200E-01  7.62055283E-03
6.49900000E-02  1.98870200E-01  7.53265176E-03
6.57500000E-02  2.08594800E-01  7.47384495E-03
6.65100000E-02  2.06833400E-01  7.43348073E-03
6.72700000E-02  1.88285600E-01  7.32193608E-03
6.80300000E-02  1.95962200E-01  7.35329072E-03
6.87900000E-02  2.01112000E-01  7.26332652E-03
6.95500000E-02  2.01685400E-01  7.20628105E-03
7.03100000E-02  1.93942400E-01  7.15728388E-03
7.10700000E-02  1.93726600E-01  7.12516199E-03
7.18300000E-02  2.02517200E-01  7.04563731E-03
7.25900000E-02  1.97021800E-01  6.98844461E-03
7.33500000E-02  2.12632000E-01  6.97575531E-03
7.41200000E-02  1.87404800E-01  6.89506640E-03
7.48800000E-02  1.93905200E-01  6.88375265E-03
7.56400000E-02  1.96629000E-01  6.81793804E-03
7.64000000E-02  2.06941400E-01  6.79076933E-03
7.71600000E-02  1.93017600E-01  6.75271603E-03
7.79200000E-02  1.86990800E-01  6.69978094E-03
7.86800000E-02  1.84935200E-01  6.67607065E-03
7.94400000E-02  1.92570400E-01  6.62427681E-03
8.02000000E-02  1.89006800E-01  6.62580365E-03
8.09600000E-02  1.98383800E-01  6.54689832E-03
8.17200000E-02  1.93708400E-01  6.51139310E-03
8.24800000E-02  1.79549000E-01  6.48375180E-03
8.32400000E-02  1.97196800E-01  6.42971985E-03
8.40000000E-02  1.83221400E-01  6.39418312E-03
8.47600000E-02  1.92692400E-01  6.34563600E-03
8.55200000E-02  1.92516000E-01  6.38382160E-03
8.62800000E-02  2.03724400E-01  6.46898090E-03
8.70400000E-02  1.91191400E-01  6.58747023E-03
8.78000000E-02  1.71402800E-01  6.63840764E-03
8.85600000E-02  1.82355200E-01  6.77938177E-03
8.93200000E-02  1.75547000E-01  6.78574239E-03
9.00800000E-02  1.77114200E-01  6.87553302E-03
9.08400000E-02  1.80191600E-01  6.89125204E-03
9.16000000E-02  1.79761400E-01  6.93665672E-03
9.23600000E-02  1.78332400E-01  6.99441726E-03
9.31200000E-02  1.74425400E-01  6.95968101E-03
9.38800000E-02  1.82855800E-01  7.02634808E-03
9.46400000E-02  1.88791200E-01  7.01555879E-03
9.54000000E-02  1.69770400E-01  7.06231870E-03
9.61600000E-02  1.66731000E-01  7.07114211E-03
9.69200000E-02  1.83159600E-01  7.01607686E-03
9.76800000E-02  1.84064000E-01  7.07176300E-03
9.84400000E-02  1.87394400E-01  6.93279701E-03
9.92000000E-02  1.84021200E-01  6.89748899E-03
9.99600000E-02  1.75334000E-01  6.76937125E-03
1.00720000E-01  1.69558400E-01  6.63391513E-03
1.01480000E-01  1.75581000E-01  6.46888157E-03
1.02240000E-01  1.75386600E-01  6.44210156E-03
1.03000000E-01  1.78436400E-01  6.34832624E-03
1.03760000E-01  1.85276600E-01  6.30498214E-03
1.04520000E-01  1.70241400E-01  6.25674911E-03
1.05280000E-01  1.75161400E-01  6.16396841E-03
1.06040000E-01  1.78715800E-01  6.15469378E-03
1.06800000E-01  1.71231000E-01  6.09204549E-03
1.07560000E-01  1.79115600E-01  6.08063652E-03
1.08320000E-01  1.69101600E-01  6.03159711E-03
1.09080000E-01  1.79313000E-01  6.02519880E-03
1.09840000E-01  1.77569000E-01  6.01534001E-03
1.10600000E-01  1.59989400E-01  6.06322405E-03
1.11360000E-01  1.69918000E-01  6.00809050E-03
1.12120000E-01  1.76067400E-01  6.00425999E-03
1.12880000E-01  1.64332000E-01  6.00222783E-03
1.13640000E-01  1.76909800E-01  5.93093963E-03
1.14400000E-01  1.70717000E-01  5.87388258E-03
1.15160000E-01  1.76993200E-01  5.83835658E-03
1.15920000E-01  1.63586000E-01  5.82601422E-03
1.16680000E-01  1.70988200E-01  5.78565591E-03
1.17440000E-01  1.66993000E-01  5.73220194E-03
1.18200000E-01  1.72391400E-01  5.73228713E-03
1.18960000E-01  1.69734000E-01  5.66531683E-03
1.19720000E-01  1.75134600E-01  5.68325512E-03
1.20480000E-01  1.62178200E-01  5.63903639E-03
1.21240000E-01  1.69949800E-01  5.57688648E-03
1.22000000E-01  1.57396400E-01  5.56943999E-03
1.22760000E-01  1.65847600E-01  5.53065629E-03
1.23520000E-01  1.62191200E-01  5.51346307E-03
1.24280000E-01  1.70855000E-01  5.49226779E-03
1.25040000E-01  1.56493000E-01  5.44406148E-03
1.25800000E-01  1.64038000E-01  5.40715611E-03
1.26560000E-01  1.66154800E-01  5.39790666E-03
1.27320000E-01  1.67051800E-01  5.38521888E-03
1.28080000E-01  1.55175600E-01  5.34500808E-03
1.28840000E-01  1.64626400E-01  5.35094511E-03
1.29600000E-01  1.58320000E-01  5.30178908E-03
1.30360000E-01  1.51792200E-01  5.28725253E-03
1.31120000E-01  1.54809600E-01  5.23872556E-03
1.31880000E-01  1.60324400E-01  5.21274718E-03
1.32640000E-01  1.57038000E-01  5.20135806E-03
1.33400000E-01  1.51407200E-01  5.11446198E-03
1.34160000E-01  1.51561600E-01  5.13422786E-03
1.34920000E-01  1.63053800E-01  5.06803215E-03
1.35680000E-01  1.55802000E-01  5.06708434E-03
1.36440000E-01  1.67321600E-01  5.05411136E-03
1.37200000E-01  1.55330600E-01  5.01890789E-03
1.37960000E-01  1.51992600E-01  5.01337618E-03
1.38730000E-01  1.52467200E-01  4.97286188E-03
1.39490000E-01  1.50580400E-01  4.99650224E-03
1.40250000E-01  1.53229600E-01  4.94493320E-03
1.41010000E-01  1.57625600E-01  4.93490759E-03
1.41770000E-01  1.53780200E-01  4.91422332E-03
1.42530000E-01  1.52674600E-01  4.92168372E-03
1.43290000E-01  1.50920800E-01  4.86403248E-03
1.44050000E-01  1.45604600E-01  4.88510989E-03
1.44810000E-01  1.49239000E-01  4.81961988E-03
1.45570000E-01  1.54506600E-01  4.83671732E-03
1.46330000E-01  1.45920600E-01  4.79436109E-03
1.47090000E-01  1.45793200E-01  4.79606215E-03
1.47850000E-01  1.54468800E-01  4.77281223E-03
1.48610000E-01  1.49381400E-01  4.79071431E-03
1.49370000E-01  1.49145600E-01  4.76876343E-03
1.50130000E-01  1.42486400E-01  4.73914096E-03
1.50890000E-01  1.52196800E-01  4.73023174E-03
1.51650000E-01  1.49525800E-01  4.68651535E-03
1.52410000E-01  1.53841800E-01  4.69611204E-03
1.53170000E-01  1.49729000E-01  4.64893025E-03
1.53930000E-01  1.54329800E-01  4.68184152E-03
1.54690000E-01  1.44365600E-01  4.62850346E-03
1.55450000E-01  1.41272000E-01  4.62881228E-03
1.56210000E-01  1.39887200E-01  4.61682259E-03
1.56970000E-01  1.37211800E-01  4.61575039E-03
1.57730000E-01  1.34374800E-01  4.57624895E-03
1.58490000E-01  1.44132400E-01  4.58749723E-03
1.59250000E-01  1.51834200E-01  4.54609303E-03
1.60010000E-01  1.47252000E-01  4.54916828E-03
1.60770000E-01  1.40089200E-01  4.53103045E-03
1.61530000E-01  1.43540600E-01  4.50746078E-03
1.62290000E-01  1.43943600E-01  4.49755240E-03
1.63050000E-01  1.40802800E-01  4.46099533E-03
1.63810000E-01  1.37264400E-01  4.45792382E-03
1.64570000E-01  1.34833000E-01  4.45383616E-03
1.65330000E-01  1.28371400E-01  4.43777755E-03
1.66090000E-01  1.28040000E-01  4.42530165E-03
1.66850000E-01  1.39815400E-01  4.41541990E-03
1.67610000E-01  1.35636600E-01  4.38823919E-03
1.68370000E-01  1.39075200E-01  4.39973589E-03
1.69130000E-01  1.37997000E-01  4.36349134E-03
1.69890000E-01  1.27631200E-01  4.37035428E-03
1.70650000E-01  1.40404400E-01  4.33537981E-03
1.71410000E-01  1.34971200E-01  4.33116988E-03
1.72170000E-01  1.28981600E-01  4.31286597E-03
1.72930000E-01  1.25796400E-01  4.31149559E-03
1.73690000E-01  1.28055800E-01  4.30351351E-03
1.74450000E-01  1.33757000E-01  4.37204285E-03
1.75210000E-01  1.35743800E-01  4.46144218E-03
1.75970000E-01  1.30982600E-01  4.50816203E-03
1.76730000E-01  1.30589600E-01  4.53448445E-03
1.77490000E-01  1.27845200E-01  4.54877930E-03
1.78250000E-01  1.30253600E-01  4.59609314E-03
1.79010000E-01  1.29841000E-01  4.60677223E-03
1.79770000E-01  1.20406800E-01  4.62643270E-03
1.80530000E-01  1.23143400E-01  4.64447011E-03
1.81290000E-01  1.35925200E-01  4.67178623E-03
1.82050000E-01  1.27844000E-01  4.67709460E-03
1.82810000E-01  1.24929400E-01  4.69016155E-03
1.83570000E-01  1.34970000E-01  4.71884034E-03
1.84330000E-01  1.25376200E-01  4.72262909E-03
1.85090000E-01  1.33425400E-01  4.73946361E-03
1.85850000E-01  1.32146600E-01  4.75831111E-03
1.86610000E-01  1.22185200E-01  4.75790808E-03
1.87370000E-01  1.18557600E-01  4.78423823E-03
1.88130000E-01  1.29904400E-01  4.78081563E-03
1.88890000E-01  1.17802600E-01  4.78032706E-03
1.89650000E-01  1.19937400E-01  4.79312089E-03
1.90410000E-01  1.16714000E-01  4.81364848E-03
1.91170000E-01  1.24947200E-01  4.80809834E-03
1.91930000E-01  1.12810800E-01  4.82035660E-03
1.92690000E-01  1.13570800E-01  4.83236387E-03
1.93450000E-01  1.17776200E-01  4.83782240E-03
1.94210000E-01  1.10194600E-01  4.85406102E-03
1.94970000E-01  1.19293600E-01  4.83331875E-03
1.95730000E-01  1.16746400E-01  4.86518696E-03
1.96490000E-01  1.18800600E-01  4.86588537E-03
1.97250000E-01  1.22889800E-01  4.90868769E-03
1.98010000E-01  1.16224800E-01  4.87572022E-03
1.98770000E-01  1.14313000E-01  4.89792830E-03
1.99530000E-01  1.20351600E-01  4.89481938E-03
2.00290000E-01  1.18968800E-01  4.88958503E-03
2.01050000E-01  1.19924800E-01  4.90065710E-03
2.01810000E-01  1.16274400E-01  4.86941452E-03
2.02570000E-01  1.11344800E-01  4.87833245E-03
2.03330000E-01  1.16304400E-01  4.87080452E-03
2.04090000E-01  1.10820600E-01  4.88058561E-03
2.04850000E-01  1.21985600E-01  4.87669631E-03
2.05610000E-01  1.05282600E-01  4.87745213E-03
2.06370000E-01  1.09004200E-01  4.87139015E-03
2.07130000E-01  1.12455000E-01  4.88527396E-03
2.07890000E-01  1.18415200E-01  4.89697969E-03
2.08650000E-01  1.04359400E-01  4.88925492E-03
2.09410000E-01  1.09479200E-01  4.88475092E-03
2.10170000E-01  1.10737000E-01  4.87367566E-03
2.10930000E-01  1.20133200E-01  4.90845433E-03
2.11690000E-01  1.06145600E-01  4.89946517E-03
2.12450000E-01  1.06391600E-01  4.89463953E-03
2.13210000E-01  1.05391400E-01  4.88658030E-03
2.13970000E-01  9.70506000E-02  4.88051841E-03
2.14730000E-01  1.10291200E-01  4.87918280E-03
2.15490000E-01  1.11931200E-01  4.87210026E-03
2.16250000E-01  1.02805800E-01  4.87360833E-03
2.17010000E-01  1.14717000E-01  4.86560721E-03
2.17770000E-01  9.97826000E-02  4.83722351E-03
2.18530000E-01  1.08691600E-01  4.84814326E-03
2.19290000E-01  1.02260600E-01  4.81386974E-03
2.20050000E-01  1.05338800E-01  4.83357242E-03
2.20810000E-01  1.01786000E-01  4.81022739E-03
2.21570000E-01  1.05252600E-01  4.79980803E-03
2.22330000E-01  1.02362200E-01  4.76434749E-03
2.23090000E-01  1.09573800E-01  4.78007281E-03
2.23850000E-01  1.03969200E-01  4.73585367E-03
2.24610000E-01  9.78068000E-02  4.72691500E-03
2.25370000E-01  9.46530000E-02  4.72135980E-03
2.26130000E-01  9.95882000E-02  4.67864199E-03
2.26890000E-01  1.04035600E-01  4.68976157E-03
2.27650000E-01  1.02637200E-01  4.64008193E-03
2.28410000E-01  9.84220000E-02  4.64657434E-03
2.29170000E-01  1.00986000E-01  4.60828311E-03
2.29930000E-01  9.06154000E-02  4.61637950E-03
2.30690000E-01  9.62394000E-02  4.58235583E-03
2.31450000E-01  1.03664600E-01  4.59660543E-03
2.32210000E-01  9.68264000E-02  4.56133381E-03
2.32970000E-01  9.68708000E-02  4.55372200E-03
2.33730000E-01  9.38528000E-02  4.53567079E-03
2.34490000E-01  8.96858000E-02  4.53458109E-03
2.35250000E-01  1.06201400E-01  4.50542595E-03
2.36010000E-01  9.71742000E-02  4.49052835E-03
2.36770000E-01  1.01228800E-01  4.47255421E-03
2.37530000E-01  9.79484000E-02  4.46307706E-03
2.38290000E-01  9.84524000E-02  4.44091674E-03
2.39050000E-01  9.58768000E-02  4.44765131E-03
2.39810000E-01  9.15634000E-02  4.41723167E-03
2.40570000E-01  9.55028000E-02  4.38965407E-03
2.41330000E-01  9.53994000E-02  4.38358894E-03
2.42090000E-01  9.26670000E-02  4.36648440E-03
2.42850000E-01  9.27318000E-02  4.38423149E-03
2.43610000E-01  8.95026000E-02  4.33603835E-03
2.44370000E-01  9.06242000E-02  4.35911011E-03
2.45130000E-01  9.26450000E-02  4.31591916E-03
2.45890000E-01  9.47422000E-02  4.32515335E-03
2.46650000E-01  9.67602000E-02  4.29338007E-03
2.47410000E-01  9.12872000E-02  4.29927354E-03
2.48170000E-01  8.17624000E-02  4.26794973E-03
2.48930000E-01  9.35270000E-02  4.26634035E-03
2.49690000E-01  8.87740000E-02  4.24928079E-03
2.50450000E-01  9.08872000E-02  4.22432441E-03
2.51210000E-01  9.02178000E-02  4.22426451E-03
2.51970000E-01  8.99718000E-02  4.19060946E-03
2.52730000E-01  9.60562000E-02  4.20342888E-03
2.53490000E-01  9.08318000E-02  4.15942255E-03
2.54250000E-01  9.30134000E-02  4.17039485E-03
2.55010000E-01  8.95196000E-02  4.14488535E-03
2.55770000E-01  8.18628000E-02  4.13962541E-03
2.56530000E-01  8.94314000E-02  4.12605701E-03
2.57290000E-01  8.99886000E-02  4.13220795E-03
2.58050000E-01  8.78552000E-02  4.10842753E-03
2.58810000E-01  9.47248000E-02  4.08563853E-03
2.59570000E-01  8.58006000E-02  4.09200096E-03
2.60330000E-01  8.01468000E-02  4.06564628E-03
2.61090000E-01  8.56902000E-02  4.07757501E-03
2.61850000E-01  8.30432000E-02  4.03749057E-03
2.62610000E-01  8.65104000E-02  4.04893527E-03
2.63370000E-01  8.28700000E-02  4.03381354E-03
2.64130000E-01  8.83244000E-02  4.03219882E-03
2.64890000E-01  8.22096000E-02  4.01018530E-03
2.65650000E-01  9.17160000E-02  3.99592244E-03
2.66410000E-01  8.37816000E-02  3.97305178E-03
2.67170000E-01  7.93898000E-02  3.97161107E-03
2.67930000E-01  8.64682000E-02  3.96399346E-03
2.68690000E-01  8.37090000E-02  3.95773513E-03
2.69450000E-01  8.25516000E-02  3.94770011E-03
2.70210000E-01  8.75512000E-02  3.94187403E-03
2.70970000E-01  7.36480000E-02  3.94202471E-03
2.71720000E-01  7.35874000E-02  3.91128860E-03
2.72480000E-01  8.46712000E-02  3.92755396E-03
2.73240000E-01  7.19454000E-02  3.88347892E-03
2.74000000E-01  8.46464000E-02  3.90426229E-03
2.74760000E-01  7.98904000E-02  3.88639418E-03
2.75520000E-01  8.16000000E-02  3.88704563E-03
2.76280000E-01  8.31096000E-02  3.87463379E-03
2.77040000E-01  7.99594000E-02  3.87214303E-03
2.77800000E-01  7.91966000E-02  3.85704416E-03
2.78560000E-01  7.30264000E-02  3.84751325E-03
2.79320000E-01  8.54850000E-02  3.83929450E-03
2.80080000E-01  8.24940000E-02  3.81603813E-03
2.80840000E-01  7.94524000E-02  3.84211184E-03
2.81600000E-01  8.24222000E-02  3.80440626E-03
2.82360000E-01  7.60034000E-02  3.81354972E-03
2.83120000E-01  7.75134000E-02  3.79102781E-03
2.83880000E-01  7.69110000E-02  3.79508249E-03
2.84640000E-01  7.60966000E-02  3.79226692E-03
2.85400000E-01  7.82278000E-02  3.78480431E-03
2.86160000E-01  7.64656000E-02  3.78991024E-03
2.86920000E-01  7.63268000E-02  3.77829035E-03
2.87680000E-01  7.58358000E-02  3.79453635E-03
2.88440000E-01  7.96518000E-02  3.79933444E-03
2.89200000E-01  7.90812000E-02  3.80199647E-03
2.89960000E-01  7.55998000E-02  3.80811017E-03
2.90720000E-01  8.25594000E-02  3.80957258E-03
2.91480000E-01  7.57668000E-02  3.81020317E-03
2.92240000E-01  7.50754000E-02  3.82494554E-03
2.93000000E-01  7.44690000E-02  3.81526776E-03
2.93760000E-01  7.56120000E-02  3.81829554E-03
2.94520000E-01  7.37040000E-02  3.81842504E-03
2.95280000E-01  7.53218000E-02  3.83243354E-03
2.96040000E-01  7.56834000E-02  3.82757591E-03
2.96800000E-01  7.99938000E-02  3.83667993E-03
2.97560000E-01  7.71190000E-02  3.83506386E-03
2.98320000E-01  7.43748000E-02  3.83443682E-03
2.99080000E-01  6.71510000E-02  3.82552263E-03
2.99840000E-01  7.44194000E-02  3.82140314E-03
3.00600000E-01  7.55124000E-02  3.82605836E-03
3.01360000E-01  7.05780000E-02  3.80004749E-03
3.02120000E-01  7.66294000E-02  3.80091237E-03
3.02880000E-01  7.51194000E-02  3.78222145E-03
3.03640000E-01  6.71094000E-02  3.78881337E-03
3.04400000E-01  7.96512000E-02  3.76432521E-03
3.05160000E-01  7.09890000E-02  3.81130257E-03
3.05920000E-01  7.63004000E-02  3.83381650E-03
3.06680000E-01  7.33002000E-02  3.82754225E-03
3.07440000E-01  6.74864000E-02  3.84919088E-03
3.08200000E-01  7.30016000E-02  3.83523563E-03
3.08960000E-01  7.51862000E-02  3.87417797E-03
3.09720000E-01  7.11532000E-02  3.85469739E-03
3.10480000E-01  6.67740000E-02  3.88047808E-03
3.11240000E-01  7.19846000E-02  3.85610862E-03
3.12000000E-01  7.81982000E-02  3.88121502E-03
3.12760000E-01  6.79552000E-02  3.87373406E-03
3.13520000E-01  7.00046000E-02  3.86100589E-03
3.14280000E-01  6.78500000E-02  3.88439856E-03
3.15040000E-01  7.74110000E-02  3.86335603E-03
3.15800000E-01  7.38490000E-02  3.88238712E-03
3.16560000E-01  6.61242000E-02  3.86486768E-03
3.17320000E-01  7.37918000E-02  3.86405566E-03
3.18080000E-01  6.58598000E-02  3.88311245E-03
3.18830000E-01  6.75326000E-02  3.89256818E-03
3.19590000E-01  7.08918000E-02  3.90494138E-03
3.20350000E-01  6.35950000E-02  3.90577407E-03
3.21110000E-01  6.92594000E-02  3.93411419E-03
3.21870000E-01  7.22156000E-02  3.94361623E-03
3.22630000E-01  7.45306000E-02  3.94972030E-03
3.23390000E-01  6.78288000E-02  3.96367969E-03
3.24150000E-01  6.36546000E-02  3.97131220E-03
3.24910000E-01  7.09102000E-02  3.99378838E-03
3.25670000E-01  6.78060000E-02  3.99171845E-03
3.26430000E-01  7.44446000E-02  4.01543818E-03
3.27190000E-01  7.04462000E-02  4.02116326E-03
3.27950000E-01  6.98382000E-02  4.01887340E-03
3.28710000E-01  7.03678000E-02  3.99908221E-03
3.29470000E-01  6.82378000E-02  4.00255483E-03
3.30230000E-01  6.39724000E-02  4.00325590E-03
3.30990000E-01  7.50850000E-02  4.00945304E-03
3.31750000E-01  7.38286000E-02  4.00411306E-03
3.32510000E-01  6.80322000E-02  4.01920351E-03
3.33270000E-01  6.26254000E-02  4.03203059E-03
3.34030000E-01  6.79880000E-02  4.04374426E-03
3.34790000E-01  7.03730000E-02  4.03171593E-03
3.35550000E-01  5.71348000E-02  4.05403225E-03
3.36310000E-01  6.10806000E-02  4.03923346E-03
3.37070000E-01  6.02238000E-02  4.05656223E-03
3.37830000E-01  6.78620000E-02  4.05450188E-03
3.38590000E-01  7.11618000E-02  4.06947489E-03
3.39350000E-01  6.19766000E-02  4.08390372E-03
3.40110000E-01  6.44758000E-02  4.05694721E-03
3.40870000E-01  6.57594000E-02  4.10635064E-03
3.41630000E-01  6.09798000E-02  4.07879838E-03
3.42390000E-01  6.81822000E-02  4.10667252E-03
3.43150000E-01  5.90748000E-02  4.09817601E-03
3.43910000E-01  6.45346000E-02  4.11738467E-03
3.44670000E-01  6.46606000E-02  4.11224433E-03
3.45430000E-01  6.22460000E-02  4.11081604E-03
3.46190000E-01  5.95952000E-02  4.12803673E-03
3.46950000E-01  6.11376000E-02  4.10317931E-03
3.47710000E-01  5.98964000E-02  4.13880756E-03
3.48470000E-01  6.74118000E-02  4.12344163E-03
3.49220000E-01  5.59058000E-02  4.15450181E-03
3.49980000E-01  5.96492000E-02  4.05834602E-03
3.50740000E-01  6.17816000E-02  4.01954258E-03
3.51500000E-01  6.66360000E-02  3.98875898E-03
3.52260000E-01  6.35800000E-02  3.94952904E-03
3.53020000E-01  6.47260000E-02  3.91497189E-03
3.53780000E-01  6.18496000E-02  3.95560763E-03
3.54540000E-01  6.08024000E-02  3.98933122E-03
3.55300000E-01  6.64206000E-02  4.00006441E-03
3.56060000E-01  6.84340000E-02  4.01365391E-03
3.56820000E-01  6.31458000E-02  4.01123499E-03
3.57580000E-01  6.29286000E-02  4.01631264E-03
3.58340000E-01  6.27926000E-02  4.01932660E-03
3.59100000E-01  6.76536000E-02  4.02098289E-03
3.59860000E-01  6.86194000E-02  4.03884150E-03
3.60620000E-01  6.65992000E-02  4.02672674E-03
3.61380000E-01  7.28986000E-02  4.02605212E-03
3.62140000E-01  6.20764000E-02  4.03744326E-03
3.62900000E-01  5.69188000E-02  4.04268884E-03
3.63660000E-01  6.99412000E-02  4.03606551E-03
3.64420000E-01  5.79554000E-02  4.04911020E-03
3.65180000E-01  6.60766000E-02  4.05542729E-03
3.65940000E-01  6.58486000E-02  4.06449966E-03
3.66700000E-01  6.23694000E-02  4.07644524E-03
3.67460000E-01  5.50526000E-02  4.07077962E-03
3.68220000E-01  6.18462000E-02  4.09274158E-03
3.68980000E-01  6.68892000E-02  4.12657153E-03
3.69740000E-01  5.51934000E-02  4.14011859E-03
3.70500000E-01  6.80830000E-02  4.13917882E-03
3.71260000E-01  5.99418000E-02  4.16306882E-03
3.72020000E-01  5.05926000E-02  4.20999487E-03
3.72770000E-01  5.52432000E-02  4.22939270E-03
3.73530000E-01  6.54696000E-02  4.24639162E-03
3.74290000E-01  6.96894000E-02  4.28422397E-03
3.75050000E-01  6.42304000E-02  4.29489330E-03
3.75810000E-01  5.82670000E-02  4.32828676E-03
3.76570000E-01  6.00218000E-02  4.36999619E-03
3.77330000E-01  5.96296000E-02  4.38765263E-03
3.78090000E-01  6.11706000E-02  4.41884387E-03
3.78850000E-01  5.50906000E-02  4.44323293E-03
3.79610000E-01  6.36400000E-02  4.47467087E-03
3.80370000E-01  6.57024000E-02  4.50974172E-03
3.81130000E-01  5.75798000E-02  4.52614815E-03
3.81890000E-01  6.77898000E-02  4.55045679E-03
3.82650000E-01  5.94826000E-02  4.57444410E-03
3.83410000E-01  5.88368000E-02  4.62850135E-03
3.84170000E-01  5.92302000E-02  4.63443712E-03
3.84930000E-01  5.78790000E-02  4.65669110E-03
3.85690000E-01  6.10262000E-02  4.69567770E-03
3.86450000E-01  6.47074000E-02  4.71542612E-03
3.87210000E-01  6.35198000E-02  4.75887430E-03
3.87970000E-01  5.79082000E-02  4.95969951E-03
3.88730000E-01  6.55590000E-02  4.83298075E-03
3.89490000E-01  6.33634000E-02  4.85014946E-03
3.90250000E-01  5.48034000E-02  4.90562790E-03
3.91010000E-01  6.49510000E-02  4.91744285E-03
3.91770000E-01  4.16614000E-02  4.94537626E-03
3.92520000E-01  6.18062000E-02  4.99687823E-03
3.93280000E-01  5.55564000E-02  5.01969878E-03
3.94040000E-01  5.43048000E-02  5.05626815E-03
3.94800000E-01  6.03656000E-02  5.05999335E-03
3.95560000E-01  5.59640000E-02  5.14503747E-03
3.96320000E-01  6.08340000E-02  5.14599622E-03
3.97080000E-01  6.54514000E-02  5.18830350E-03
3.97840000E-01  5.08150000E-02  5.23787343E-03
3.98600000E-01  5.51516000E-02  5.24796473E-03
3.99360000E-01  5.17642000E-02  5.31717090E-03
4.00120000E-01  5.24922000E-02  5.31157493E-03
4.00880000E-01  5.86518000E-02  5.38284358E-03
4.01640000E-01  5.64376000E-02  5.41867269E-03
4.02400000E-01  5.09976000E-02  5.45645874E-03
4.03160000E-01  6.89864000E-02  5.49937992E-03
4.03920000E-01  6.12234000E-02  4.06365404E+00
4.04680000E-01  5.81228000E-02  5.52489061E-03
4.05440000E-01  5.31148000E-02  5.50270776E-03
4.06200000E-01  5.15690000E-02  5.57655012E-03
4.06960000E-01  6.02822000E-02  5.58546562E-03
4.07720000E-01  5.94198000E-02  5.63641700E-03
4.08480000E-01  6.77374000E-02  5.60926853E-03
4.09240000E-01  5.38894000E-02  5.66425158E-03
4.09990000E-01  5.50192000E-02  5.67443222E-03
4.10750000E-01  5.29894000E-02  5.69618035E-03
4.11510000E-01  5.83678000E-02  5.72584559E-03
4.12270000E-01  5.44074000E-02  5.70719258E-03
4.13030000E-01  4.63406000E-02  5.76034431E-03
4.13790000E-01  6.19144000E-02  5.74431244E-03
4.14550000E-01  5.34314000E-02  5.78284994E-03
4.15310000E-01  5.13966000E-02  5.81512609E-03
4.16070000E-01  5.73568000E-02  5.81747407E-03
4.16830000E-01  6.59682000E-02  5.88058919E-03
4.17590000E-01  5.16654000E-02  5.89832449E-03
4.18350000E-01  5.92090000E-02  5.94886421E-03
4.19110000E-01  5.79812000E-02  5.94525299E-03
4.19870000E-01  5.55486000E-02  5.96740367E-03
4.20630000E-01  4.81772000E-02  6.01885105E-03
4.21390000E-01  6.47812000E-02  5.99645673E-03
4.22150000E-01  4.66376000E-02  6.09158000E-03
4.22910000E-01  4.22088000E-02  6.13964602E-03
4.23670000E-01  5.13332000E-02  6.16180834E-03
4.24430000E-01  5.51262000E-02  6.24643946E-03
4.25190000E-01  5.64276000E-02  6.25890018E-03
4.25940000E-01  5.68150000E-02  6.35054775E-03
4.26700000E-01  5.27290000E-02  6.41086899E-03
4.27460000E-01  5.61474000E-02  6.49949813E-03
4.28220000E-01  5.36292000E-02  6.53173387E-03
4.28980000E-01  5.76102000E-02  6.58285848E-03
4.29740000E-01  6.15144000E-02  6.65880425E-03
4.30500000E-01  5.11044000E-02  6.67911672E-03
4.31260000E-01  4.76508000E-02  6.84102812E-03
4.32020000E-01  4.54850000E-02  6.88783027E-03
4.32780000E-01  4.64842000E-02  6.96537779E-03
4.33540000E-01  5.66614000E-02  7.03254991E-03
4.34300000E-01  5.06618000E-02  7.10820600E-03
4.35060000E-01  6.70956000E-02  7.19975423E-03


### HEADER:
#
#{
#    "analysis": {},
#    "counters": {
#        "comment": ""
#    },
#    "filename": "Formate 6b.dat",
#    "history": {
#        "subtraction": {
#            "initial_file": [
#                "A_G1_F_At11_6_snap_00001",
#                {
#                    "averaged_files": [
#                        [
#                            "G1_F_At11_6_snap_00001.dat"
#                        ],
#                        [
#                            "G1_F_At11_6_snap_00002.dat"
#                        ],
#                        [
#                            "G1_F_At11_6_snap_00008.dat"
#                        ],
#                        [
#                            "G1_F_At11_6_snap_00009.dat"
#                        ],
#                        [
#                            "G1_F_At11_6_snap_00015.dat"
#                        ],
#                        [
#                            "G1_F_At11_6_snap_00016.dat"
#                        ],
#                        [
#                            "G1_F_At11_6_snap_00022.dat"
#                        ],
#                        [
#                            "G1_F_At11_6_snap_00023.dat"
#                        ],
#                        [
#                            "G1_F_At11_6_snap_00029.dat"
#                        ],
#                        [
#                            "G1_F_At11_6_snap_00030.dat"
#                        ],
#                        [
#                            "G1_F_At11_6_snap_00036.dat"
#                        ],
#                        [
#                            "G1_F_At11_6_snap_00037.dat"
#                        ],
#                        [
#                            "G1_F_At11_6_snap_00043.dat"
#                        ],
#                        [
#                            "G1_F_At11_6_snap_00044.dat"
#                        ],
#                        [
#                            "G1_F_At11_6_snap_00050.dat"
#                        ],
#                        [
#                            "G1_F_At11_6_snap_00003.dat"
#                        ],
#                        [
#                            "G1_F_At11_6_snap_00004.dat"
#                        ],
#                        [
#                            "G1_F_At11_6_snap_00005.dat"
#                        ],
#                        [
#                            "G1_F_At11_6_snap_00006.dat"
#                        ],
#                        [
#                            "G1_F_At11_6_snap_00007.dat"
#                        ],
#                        [
#                            "G1_F_At11_6_snap_00010.dat"
#                        ],
#                        [
#                            "G1_F_At11_6_snap_00011.dat"
#                        ],
#                        [
#                            "G1_F_At11_6_snap_00012.dat"
#                        ],
#                        [
#                            "G1_F_At11_6_snap_00013.dat"
#                        ],
#                        [
#                            "G1_F_At11_6_snap_00014.dat"
#                        ],
#                        [
#                            "G1_F_At11_6_snap_00017.dat"
#                        ],
#                        [
#                            "G1_F_At11_6_snap_00018.dat"
#                        ],
#                        [
#                            "G1_F_At11_6_snap_00019.dat"
#                        ],
#                        [
#                            "G1_F_At11_6_snap_00020.dat"
#                        ],
#                        [
#                            "G1_F_At11_6_snap_00021.dat"
#                        ],
#                        [
#                            "G1_F_At11_6_snap_00024.dat"
#                        ],
#                        [
#                            "G1_F_At11_6_snap_00025.dat"
#                        ],
#                        [
#                            "G1_F_At11_6_snap_00026.dat"
#                        ],
#                        [
#                            "G1_F_At11_6_snap_00027.dat"
#                        ],
#                        [
#                            "G1_F_At11_6_snap_00028.dat"
#                        ],
#                        [
#                            "G1_F_At11_6_snap_00031.dat"
#                        ],
#                        [
#                            "G1_F_At11_6_snap_00032.dat"
#                        ],
#                        [
#                            "G1_F_At11_6_snap_00033.dat"
#                        ],
#                        [
#                            "G1_F_At11_6_snap_00034.dat"
#                        ],
#                        [
#                            "G1_F_At11_6_snap_00035.dat"
#                        ],
#                        [
#                            "G1_F_At11_6_snap_00038.dat"
#                        ],
#                        [
#                            "G1_F_At11_6_snap_00039.dat"
#                        ],
#                        [
#                            "G1_F_At11_6_snap_00040.dat"
#                        ],
#                        [
#                            "G1_F_At11_6_snap_00041.dat"
#                        ],
#                        [
#                            "G1_F_At11_6_snap_00042.dat"
#                        ],
#                        [
#                            "G1_F_At11_6_snap_00045.dat"
#                        ],
#                        [
#                            "G1_F_At11_6_snap_00046.dat"
#                        ],
#                        [
#                            "G1_F_At11_6_snap_00047.dat"
#                        ],
#                        [
#                            "G1_F_At11_6_snap_00048.dat"
#                        ],
#                        [
#                            "G1_F_At11_6_snap_00049.dat"
#                        ]
#                    ]
#                }
#            ],
#            "subtracted_file": [
#                "A_G3_Formate_snap_00001",
#                {
#                    "averaged_files": [
#                        [
#                            "G3_Formate_snap_00001.dat"
#                        ],
#                        [
#                            "G3_Formate_snap_00002.dat"
#                        ],
#                        [
#                            "G3_Formate_snap_00003.dat"
#                        ],
#                        [
#                            "G3_Formate_snap_00004.dat"
#                        ],
#                        [
#                            "G3_Formate_snap_00005.dat"
#                        ],
#                        [
#                            "G3_Formate_snap_00006.dat"
#                        ],
#                        [
#                            "G3_Formate_snap_00007.dat"
#                        ],
#                        [
#                            "G3_Formate_snap_00008.dat"
#                        ],
#                        [
#                            "G3_Formate_snap_00009.dat"
#                        ],
#                        [
#                            "G3_Formate_snap_00010.dat"
#                        ],
#                        [
#                            "G3_Formate_snap_00011.dat"
#                        ],
#                        [
#                            "G3_Formate_snap_00012.dat"
#                        ],
#                        [
#                            "G3_Formate_snap_00013.dat"
#                        ],
#                        [
#                            "G3_Formate_snap_00014.dat"
#                        ],
#                        [
#                            "G3_Formate_snap_00015.dat"
#                        ],
#                        [
#                            "G3_Formate_snap_00016.dat"
#                        ],
#                        [
#                            "G3_Formate_snap_00017.dat"
#                        ],
#                        [
#                            "G3_Formate_snap_00018.dat"
#                        ],
#                        [
#                            "G3_Formate_snap_00019.dat"
#                        ],
#                        [
#                            "G3_Formate_snap_00020.dat"
#                        ],
#                        [
#                            "G3_Formate_snap_00021.dat"
#                        ],
#                        [
#                            "G3_Formate_snap_00022.dat"
#                        ],
#                        [
#                            "G3_Formate_snap_00023.dat"
#                        ],
#                        [
#                            "G3_Formate_snap_00024.dat"
#                        ],
#                        [
#                            "G3_Formate_snap_00025.dat"
#                        ],
#                        [
#                            "G3_Formate_snap_00026.dat"
#                        ],
#                        [
#                            "G3_Formate_snap_00027.dat"
#                        ],
#                        [
#                            "G3_Formate_snap_00028.dat"
#                        ],
#                        [
#                            "G3_Formate_snap_00029.dat"
#                        ],
#                        [
#                            "G3_Formate_snap_00030.dat"
#                        ],
#                        [
#                            "G3_Formate_snap_00031.dat"
#                        ],
#                        [
#                            "G3_Formate_snap_00032.dat"
#                        ],
#                        [
#                            "G3_Formate_snap_00033.dat"
#                        ],
#                        [
#                            "G3_Formate_snap_00034.dat"
#                        ],
#                        [
#                            "G3_Formate_snap_00035.dat"
#                        ],
#                        [
#                            "G3_Formate_snap_00036.dat"
#                        ],
#                        [
#                            "G3_Formate_snap_00037.dat"
#                        ],
#                        [
#                            "G3_Formate_snap_00038.dat"
#                        ],
#                        [
#                            "G3_Formate_snap_00039.dat"
#                        ],
#                        [
#                            "G3_Formate_snap_00040.dat"
#                        ],
#                        [
#                            "G3_Formate_snap_00041.dat"
#                        ],
#                        [
#                            "G3_Formate_snap_00042.dat"
#                        ],
#                        [
#                            "G3_Formate_snap_00043.dat"
#                        ],
#                        [
#                            "G3_Formate_snap_00044.dat"
#                        ],
#                        [
#                            "G3_Formate_snap_00045.dat"
#                        ],
#                        [
#                            "G3_Formate_snap_00046.dat"
#                        ],
#                        [
#                            "G3_Formate_snap_00047.dat"
#                        ],
#                        [
#                            "G3_Formate_snap_00048.dat"
#                        ],
#                        [
#                            "G3_Formate_snap_00049.dat"
#                        ],
#                        [
#                            "G3_Formate_snap_00050.dat"
#                        ]
#                    ]
#                }
#            ]
#        }
#    }
#}
```
