## Supplementary material for "LEA_4 motifs function alone and in conjunction with synergistic cosolutes to protect a labile enzyme during desiccation": File S1: Formate 6b.out

```
####      G N O M             Version 5.0 (r14832)      ####

                                               Tue Apr  4 09:23:33 2023


           ####      Configuration                                 ####


    System Type:                   arbitrary monodisperse (job = 0)

    Minimum characteristic size:         0.0000

    Maximum characteristic size:        24.0000

    rad56:                               0.0000

    Force 0.0 at r = rmin:                  yes

    Force 0.0 at r = rmax:                  yes

    Initial alpha:                       0.0000

    Initial random seed:    1037822014204097204

    Points in real space:                   189


    Input  1:                      Formate 6b.dat

    First data point used:                    1

    Last data point used:                   561

    Scaling coefficient:             0.1000E+01

    Experimental setup:            point collimation


           ####      Results                                       ####


    Parameter    DISCRP  OSCILL  STABIL  SYSDEV  POSITV  VALCEN  SMOOTH

    Weight        1.000   3.000   3.000   3.000   1.000   1.000   1.000

    Sigma         0.300   0.600   0.120   0.120   0.120   0.120   0.600

    Ideal         0.700   1.100   0.000   1.000   1.000   0.950   0.000

    Current       0.608   1.860   0.028   0.986   1.000   0.662   0.608

               --------------------------------------------------------

    Estimate      0.910   0.201   0.947   1.000   1.000   0.003   0.358


    Angular range:                       0.0095 to       0.4351

    Reciprocal space Rg:             0.7479E+01

    Reciprocal space I(0):           0.2169E+00


    Real space range:                    0.0000 to      24.0000

    Real space Rg:                   0.7480E+01 +-   0.6775E-01

    Real space I(0):                 0.2169E+00 +-   0.1120E-02


    Highest ALPHA (theor):           0.4679E+04

    Current ALPHA:                   0.2349E+02


    Total Estimate:                      0.6705 (a REASONABLE solution)


           ####      Experimental Data and Fit                     ####


      S          J EXP       ERROR       J REG       I REG


   0.000000E+00                                                0.216943E+00

   0.730769E-03                                                0.216940E+00

   0.146154E-02                                                0.216934E+00

   0.219231E-02                                                0.216923E+00

   0.292308E-02                                                0.216908E+00

   0.365385E-02                                                0.216888E+00

   0.438462E-02                                                0.216865E+00

   0.511538E-02                                                0.216837E+00

   0.584615E-02                                                0.216804E+00

   0.657692E-02                                                0.216768E+00

   0.730769E-02                                                0.216727E+00

   0.803846E-02                                                0.216681E+00

   0.876923E-02                                                0.216632E+00

   0.950000E-02   0.311264E+01   0.329686E+01   0.216578E+00   0.216578E+00

   0.102600E-01   0.585248E+00   0.176583E+01   0.216517E+00   0.216517E+00

   0.110200E-01   0.470101E+00   0.101514E+01   0.216452E+00   0.216452E+00

   0.117800E-01   0.504257E+00   0.586634E+00   0.216382E+00   0.216382E+00

   0.125400E-01   0.469817E+00   0.352177E+00   0.216307E+00   0.216307E+00

   0.133000E-01   0.338631E+00   0.222815E+00   0.216228E+00   0.216228E+00

   0.140600E-01   0.185424E+00   0.140065E+00   0.216145E+00   0.216145E+00

   0.148200E-01   0.283172E+00   0.939034E-01   0.216056E+00   0.216056E+00

   0.155800E-01   0.287062E+00   0.663285E-01   0.215963E+00   0.215963E+00

   0.163400E-01   0.373450E+00   0.491328E-01   0.215866E+00   0.215866E+00

   0.171000E-01   0.284679E+00   0.414130E-01   0.215764E+00   0.215764E+00

   0.178600E-01   0.293002E+00   0.338593E-01   0.215657E+00   0.215657E+00

   0.186200E-01   0.288868E+00   0.293410E-01   0.215546E+00   0.215546E+00

   0.193800E-01   0.265982E+00   0.257021E-01   0.215430E+00   0.215430E+00

   0.201400E-01   0.292121E+00   0.241268E-01   0.215309E+00   0.215309E+00

   0.209000E-01   0.272156E+00   0.223710E-01   0.215185E+00   0.215185E+00

   0.216600E-01   0.206748E+00   0.212028E-01   0.215055E+00   0.215055E+00

   0.224200E-01   0.251296E+00   0.199057E-01   0.214921E+00   0.214921E+00

   0.231800E-01   0.240134E+00   0.190873E-01   0.214783E+00   0.214783E+00

   0.239500E-01   0.251067E+00   0.180188E-01   0.214638E+00   0.214638E+00

   0.247100E-01   0.210754E+00   0.176245E-01   0.214490E+00   0.214490E+00

   0.254700E-01   0.212392E+00   0.167898E-01   0.214339E+00   0.214339E+00

   0.262300E-01   0.210357E+00   0.164504E-01   0.214182E+00   0.214182E+00

   0.269900E-01   0.219845E+00   0.158060E-01   0.214021E+00   0.214021E+00

   0.277500E-01   0.229817E+00   0.151728E-01   0.213856E+00   0.213856E+00

   0.285100E-01   0.210404E+00   0.147910E-01   0.213686E+00   0.213686E+00

   0.292700E-01   0.220096E+00   0.143897E-01   0.213512E+00   0.213512E+00

   0.300300E-01   0.196888E+00   0.140270E-01   0.213334E+00   0.213334E+00

   0.307900E-01   0.232521E+00   0.137076E-01   0.213151E+00   0.213151E+00

   0.315500E-01   0.211123E+00   0.133938E-01   0.212964E+00   0.212964E+00

   0.323100E-01   0.212670E+00   0.130597E-01   0.212773E+00   0.212773E+00

   0.330700E-01   0.240871E+00   0.127363E-01   0.212577E+00   0.212577E+00

   0.338300E-01   0.212430E+00   0.124952E-01   0.212377E+00   0.212377E+00

   0.345900E-01   0.208598E+00   0.121942E-01   0.212172E+00   0.212172E+00

   0.353500E-01   0.224852E+00   0.120065E-01   0.211963E+00   0.211963E+00

   0.361100E-01   0.204166E+00   0.117506E-01   0.211751E+00   0.211751E+00

   0.368700E-01   0.206309E+00   0.115682E-01   0.211533E+00   0.211533E+00

   0.376300E-01   0.218321E+00   0.114049E-01   0.211312E+00   0.211312E+00

   0.383900E-01   0.197714E+00   0.111216E-01   0.211086E+00   0.211086E+00

   0.391500E-01   0.212931E+00   0.110873E-01   0.210857E+00   0.210857E+00

   0.399100E-01   0.212282E+00   0.107389E-01   0.210623E+00   0.210623E+00

   0.406700E-01   0.215530E+00   0.106445E-01   0.210385E+00   0.210385E+00

   0.414300E-01   0.201112E+00   0.104179E-01   0.210143E+00   0.210143E+00

   0.421900E-01   0.209833E+00   0.103520E-01   0.209896E+00   0.209896E+00

   0.429500E-01   0.202781E+00   0.101985E-01   0.209646E+00   0.209646E+00

   0.437100E-01   0.213570E+00   0.999356E-02   0.209392E+00   0.209392E+00

   0.444700E-01   0.207362E+00   0.975126E-02   0.209133E+00   0.209133E+00

   0.452300E-01   0.210725E+00   0.970304E-02   0.208871E+00   0.208871E+00

   0.459900E-01   0.225280E+00   0.938606E-02   0.208604E+00   0.208604E+00

   0.467500E-01   0.225524E+00   0.928197E-02   0.208334E+00   0.208334E+00

   0.475100E-01   0.199403E+00   0.924663E-02   0.208059E+00   0.208059E+00

   0.482700E-01   0.217565E+00   0.911991E-02   0.207781E+00   0.207781E+00

   0.490300E-01   0.205260E+00   0.909569E-02   0.207499E+00   0.207499E+00

   0.497900E-01   0.197013E+00   0.900427E-02   0.207213E+00   0.207213E+00

   0.505500E-01   0.197702E+00   0.887373E-02   0.206923E+00   0.206923E+00

   0.513100E-01   0.204693E+00   0.881337E-02   0.206629E+00   0.206629E+00

   0.520700E-01   0.221049E+00   0.873303E-02   0.206331E+00   0.206331E+00

   0.528300E-01   0.203940E+00   0.870713E-02   0.206030E+00   0.206030E+00

   0.535900E-01   0.206778E+00   0.849609E-02   0.205725E+00   0.205725E+00

   0.543500E-01   0.206895E+00   0.846996E-02   0.205416E+00   0.205416E+00

   0.551100E-01   0.214359E+00   0.840295E-02   0.205103E+00   0.205103E+00

   0.558700E-01   0.220083E+00   0.832008E-02   0.204787E+00   0.204787E+00

   0.566300E-01   0.196279E+00   0.826121E-02   0.204467E+00   0.204467E+00

   0.573900E-01   0.204738E+00   0.812989E-02   0.204144E+00   0.204144E+00

   0.581500E-01   0.193572E+00   0.807731E-02   0.203817E+00   0.203817E+00

   0.589100E-01   0.204653E+00   0.801059E-02   0.203486E+00   0.203486E+00

   0.596700E-01   0.208594E+00   0.797505E-02   0.203152E+00   0.203152E+00

   0.604300E-01   0.202459E+00   0.783933E-02   0.202814E+00   0.202814E+00

   0.611900E-01   0.206927E+00   0.785722E-02   0.202473E+00   0.202473E+00

   0.619500E-01   0.202893E+00   0.771447E-02   0.202128E+00   0.202128E+00

   0.627100E-01   0.215749E+00   0.772441E-02   0.201780E+00   0.201780E+00

   0.634700E-01   0.197879E+00   0.763832E-02   0.201428E+00   0.201428E+00

   0.642300E-01   0.213261E+00   0.762055E-02   0.201073E+00   0.201073E+00

   0.649900E-01   0.198870E+00   0.753265E-02   0.200715E+00   0.200715E+00

   0.657500E-01   0.208595E+00   0.747384E-02   0.200353E+00   0.200353E+00

   0.665100E-01   0.206833E+00   0.743348E-02   0.199988E+00   0.199988E+00

   0.672700E-01   0.188286E+00   0.732194E-02   0.199620E+00   0.199620E+00

   0.680300E-01   0.195962E+00   0.735329E-02   0.199248E+00   0.199248E+00

   0.687900E-01   0.201112E+00   0.726333E-02   0.198874E+00   0.198874E+00

   0.695500E-01   0.201685E+00   0.720628E-02   0.198496E+00   0.198496E+00

   0.703100E-01   0.193942E+00   0.715728E-02   0.198115E+00   0.198115E+00

   0.710700E-01   0.193727E+00   0.712516E-02   0.197731E+00   0.197731E+00

   0.718300E-01   0.202517E+00   0.704564E-02   0.197343E+00   0.197343E+00

   0.725900E-01   0.197022E+00   0.698844E-02   0.196953E+00   0.196953E+00

   0.733500E-01   0.212632E+00   0.697576E-02   0.196560E+00   0.196560E+00

   0.741200E-01   0.187405E+00   0.689507E-02   0.196158E+00   0.196158E+00

   0.748800E-01   0.193905E+00   0.688375E-02   0.195759E+00   0.195759E+00

   0.756400E-01   0.196629E+00   0.681794E-02   0.195357E+00   0.195357E+00

   0.764000E-01   0.206941E+00   0.679077E-02   0.194952E+00   0.194952E+00

   0.771600E-01   0.193018E+00   0.675272E-02   0.194544E+00   0.194544E+00

   0.779200E-01   0.186991E+00   0.669978E-02   0.194133E+00   0.194133E+00

   0.786800E-01   0.184935E+00   0.667607E-02   0.193719E+00   0.193719E+00

   0.794400E-01   0.192570E+00   0.662428E-02   0.193303E+00   0.193303E+00

   0.802000E-01   0.189007E+00   0.662580E-02   0.192884E+00   0.192884E+00

   0.809600E-01   0.198384E+00   0.654690E-02   0.192462E+00   0.192462E+00

   0.817200E-01   0.193708E+00   0.651139E-02   0.192037E+00   0.192037E+00

   0.824800E-01   0.179549E+00   0.648375E-02   0.191610E+00   0.191610E+00

   0.832400E-01   0.197197E+00   0.642972E-02   0.191180E+00   0.191180E+00

   0.840000E-01   0.183221E+00   0.639418E-02   0.190748E+00   0.190748E+00

   0.847600E-01   0.192692E+00   0.634564E-02   0.190313E+00   0.190313E+00

   0.855200E-01   0.192516E+00   0.638382E-02   0.189876E+00   0.189876E+00

   0.862800E-01   0.203724E+00   0.646898E-02   0.189436E+00   0.189436E+00

   0.870400E-01   0.191191E+00   0.658747E-02   0.188994E+00   0.188994E+00

   0.878000E-01   0.171403E+00   0.663841E-02   0.188549E+00   0.188549E+00

   0.885600E-01   0.182355E+00   0.677938E-02   0.188102E+00   0.188102E+00

   0.893200E-01   0.175547E+00   0.678574E-02   0.187653E+00   0.187653E+00

   0.900800E-01   0.177114E+00   0.687553E-02   0.187201E+00   0.187201E+00

   0.908400E-01   0.180192E+00   0.689125E-02   0.186747E+00   0.186747E+00

   0.916000E-01   0.179761E+00   0.693666E-02   0.186291E+00   0.186291E+00

   0.923600E-01   0.178332E+00   0.699442E-02   0.185832E+00   0.185832E+00

   0.931200E-01   0.174425E+00   0.695968E-02   0.185372E+00   0.185372E+00

   0.938800E-01   0.182856E+00   0.702635E-02   0.184909E+00   0.184909E+00

   0.946400E-01   0.188791E+00   0.701556E-02   0.184444E+00   0.184444E+00

   0.954000E-01   0.169770E+00   0.706232E-02   0.183977E+00   0.183977E+00

   0.961600E-01   0.166731E+00   0.707114E-02   0.183509E+00   0.183509E+00

   0.969200E-01   0.183160E+00   0.701608E-02   0.183038E+00   0.183038E+00

   0.976800E-01   0.184064E+00   0.707176E-02   0.182565E+00   0.182565E+00

   0.984400E-01   0.187394E+00   0.693280E-02   0.182090E+00   0.182090E+00

   0.992000E-01   0.184021E+00   0.689749E-02   0.181614E+00   0.181614E+00

   0.999600E-01   0.175334E+00   0.676937E-02   0.181135E+00   0.181135E+00

   0.100720E+00   0.169558E+00   0.663392E-02   0.180655E+00   0.180655E+00

   0.101480E+00   0.175581E+00   0.646888E-02   0.180173E+00   0.180173E+00

   0.102240E+00   0.175387E+00   0.644210E-02   0.179689E+00   0.179689E+00

   0.103000E+00   0.178436E+00   0.634833E-02   0.179204E+00   0.179204E+00

   0.103760E+00   0.185277E+00   0.630498E-02   0.178717E+00   0.178717E+00

   0.104520E+00   0.170241E+00   0.625675E-02   0.178228E+00   0.178228E+00

   0.105280E+00   0.175161E+00   0.616397E-02   0.177737E+00   0.177737E+00

   0.106040E+00   0.178716E+00   0.615469E-02   0.177245E+00   0.177245E+00

   0.106800E+00   0.171231E+00   0.609205E-02   0.176752E+00   0.176752E+00

   0.107560E+00   0.179116E+00   0.608064E-02   0.176257E+00   0.176257E+00

   0.108320E+00   0.169102E+00   0.603160E-02   0.175761E+00   0.175761E+00

   0.109080E+00   0.179313E+00   0.602520E-02   0.175263E+00   0.175263E+00

   0.109840E+00   0.177569E+00   0.601534E-02   0.174763E+00   0.174763E+00

   0.110600E+00   0.159989E+00   0.606322E-02   0.174263E+00   0.174263E+00

   0.111360E+00   0.169918E+00   0.600809E-02   0.173761E+00   0.173761E+00

   0.112120E+00   0.176067E+00   0.600426E-02   0.173258E+00   0.173258E+00

   0.112880E+00   0.164332E+00   0.600223E-02   0.172753E+00   0.172753E+00

   0.113640E+00   0.176910E+00   0.593094E-02   0.172248E+00   0.172248E+00

   0.114400E+00   0.170717E+00   0.587388E-02   0.171741E+00   0.171741E+00

   0.115160E+00   0.176993E+00   0.583836E-02   0.171233E+00   0.171233E+00

   0.115920E+00   0.163586E+00   0.582601E-02   0.170724E+00   0.170724E+00

   0.116680E+00   0.170988E+00   0.578566E-02   0.170214E+00   0.170214E+00

   0.117440E+00   0.166993E+00   0.573220E-02   0.169703E+00   0.169703E+00

   0.118200E+00   0.172391E+00   0.573229E-02   0.169191E+00   0.169191E+00

   0.118960E+00   0.169734E+00   0.566532E-02   0.168677E+00   0.168677E+00

   0.119720E+00   0.175135E+00   0.568326E-02   0.168163E+00   0.168163E+00

   0.120480E+00   0.162178E+00   0.563904E-02   0.167648E+00   0.167648E+00

   0.121240E+00   0.169950E+00   0.557689E-02   0.167133E+00   0.167133E+00

   0.122000E+00   0.157396E+00   0.556944E-02   0.166616E+00   0.166616E+00

   0.122760E+00   0.165848E+00   0.553066E-02   0.166099E+00   0.166099E+00

   0.123520E+00   0.162191E+00   0.551346E-02   0.165581E+00   0.165581E+00

   0.124280E+00   0.170855E+00   0.549227E-02   0.165062E+00   0.165062E+00

   0.125040E+00   0.156493E+00   0.544406E-02   0.164542E+00   0.164542E+00

   0.125800E+00   0.164038E+00   0.540716E-02   0.164022E+00   0.164022E+00

   0.126560E+00   0.166155E+00   0.539791E-02   0.163501E+00   0.163501E+00

   0.127320E+00   0.167052E+00   0.538522E-02   0.162980E+00   0.162980E+00

   0.128080E+00   0.155176E+00   0.534501E-02   0.162458E+00   0.162458E+00

   0.128840E+00   0.164626E+00   0.535095E-02   0.161936E+00   0.161936E+00

   0.129600E+00   0.158320E+00   0.530179E-02   0.161413E+00   0.161413E+00

   0.130360E+00   0.151792E+00   0.528725E-02   0.160889E+00   0.160889E+00

   0.131120E+00   0.154810E+00   0.523873E-02   0.160366E+00   0.160366E+00

   0.131880E+00   0.160324E+00   0.521275E-02   0.159841E+00   0.159841E+00

   0.132640E+00   0.157038E+00   0.520136E-02   0.159317E+00   0.159317E+00

   0.133400E+00   0.151407E+00   0.511446E-02   0.158792E+00   0.158792E+00

   0.134160E+00   0.151562E+00   0.513423E-02   0.158267E+00   0.158267E+00

   0.134920E+00   0.163054E+00   0.506803E-02   0.157742E+00   0.157742E+00

   0.135680E+00   0.155802E+00   0.506708E-02   0.157216E+00   0.157216E+00

   0.136440E+00   0.167322E+00   0.505411E-02   0.156691E+00   0.156691E+00

   0.137200E+00   0.155331E+00   0.501891E-02   0.156165E+00   0.156165E+00

   0.137960E+00   0.151993E+00   0.501338E-02   0.155639E+00   0.155639E+00

   0.138730E+00   0.152467E+00   0.497286E-02   0.155106E+00   0.155106E+00

   0.139490E+00   0.150580E+00   0.499650E-02   0.154580E+00   0.154580E+00

   0.140250E+00   0.153230E+00   0.494493E-02   0.154054E+00   0.154054E+00

   0.141010E+00   0.157626E+00   0.493491E-02   0.153528E+00   0.153528E+00

   0.141770E+00   0.153780E+00   0.491422E-02   0.153002E+00   0.153002E+00

   0.142530E+00   0.152675E+00   0.492168E-02   0.152476E+00   0.152476E+00

   0.143290E+00   0.150921E+00   0.486403E-02   0.151950E+00   0.151950E+00

   0.144050E+00   0.145605E+00   0.488511E-02   0.151425E+00   0.151425E+00

   0.144810E+00   0.149239E+00   0.481962E-02   0.150899E+00   0.150899E+00

   0.145570E+00   0.154507E+00   0.483672E-02   0.150374E+00   0.150374E+00

   0.146330E+00   0.145921E+00   0.479436E-02   0.149849E+00   0.149849E+00

   0.147090E+00   0.145793E+00   0.479606E-02   0.149325E+00   0.149325E+00

   0.147850E+00   0.154469E+00   0.477281E-02   0.148800E+00   0.148800E+00

   0.148610E+00   0.149381E+00   0.479071E-02   0.148276E+00   0.148276E+00

   0.149370E+00   0.149146E+00   0.476876E-02   0.147752E+00   0.147752E+00

   0.150130E+00   0.142486E+00   0.473914E-02   0.147229E+00   0.147229E+00

   0.150890E+00   0.152197E+00   0.473023E-02   0.146706E+00   0.146706E+00

   0.151650E+00   0.149526E+00   0.468652E-02   0.146184E+00   0.146184E+00

   0.152410E+00   0.153842E+00   0.469611E-02   0.145662E+00   0.145662E+00

   0.153170E+00   0.149729E+00   0.464893E-02   0.145140E+00   0.145140E+00

   0.153930E+00   0.154330E+00   0.468184E-02   0.144620E+00   0.144620E+00

   0.154690E+00   0.144366E+00   0.462850E-02   0.144099E+00   0.144099E+00

   0.155450E+00   0.141272E+00   0.462881E-02   0.143579E+00   0.143579E+00

   0.156210E+00   0.139887E+00   0.461682E-02   0.143060E+00   0.143060E+00

   0.156970E+00   0.137212E+00   0.461575E-02   0.142542E+00   0.142542E+00

   0.157730E+00   0.134375E+00   0.457625E-02   0.142024E+00   0.142024E+00

   0.158490E+00   0.144132E+00   0.458750E-02   0.141507E+00   0.141507E+00

   0.159250E+00   0.151834E+00   0.454609E-02   0.140991E+00   0.140991E+00

   0.160010E+00   0.147252E+00   0.454917E-02   0.140475E+00   0.140475E+00

   0.160770E+00   0.140089E+00   0.453103E-02   0.139961E+00   0.139961E+00

   0.161530E+00   0.143541E+00   0.450746E-02   0.139447E+00   0.139447E+00

   0.162290E+00   0.143944E+00   0.449755E-02   0.138934E+00   0.138934E+00

   0.163050E+00   0.140803E+00   0.446100E-02   0.138421E+00   0.138421E+00

   0.163810E+00   0.137264E+00   0.445792E-02   0.137910E+00   0.137910E+00

   0.164570E+00   0.134833E+00   0.445384E-02   0.137400E+00   0.137400E+00

   0.165330E+00   0.128371E+00   0.443778E-02   0.136890E+00   0.136890E+00

   0.166090E+00   0.128040E+00   0.442530E-02   0.136382E+00   0.136382E+00

   0.166850E+00   0.139815E+00   0.441542E-02   0.135875E+00   0.135875E+00

   0.167610E+00   0.135637E+00   0.438824E-02   0.135368E+00   0.135368E+00

   0.168370E+00   0.139075E+00   0.439974E-02   0.134863E+00   0.134863E+00

   0.169130E+00   0.137997E+00   0.436349E-02   0.134358E+00   0.134358E+00

   0.169890E+00   0.127631E+00   0.437035E-02   0.133855E+00   0.133855E+00

   0.170650E+00   0.140404E+00   0.433538E-02   0.133353E+00   0.133353E+00

   0.171410E+00   0.134971E+00   0.433117E-02   0.132852E+00   0.132852E+00

   0.172170E+00   0.128982E+00   0.431287E-02   0.132353E+00   0.132353E+00

   0.172930E+00   0.125796E+00   0.431150E-02   0.131854E+00   0.131854E+00

   0.173690E+00   0.128056E+00   0.430351E-02   0.131357E+00   0.131357E+00

   0.174450E+00   0.133757E+00   0.437204E-02   0.130861E+00   0.130861E+00

   0.175210E+00   0.135744E+00   0.446144E-02   0.130366E+00   0.130366E+00

   0.175970E+00   0.130983E+00   0.450816E-02   0.129872E+00   0.129872E+00

   0.176730E+00   0.130590E+00   0.453448E-02   0.129380E+00   0.129380E+00

   0.177490E+00   0.127845E+00   0.454878E-02   0.128889E+00   0.128889E+00

   0.178250E+00   0.130254E+00   0.459609E-02   0.128400E+00   0.128400E+00

   0.179010E+00   0.129841E+00   0.460677E-02   0.127912E+00   0.127912E+00

   0.179770E+00   0.120407E+00   0.462643E-02   0.127425E+00   0.127425E+00

   0.180530E+00   0.123143E+00   0.464447E-02   0.126939E+00   0.126939E+00

   0.181290E+00   0.135925E+00   0.467179E-02   0.126455E+00   0.126455E+00

   0.182050E+00   0.127844E+00   0.467709E-02   0.125973E+00   0.125973E+00

   0.182810E+00   0.124929E+00   0.469016E-02   0.125492E+00   0.125492E+00

   0.183570E+00   0.134970E+00   0.471884E-02   0.125012E+00   0.125012E+00

   0.184330E+00   0.125376E+00   0.472263E-02   0.124534E+00   0.124534E+00

   0.185090E+00   0.133425E+00   0.473946E-02   0.124058E+00   0.124058E+00

   0.185850E+00   0.132147E+00   0.475831E-02   0.123583E+00   0.123583E+00

   0.186610E+00   0.122185E+00   0.475791E-02   0.123110E+00   0.123110E+00

   0.187370E+00   0.118558E+00   0.478424E-02   0.122638E+00   0.122638E+00

   0.188130E+00   0.129904E+00   0.478082E-02   0.122168E+00   0.122168E+00

   0.188890E+00   0.117803E+00   0.478033E-02   0.121699E+00   0.121699E+00

   0.189650E+00   0.119937E+00   0.479312E-02   0.121232E+00   0.121232E+00

   0.190410E+00   0.116714E+00   0.481365E-02   0.120767E+00   0.120767E+00

   0.191170E+00   0.124947E+00   0.480810E-02   0.120303E+00   0.120303E+00

   0.191930E+00   0.112811E+00   0.482036E-02   0.119841E+00   0.119841E+00

   0.192690E+00   0.113571E+00   0.483236E-02   0.119381E+00   0.119381E+00

   0.193450E+00   0.117776E+00   0.483782E-02   0.118923E+00   0.118923E+00

   0.194210E+00   0.110195E+00   0.485406E-02   0.118466E+00   0.118466E+00

   0.194970E+00   0.119294E+00   0.483332E-02   0.118011E+00   0.118011E+00

   0.195730E+00   0.116746E+00   0.486519E-02   0.117558E+00   0.117558E+00

   0.196490E+00   0.118801E+00   0.486589E-02   0.117106E+00   0.117106E+00

   0.197250E+00   0.122890E+00   0.490869E-02   0.116656E+00   0.116656E+00

   0.198010E+00   0.116225E+00   0.487572E-02   0.116208E+00   0.116208E+00

   0.198770E+00   0.114313E+00   0.489793E-02   0.115762E+00   0.115762E+00

   0.199530E+00   0.120352E+00   0.489482E-02   0.115318E+00   0.115318E+00

   0.200290E+00   0.118969E+00   0.488959E-02   0.114876E+00   0.114876E+00

   0.201050E+00   0.119925E+00   0.490066E-02   0.114435E+00   0.114435E+00

   0.201810E+00   0.116274E+00   0.486941E-02   0.113997E+00   0.113997E+00

   0.202570E+00   0.111345E+00   0.487833E-02   0.113560E+00   0.113560E+00

   0.203330E+00   0.116304E+00   0.487080E-02   0.113125E+00   0.113125E+00

   0.204090E+00   0.110821E+00   0.488059E-02   0.112692E+00   0.112692E+00

   0.204850E+00   0.121986E+00   0.487670E-02   0.112261E+00   0.112261E+00

   0.205610E+00   0.105283E+00   0.487745E-02   0.111832E+00   0.111832E+00

   0.206370E+00   0.109004E+00   0.487139E-02   0.111405E+00   0.111405E+00

   0.207130E+00   0.112455E+00   0.488527E-02   0.110979E+00   0.110979E+00

   0.207890E+00   0.118415E+00   0.489698E-02   0.110556E+00   0.110556E+00

   0.208650E+00   0.104359E+00   0.488925E-02   0.110135E+00   0.110135E+00

   0.209410E+00   0.109479E+00   0.488475E-02   0.109715E+00   0.109715E+00

   0.210170E+00   0.110737E+00   0.487368E-02   0.109298E+00   0.109298E+00

   0.210930E+00   0.120133E+00   0.490845E-02   0.108883E+00   0.108883E+00

   0.211690E+00   0.106146E+00   0.489947E-02   0.108469E+00   0.108469E+00

   0.212450E+00   0.106392E+00   0.489464E-02   0.108058E+00   0.108058E+00

   0.213210E+00   0.105391E+00   0.488658E-02   0.107649E+00   0.107649E+00

   0.213970E+00   0.970506E-01   0.488052E-02   0.107241E+00   0.107241E+00

   0.214730E+00   0.110291E+00   0.487918E-02   0.106836E+00   0.106836E+00

   0.215490E+00   0.111931E+00   0.487210E-02   0.106433E+00   0.106433E+00

   0.216250E+00   0.102806E+00   0.487361E-02   0.106032E+00   0.106032E+00

   0.217010E+00   0.114717E+00   0.486561E-02   0.105633E+00   0.105633E+00

   0.217770E+00   0.997826E-01   0.483722E-02   0.105236E+00   0.105236E+00

   0.218530E+00   0.108692E+00   0.484814E-02   0.104841E+00   0.104841E+00

   0.219290E+00   0.102261E+00   0.481387E-02   0.104448E+00   0.104448E+00

   0.220050E+00   0.105339E+00   0.483357E-02   0.104057E+00   0.104057E+00

   0.220810E+00   0.101786E+00   0.481023E-02   0.103669E+00   0.103669E+00

   0.221570E+00   0.105253E+00   0.479981E-02   0.103282E+00   0.103282E+00

   0.222330E+00   0.102362E+00   0.476435E-02   0.102898E+00   0.102898E+00

   0.223090E+00   0.109574E+00   0.478007E-02   0.102515E+00   0.102515E+00

   0.223850E+00   0.103969E+00   0.473585E-02   0.102135E+00   0.102135E+00

   0.224610E+00   0.978068E-01   0.472691E-02   0.101757E+00   0.101757E+00

   0.225370E+00   0.946530E-01   0.472136E-02   0.101381E+00   0.101381E+00

   0.226130E+00   0.995882E-01   0.467864E-02   0.101007E+00   0.101007E+00

   0.226890E+00   0.104036E+00   0.468976E-02   0.100635E+00   0.100635E+00

   0.227650E+00   0.102637E+00   0.464008E-02   0.100265E+00   0.100265E+00

   0.228410E+00   0.984220E-01   0.464657E-02   0.998977E-01   0.998977E-01

   0.229170E+00   0.100986E+00   0.460828E-02   0.995322E-01   0.995322E-01

   0.229930E+00   0.906154E-01   0.461638E-02   0.991689E-01   0.991689E-01

   0.230690E+00   0.962394E-01   0.458236E-02   0.988078E-01   0.988078E-01

   0.231450E+00   0.103665E+00   0.459661E-02   0.984487E-01   0.984487E-01

   0.232210E+00   0.968264E-01   0.456133E-02   0.980918E-01   0.980918E-01

   0.232970E+00   0.968708E-01   0.455372E-02   0.977370E-01   0.977370E-01

   0.233730E+00   0.938528E-01   0.453567E-02   0.973844E-01   0.973844E-01

   0.234490E+00   0.896858E-01   0.453458E-02   0.970339E-01   0.970339E-01

   0.235250E+00   0.106201E+00   0.450543E-02   0.966856E-01   0.966856E-01

   0.236010E+00   0.971742E-01   0.449053E-02   0.963393E-01   0.963393E-01

   0.236770E+00   0.101229E+00   0.447255E-02   0.959953E-01   0.959953E-01

   0.237530E+00   0.979484E-01   0.446308E-02   0.956533E-01   0.956533E-01

   0.238290E+00   0.984524E-01   0.444092E-02   0.953135E-01   0.953135E-01

   0.239050E+00   0.958768E-01   0.444765E-02   0.949758E-01   0.949758E-01

   0.239810E+00   0.915634E-01   0.441723E-02   0.946403E-01   0.946403E-01

   0.240570E+00   0.955028E-01   0.438965E-02   0.943069E-01   0.943069E-01

   0.241330E+00   0.953994E-01   0.438359E-02   0.939756E-01   0.939756E-01

   0.242090E+00   0.926670E-01   0.436648E-02   0.936465E-01   0.936465E-01

   0.242850E+00   0.927318E-01   0.438423E-02   0.933194E-01   0.933194E-01

   0.243610E+00   0.895026E-01   0.433604E-02   0.929945E-01   0.929945E-01

   0.244370E+00   0.906242E-01   0.435911E-02   0.926718E-01   0.926718E-01

   0.245130E+00   0.926450E-01   0.431592E-02   0.923511E-01   0.923511E-01

   0.245890E+00   0.947422E-01   0.432515E-02   0.920325E-01   0.920325E-01

   0.246650E+00   0.967602E-01   0.429338E-02   0.917161E-01   0.917161E-01

   0.247410E+00   0.912872E-01   0.429927E-02   0.914018E-01   0.914018E-01

   0.248170E+00   0.817624E-01   0.426795E-02   0.910895E-01   0.910895E-01

   0.248930E+00   0.935270E-01   0.426634E-02   0.907794E-01   0.907794E-01

   0.249690E+00   0.887740E-01   0.424928E-02   0.904714E-01   0.904714E-01

   0.250450E+00   0.908872E-01   0.422432E-02   0.901654E-01   0.901654E-01

   0.251210E+00   0.902178E-01   0.422426E-02   0.898616E-01   0.898616E-01

   0.251970E+00   0.899718E-01   0.419061E-02   0.895598E-01   0.895598E-01

   0.252730E+00   0.960562E-01   0.420343E-02   0.892601E-01   0.892601E-01

   0.253490E+00   0.908318E-01   0.415942E-02   0.889625E-01   0.889625E-01

   0.254250E+00   0.930134E-01   0.417039E-02   0.886669E-01   0.886669E-01

   0.255010E+00   0.895196E-01   0.414489E-02   0.883734E-01   0.883734E-01

   0.255770E+00   0.818628E-01   0.413963E-02   0.880819E-01   0.880819E-01

   0.256530E+00   0.894314E-01   0.412606E-02   0.877925E-01   0.877925E-01

   0.257290E+00   0.899886E-01   0.413221E-02   0.875051E-01   0.875051E-01

   0.258050E+00   0.878552E-01   0.410843E-02   0.872198E-01   0.872198E-01

   0.258810E+00   0.947248E-01   0.408564E-02   0.869365E-01   0.869365E-01

   0.259570E+00   0.858006E-01   0.409200E-02   0.866552E-01   0.866552E-01

   0.260330E+00   0.801468E-01   0.406565E-02   0.863759E-01   0.863759E-01

   0.261090E+00   0.856902E-01   0.407758E-02   0.860986E-01   0.860986E-01

   0.261850E+00   0.830432E-01   0.403749E-02   0.858234E-01   0.858234E-01

   0.262610E+00   0.865104E-01   0.404894E-02   0.855501E-01   0.855501E-01

   0.263370E+00   0.828700E-01   0.403381E-02   0.852787E-01   0.852787E-01

   0.264130E+00   0.883244E-01   0.403220E-02   0.850094E-01   0.850094E-01

   0.264890E+00   0.822096E-01   0.401019E-02   0.847420E-01   0.847420E-01

   0.265650E+00   0.917160E-01   0.399592E-02   0.844766E-01   0.844766E-01

   0.266410E+00   0.837816E-01   0.397305E-02   0.842132E-01   0.842132E-01

   0.267170E+00   0.793898E-01   0.397161E-02   0.839516E-01   0.839516E-01

   0.267930E+00   0.864682E-01   0.396399E-02   0.836920E-01   0.836920E-01

   0.268690E+00   0.837090E-01   0.395774E-02   0.834344E-01   0.834344E-01

   0.269450E+00   0.825516E-01   0.394770E-02   0.831786E-01   0.831786E-01

   0.270210E+00   0.875512E-01   0.394187E-02   0.829247E-01   0.829247E-01

   0.270970E+00   0.736480E-01   0.394202E-02   0.826728E-01   0.826728E-01

   0.271720E+00   0.735874E-01   0.391129E-02   0.824259E-01   0.824259E-01

   0.272480E+00   0.846712E-01   0.392755E-02   0.821777E-01   0.821777E-01

   0.273240E+00   0.719454E-01   0.388348E-02   0.819313E-01   0.819313E-01

   0.274000E+00   0.846464E-01   0.390426E-02   0.816868E-01   0.816868E-01

   0.274760E+00   0.798904E-01   0.388639E-02   0.814441E-01   0.814441E-01

   0.275520E+00   0.816000E-01   0.388705E-02   0.812033E-01   0.812033E-01

   0.276280E+00   0.831096E-01   0.387463E-02   0.809643E-01   0.809643E-01

   0.277040E+00   0.799594E-01   0.387214E-02   0.807270E-01   0.807270E-01

   0.277800E+00   0.791966E-01   0.385704E-02   0.804916E-01   0.804916E-01

   0.278560E+00   0.730264E-01   0.384751E-02   0.802580E-01   0.802580E-01

   0.279320E+00   0.854850E-01   0.383929E-02   0.800261E-01   0.800261E-01

   0.280080E+00   0.824940E-01   0.381604E-02   0.797961E-01   0.797961E-01

   0.280840E+00   0.794524E-01   0.384211E-02   0.795677E-01   0.795677E-01

   0.281600E+00   0.824222E-01   0.380441E-02   0.793411E-01   0.793411E-01

   0.282360E+00   0.760034E-01   0.381355E-02   0.791163E-01   0.791163E-01

   0.283120E+00   0.775134E-01   0.379103E-02   0.788932E-01   0.788932E-01

   0.283880E+00   0.769110E-01   0.379508E-02   0.786717E-01   0.786717E-01

   0.284640E+00   0.760966E-01   0.379227E-02   0.784520E-01   0.784520E-01

   0.285400E+00   0.782278E-01   0.378480E-02   0.782340E-01   0.782340E-01

   0.286160E+00   0.764656E-01   0.378991E-02   0.780176E-01   0.780176E-01

   0.286920E+00   0.763268E-01   0.377829E-02   0.778029E-01   0.778029E-01

   0.287680E+00   0.758358E-01   0.379454E-02   0.775898E-01   0.775898E-01

   0.288440E+00   0.796518E-01   0.379933E-02   0.773784E-01   0.773784E-01

   0.289200E+00   0.790812E-01   0.380200E-02   0.771686E-01   0.771686E-01

   0.289960E+00   0.755998E-01   0.380811E-02   0.769604E-01   0.769604E-01

   0.290720E+00   0.825594E-01   0.380957E-02   0.767538E-01   0.767538E-01

   0.291480E+00   0.757668E-01   0.381020E-02   0.765488E-01   0.765488E-01

   0.292240E+00   0.750754E-01   0.382495E-02   0.763453E-01   0.763453E-01

   0.293000E+00   0.744690E-01   0.381527E-02   0.761434E-01   0.761434E-01

   0.293760E+00   0.756120E-01   0.381830E-02   0.759431E-01   0.759431E-01

   0.294520E+00   0.737040E-01   0.381843E-02   0.757443E-01   0.757443E-01

   0.295280E+00   0.753218E-01   0.383243E-02   0.755470E-01   0.755470E-01

   0.296040E+00   0.756834E-01   0.382758E-02   0.753512E-01   0.753512E-01

   0.296800E+00   0.799938E-01   0.383668E-02   0.751569E-01   0.751569E-01

   0.297560E+00   0.771190E-01   0.383506E-02   0.749641E-01   0.749641E-01

   0.298320E+00   0.743748E-01   0.383444E-02   0.747728E-01   0.747728E-01

   0.299080E+00   0.671510E-01   0.382552E-02   0.745829E-01   0.745829E-01

   0.299840E+00   0.744194E-01   0.382140E-02   0.743944E-01   0.743944E-01

   0.300600E+00   0.755124E-01   0.382606E-02   0.742074E-01   0.742074E-01

   0.301360E+00   0.705780E-01   0.380005E-02   0.740218E-01   0.740218E-01

   0.302120E+00   0.766294E-01   0.380091E-02   0.738376E-01   0.738376E-01

   0.302880E+00   0.751194E-01   0.378222E-02   0.736547E-01   0.736547E-01

   0.303640E+00   0.671094E-01   0.378881E-02   0.734733E-01   0.734733E-01

   0.304400E+00   0.796512E-01   0.376433E-02   0.732932E-01   0.732932E-01

   0.305160E+00   0.709890E-01   0.381130E-02   0.731144E-01   0.731144E-01

   0.305920E+00   0.763004E-01   0.383382E-02   0.729370E-01   0.729370E-01

   0.306680E+00   0.733002E-01   0.382754E-02   0.727608E-01   0.727608E-01

   0.307440E+00   0.674864E-01   0.384919E-02   0.725860E-01   0.725860E-01

   0.308200E+00   0.730016E-01   0.383524E-02   0.724125E-01   0.724125E-01

   0.308960E+00   0.751862E-01   0.387418E-02   0.722402E-01   0.722402E-01

   0.309720E+00   0.711532E-01   0.385470E-02   0.720692E-01   0.720692E-01

   0.310480E+00   0.667740E-01   0.388048E-02   0.718994E-01   0.718994E-01

   0.311240E+00   0.719846E-01   0.385611E-02   0.717309E-01   0.717309E-01

   0.312000E+00   0.781982E-01   0.388122E-02   0.715636E-01   0.715636E-01

   0.312760E+00   0.679552E-01   0.387373E-02   0.713975E-01   0.713975E-01

   0.313520E+00   0.700046E-01   0.386101E-02   0.712325E-01   0.712325E-01

   0.314280E+00   0.678500E-01   0.388440E-02   0.710688E-01   0.710688E-01

   0.315040E+00   0.774110E-01   0.386336E-02   0.709062E-01   0.709062E-01

   0.315800E+00   0.738490E-01   0.388239E-02   0.707447E-01   0.707447E-01

   0.316560E+00   0.661242E-01   0.386487E-02   0.705844E-01   0.705844E-01

   0.317320E+00   0.737918E-01   0.386406E-02   0.704252E-01   0.704252E-01

   0.318080E+00   0.658598E-01   0.388311E-02   0.702671E-01   0.702671E-01

   0.318830E+00   0.675326E-01   0.389257E-02   0.701121E-01   0.701121E-01

   0.319590E+00   0.708918E-01   0.390494E-02   0.699562E-01   0.699562E-01

   0.320350E+00   0.635950E-01   0.390577E-02   0.698013E-01   0.698013E-01

   0.321110E+00   0.692594E-01   0.393411E-02   0.696475E-01   0.696475E-01

   0.321870E+00   0.722156E-01   0.394362E-02   0.694946E-01   0.694946E-01

   0.322630E+00   0.745306E-01   0.394972E-02   0.693429E-01   0.693429E-01

   0.323390E+00   0.678288E-01   0.396368E-02   0.691921E-01   0.691921E-01

   0.324150E+00   0.636546E-01   0.397131E-02   0.690423E-01   0.690423E-01

   0.324910E+00   0.709102E-01   0.399379E-02   0.688934E-01   0.688934E-01

   0.325670E+00   0.678060E-01   0.399172E-02   0.687456E-01   0.687456E-01

   0.326430E+00   0.744446E-01   0.401544E-02   0.685987E-01   0.685987E-01

   0.327190E+00   0.704462E-01   0.402116E-02   0.684527E-01   0.684527E-01

   0.327950E+00   0.698382E-01   0.401887E-02   0.683076E-01   0.683076E-01

   0.328710E+00   0.703678E-01   0.399908E-02   0.681635E-01   0.681635E-01

   0.329470E+00   0.682378E-01   0.400255E-02   0.680202E-01   0.680202E-01

   0.330230E+00   0.639724E-01   0.400326E-02   0.678778E-01   0.678778E-01

   0.330990E+00   0.750850E-01   0.400945E-02   0.677363E-01   0.677363E-01

   0.331750E+00   0.738286E-01   0.400411E-02   0.675956E-01   0.675956E-01

   0.332510E+00   0.680322E-01   0.401920E-02   0.674558E-01   0.674558E-01

   0.333270E+00   0.626254E-01   0.403203E-02   0.673168E-01   0.673168E-01

   0.334030E+00   0.679880E-01   0.404374E-02   0.671786E-01   0.671786E-01

   0.334790E+00   0.703730E-01   0.403172E-02   0.670412E-01   0.670412E-01

   0.335550E+00   0.571348E-01   0.405403E-02   0.669046E-01   0.669046E-01

   0.336310E+00   0.610806E-01   0.403923E-02   0.667687E-01   0.667687E-01

   0.337070E+00   0.602238E-01   0.405656E-02   0.666336E-01   0.666336E-01

   0.337830E+00   0.678620E-01   0.405450E-02   0.664993E-01   0.664993E-01

   0.338590E+00   0.711618E-01   0.406947E-02   0.663657E-01   0.663657E-01

   0.339350E+00   0.619766E-01   0.408390E-02   0.662328E-01   0.662328E-01

   0.340110E+00   0.644758E-01   0.405695E-02   0.661006E-01   0.661006E-01

   0.340870E+00   0.657594E-01   0.410635E-02   0.659691E-01   0.659691E-01

   0.341630E+00   0.609798E-01   0.407880E-02   0.658382E-01   0.658382E-01

   0.342390E+00   0.681822E-01   0.410667E-02   0.657080E-01   0.657080E-01

   0.343150E+00   0.590748E-01   0.409818E-02   0.655785E-01   0.655785E-01

   0.343910E+00   0.645346E-01   0.411738E-02   0.654497E-01   0.654497E-01

   0.344670E+00   0.646606E-01   0.411224E-02   0.653214E-01   0.653214E-01

   0.345430E+00   0.622460E-01   0.411082E-02   0.651938E-01   0.651938E-01

   0.346190E+00   0.595952E-01   0.412804E-02   0.650667E-01   0.650667E-01

   0.346950E+00   0.611376E-01   0.410318E-02   0.649403E-01   0.649403E-01

   0.347710E+00   0.598964E-01   0.413881E-02   0.648144E-01   0.648144E-01

   0.348470E+00   0.674118E-01   0.412344E-02   0.646891E-01   0.646891E-01

   0.349220E+00   0.559058E-01   0.415450E-02   0.645660E-01   0.645660E-01

   0.349980E+00   0.596492E-01   0.405835E-02   0.644417E-01   0.644417E-01

   0.350740E+00   0.617816E-01   0.401954E-02   0.643180E-01   0.643180E-01

   0.351500E+00   0.666360E-01   0.398876E-02   0.641948E-01   0.641948E-01

   0.352260E+00   0.635800E-01   0.394953E-02   0.640721E-01   0.640721E-01

   0.353020E+00   0.647260E-01   0.391497E-02   0.639499E-01   0.639499E-01

   0.353780E+00   0.618496E-01   0.395561E-02   0.638282E-01   0.638282E-01

   0.354540E+00   0.608024E-01   0.398933E-02   0.637070E-01   0.637070E-01

   0.355300E+00   0.664206E-01   0.400006E-02   0.635862E-01   0.635862E-01

   0.356060E+00   0.684340E-01   0.401365E-02   0.634658E-01   0.634658E-01

   0.356820E+00   0.631458E-01   0.401123E-02   0.633459E-01   0.633459E-01

   0.357580E+00   0.629286E-01   0.401631E-02   0.632264E-01   0.632264E-01

   0.358340E+00   0.627926E-01   0.401933E-02   0.631073E-01   0.631073E-01

   0.359100E+00   0.676536E-01   0.402098E-02   0.629887E-01   0.629887E-01

   0.359860E+00   0.686194E-01   0.403884E-02   0.628704E-01   0.628704E-01

   0.360620E+00   0.665992E-01   0.402673E-02   0.627525E-01   0.627525E-01

   0.361380E+00   0.728986E-01   0.402605E-02   0.626349E-01   0.626349E-01

   0.362140E+00   0.620764E-01   0.403744E-02   0.625177E-01   0.625177E-01

   0.362900E+00   0.569188E-01   0.404269E-02   0.624009E-01   0.624009E-01

   0.363660E+00   0.699412E-01   0.403607E-02   0.622843E-01   0.622843E-01

   0.364420E+00   0.579554E-01   0.404911E-02   0.621682E-01   0.621682E-01

   0.365180E+00   0.660766E-01   0.405543E-02   0.620523E-01   0.620523E-01

   0.365940E+00   0.658486E-01   0.406450E-02   0.619367E-01   0.619367E-01

   0.366700E+00   0.623694E-01   0.407645E-02   0.618214E-01   0.618214E-01

   0.367460E+00   0.550526E-01   0.407078E-02   0.617064E-01   0.617064E-01

   0.368220E+00   0.618462E-01   0.409274E-02   0.615917E-01   0.615917E-01

   0.368980E+00   0.668892E-01   0.412657E-02   0.614773E-01   0.614773E-01

   0.369740E+00   0.551934E-01   0.414012E-02   0.613631E-01   0.613631E-01

   0.370500E+00   0.680830E-01   0.413918E-02   0.612491E-01   0.612491E-01

   0.371260E+00   0.599418E-01   0.416307E-02   0.611354E-01   0.611354E-01

   0.372020E+00   0.505926E-01   0.420999E-02   0.610219E-01   0.610219E-01

   0.372770E+00   0.552432E-01   0.422939E-02   0.609101E-01   0.609101E-01

   0.373530E+00   0.654696E-01   0.424639E-02   0.607971E-01   0.607971E-01

   0.374290E+00   0.696894E-01   0.428422E-02   0.606842E-01   0.606842E-01

   0.375050E+00   0.642304E-01   0.429489E-02   0.605715E-01   0.605715E-01

   0.375810E+00   0.582670E-01   0.432829E-02   0.604590E-01   0.604590E-01

   0.376570E+00   0.600218E-01   0.437000E-02   0.603467E-01   0.603467E-01

   0.377330E+00   0.596296E-01   0.438765E-02   0.602346E-01   0.602346E-01

   0.378090E+00   0.611706E-01   0.441884E-02   0.601226E-01   0.601226E-01

   0.378850E+00   0.550906E-01   0.444323E-02   0.600107E-01   0.600107E-01

   0.379610E+00   0.636400E-01   0.447467E-02   0.598990E-01   0.598990E-01

   0.380370E+00   0.657024E-01   0.450974E-02   0.597874E-01   0.597874E-01

   0.381130E+00   0.575798E-01   0.452615E-02   0.596760E-01   0.596760E-01

   0.381890E+00   0.677898E-01   0.455046E-02   0.595647E-01   0.595647E-01

   0.382650E+00   0.594826E-01   0.457444E-02   0.594534E-01   0.594534E-01

   0.383410E+00   0.588368E-01   0.462850E-02   0.593423E-01   0.593423E-01

   0.384170E+00   0.592302E-01   0.463444E-02   0.592313E-01   0.592313E-01

   0.384930E+00   0.578790E-01   0.465669E-02   0.591203E-01   0.591203E-01

   0.385690E+00   0.610262E-01   0.469568E-02   0.590095E-01   0.590095E-01

   0.386450E+00   0.647074E-01   0.471543E-02   0.588987E-01   0.588987E-01

   0.387210E+00   0.635198E-01   0.475887E-02   0.587880E-01   0.587880E-01

   0.387970E+00   0.579082E-01   0.495970E-02   0.586773E-01   0.586773E-01

   0.388730E+00   0.655590E-01   0.483298E-02   0.585667E-01   0.585667E-01

   0.389490E+00   0.633634E-01   0.485015E-02   0.584561E-01   0.584561E-01

   0.390250E+00   0.548034E-01   0.490563E-02   0.583456E-01   0.583456E-01

   0.391010E+00   0.649510E-01   0.491744E-02   0.582351E-01   0.582351E-01

   0.391770E+00   0.416614E-01   0.494538E-02   0.581247E-01   0.581247E-01

   0.392520E+00   0.618062E-01   0.499688E-02   0.580157E-01   0.580157E-01

   0.393280E+00   0.555564E-01   0.501970E-02   0.579053E-01   0.579053E-01

   0.394040E+00   0.543048E-01   0.505627E-02   0.577948E-01   0.577948E-01

   0.394800E+00   0.603656E-01   0.505999E-02   0.576844E-01   0.576844E-01

   0.395560E+00   0.559640E-01   0.514504E-02   0.575740E-01   0.575740E-01

   0.396320E+00   0.608340E-01   0.514600E-02   0.574636E-01   0.574636E-01

   0.397080E+00   0.654514E-01   0.518830E-02   0.573532E-01   0.573532E-01

   0.397840E+00   0.508150E-01   0.523787E-02   0.572427E-01   0.572427E-01

   0.398600E+00   0.551516E-01   0.524796E-02   0.571322E-01   0.571322E-01

   0.399360E+00   0.517642E-01   0.531717E-02   0.570217E-01   0.570217E-01

   0.400120E+00   0.524922E-01   0.531157E-02   0.569112E-01   0.569112E-01

   0.400880E+00   0.586518E-01   0.538284E-02   0.568006E-01   0.568006E-01

   0.401640E+00   0.564376E-01   0.541867E-02   0.566900E-01   0.566900E-01

   0.402400E+00   0.509976E-01   0.545646E-02   0.565793E-01   0.565793E-01

   0.403160E+00   0.689864E-01   0.549938E-02   0.564686E-01   0.564686E-01

   0.403920E+00   0.612234E-01   0.406365E+01   0.563579E-01   0.563579E-01

   0.404680E+00   0.581228E-01   0.552489E-02   0.562471E-01   0.562471E-01

   0.405440E+00   0.531148E-01   0.550271E-02   0.561362E-01   0.561362E-01

   0.406200E+00   0.515690E-01   0.557655E-02   0.560252E-01   0.560252E-01

   0.406960E+00   0.602822E-01   0.558547E-02   0.559142E-01   0.559142E-01

   0.407720E+00   0.594198E-01   0.563642E-02   0.558031E-01   0.558031E-01

   0.408480E+00   0.677374E-01   0.560927E-02   0.556919E-01   0.556919E-01

   0.409240E+00   0.538894E-01   0.566425E-02   0.555807E-01   0.555807E-01

   0.409990E+00   0.550192E-01   0.567443E-02   0.554708E-01   0.554708E-01

   0.410750E+00   0.529894E-01   0.569618E-02   0.553594E-01   0.553594E-01

   0.411510E+00   0.583678E-01   0.572585E-02   0.552479E-01   0.552479E-01

   0.412270E+00   0.544074E-01   0.570719E-02   0.551363E-01   0.551363E-01

   0.413030E+00   0.463406E-01   0.576034E-02   0.550245E-01   0.550245E-01

   0.413790E+00   0.619144E-01   0.574431E-02   0.549127E-01   0.549127E-01

   0.414550E+00   0.534314E-01   0.578285E-02   0.548008E-01   0.548008E-01

   0.415310E+00   0.513966E-01   0.581513E-02   0.546888E-01   0.546888E-01

   0.416070E+00   0.573568E-01   0.581747E-02   0.545767E-01   0.545767E-01

   0.416830E+00   0.659682E-01   0.588059E-02   0.544645E-01   0.544645E-01

   0.417590E+00   0.516654E-01   0.589832E-02   0.543522E-01   0.543522E-01

   0.418350E+00   0.592090E-01   0.594886E-02   0.542397E-01   0.542397E-01

   0.419110E+00   0.579812E-01   0.594525E-02   0.541272E-01   0.541272E-01

   0.419870E+00   0.555486E-01   0.596740E-02   0.540145E-01   0.540145E-01

   0.420630E+00   0.481772E-01   0.601885E-02   0.539017E-01   0.539017E-01

   0.421390E+00   0.647812E-01   0.599646E-02   0.537888E-01   0.537888E-01

   0.422150E+00   0.466376E-01   0.609158E-02   0.536758E-01   0.536758E-01

   0.422910E+00   0.422088E-01   0.613965E-02   0.535626E-01   0.535626E-01

   0.423670E+00   0.513332E-01   0.616181E-02   0.534493E-01   0.534493E-01

   0.424430E+00   0.551262E-01   0.624644E-02   0.533359E-01   0.533359E-01

   0.425190E+00   0.564276E-01   0.625890E-02   0.532224E-01   0.532224E-01

   0.425940E+00   0.568150E-01   0.635055E-02   0.531102E-01   0.531102E-01

   0.426700E+00   0.527290E-01   0.641087E-02   0.529965E-01   0.529965E-01

   0.427460E+00   0.561474E-01   0.649950E-02   0.528826E-01   0.528826E-01

   0.428220E+00   0.536292E-01   0.653173E-02   0.527685E-01   0.527685E-01

   0.428980E+00   0.576102E-01   0.658286E-02   0.526544E-01   0.526544E-01

   0.429740E+00   0.615144E-01   0.665880E-02   0.525401E-01   0.525401E-01

   0.430500E+00   0.511044E-01   0.667912E-02   0.524256E-01   0.524256E-01

   0.431260E+00   0.476508E-01   0.684103E-02   0.523111E-01   0.523111E-01

   0.432020E+00   0.454850E-01   0.688783E-02   0.521964E-01   0.521964E-01

   0.432780E+00   0.464842E-01   0.696538E-02   0.520816E-01   0.520816E-01

   0.433540E+00   0.566614E-01   0.703255E-02   0.519666E-01   0.519666E-01

   0.434300E+00   0.506618E-01   0.710821E-02   0.518516E-01   0.518516E-01

   0.435060E+00   0.670956E-01   0.719975E-02   0.517364E-01   0.517364E-01


           ####      Real Space Data                               ####


           Distance distribution  function of particle  


      R          P(R)      ERROR


  0.0000E+00  0.0000E+00  0.0000E+00

  0.1277E+00  0.1019E-03  0.3000E-05

  0.2553E+00  0.2000E-03  0.5777E-05

  0.3830E+00  0.2941E-03  0.8333E-05

  0.5106E+00  0.3843E-03  0.1067E-04

  0.6383E+00  0.4707E-03  0.1278E-04

  0.7660E+00  0.5532E-03  0.1468E-04

  0.8936E+00  0.6319E-03  0.1637E-04

  0.1021E+01  0.7068E-03  0.1785E-04

  0.1149E+01  0.7779E-03  0.1911E-04

  0.1277E+01  0.8453E-03  0.2018E-04

  0.1404E+01  0.9089E-03  0.2105E-04

  0.1532E+01  0.9690E-03  0.2172E-04

  0.1660E+01  0.1025E-02  0.2221E-04

  0.1787E+01  0.1078E-02  0.2251E-04

  0.1915E+01  0.1128E-02  0.2264E-04

  0.2043E+01  0.1173E-02  0.2260E-04

  0.2170E+01  0.1216E-02  0.2240E-04

  0.2298E+01  0.1255E-02  0.2204E-04

  0.2426E+01  0.1291E-02  0.2154E-04

  0.2553E+01  0.1324E-02  0.2089E-04

  0.2681E+01  0.1353E-02  0.2012E-04

  0.2809E+01  0.1380E-02  0.1923E-04

  0.2936E+01  0.1403E-02  0.1823E-04

  0.3064E+01  0.1424E-02  0.1712E-04

  0.3191E+01  0.1442E-02  0.1594E-04

  0.3319E+01  0.1457E-02  0.1467E-04

  0.3447E+01  0.1469E-02  0.1336E-04

  0.3574E+01  0.1479E-02  0.1200E-04

  0.3702E+01  0.1487E-02  0.1064E-04

  0.3830E+01  0.1492E-02  0.9302E-05

  0.3957E+01  0.1495E-02  0.8052E-05

  0.4085E+01  0.1495E-02  0.6977E-05

  0.4213E+01  0.1494E-02  0.6207E-05

  0.4340E+01  0.1490E-02  0.5893E-05

  0.4468E+01  0.1485E-02  0.6125E-05

  0.4596E+01  0.1477E-02  0.6855E-05

  0.4723E+01  0.1468E-02  0.7947E-05

  0.4851E+01  0.1458E-02  0.9267E-05

  0.4979E+01  0.1446E-02  0.1072E-04

  0.5106E+01  0.1432E-02  0.1224E-04

  0.5234E+01  0.1417E-02  0.1379E-04

  0.5362E+01  0.1401E-02  0.1535E-04

  0.5489E+01  0.1384E-02  0.1689E-04

  0.5617E+01  0.1366E-02  0.1840E-04

  0.5745E+01  0.1347E-02  0.1987E-04

  0.5872E+01  0.1327E-02  0.2128E-04

  0.6000E+01  0.1306E-02  0.2263E-04

  0.6128E+01  0.1284E-02  0.2392E-04

  0.6255E+01  0.1262E-02  0.2512E-04

  0.6383E+01  0.1240E-02  0.2625E-04

  0.6511E+01  0.1216E-02  0.2729E-04

  0.6638E+01  0.1193E-02  0.2824E-04

  0.6766E+01  0.1169E-02  0.2910E-04

  0.6894E+01  0.1146E-02  0.2985E-04

  0.7021E+01  0.1122E-02  0.3051E-04

  0.7149E+01  0.1098E-02  0.3107E-04

  0.7277E+01  0.1074E-02  0.3152E-04

  0.7404E+01  0.1050E-02  0.3187E-04

  0.7532E+01  0.1026E-02  0.3211E-04

  0.7660E+01  0.1003E-02  0.3224E-04

  0.7787E+01  0.9798E-03  0.3227E-04

  0.7915E+01  0.9570E-03  0.3220E-04

  0.8043E+01  0.9346E-03  0.3202E-04

  0.8170E+01  0.9127E-03  0.3175E-04

  0.8298E+01  0.8913E-03  0.3137E-04

  0.8426E+01  0.8704E-03  0.3091E-04

  0.8553E+01  0.8501E-03  0.3035E-04

  0.8681E+01  0.8305E-03  0.2970E-04

  0.8809E+01  0.8115E-03  0.2898E-04

  0.8936E+01  0.7931E-03  0.2818E-04

  0.9064E+01  0.7755E-03  0.2731E-04

  0.9191E+01  0.7587E-03  0.2638E-04

  0.9319E+01  0.7426E-03  0.2540E-04

  0.9447E+01  0.7273E-03  0.2438E-04

  0.9574E+01  0.7128E-03  0.2333E-04

  0.9702E+01  0.6991E-03  0.2226E-04

  0.9830E+01  0.6863E-03  0.2119E-04

  0.9957E+01  0.6743E-03  0.2014E-04

  0.1009E+02  0.6631E-03  0.1912E-04

  0.1021E+02  0.6527E-03  0.1815E-04

  0.1034E+02  0.6432E-03  0.1727E-04

  0.1047E+02  0.6345E-03  0.1649E-04

  0.1060E+02  0.6266E-03  0.1585E-04

  0.1072E+02  0.6195E-03  0.1538E-04

  0.1085E+02  0.6132E-03  0.1509E-04

  0.1098E+02  0.6077E-03  0.1500E-04

  0.1111E+02  0.6029E-03  0.1512E-04

  0.1123E+02  0.5989E-03  0.1544E-04

  0.1136E+02  0.5956E-03  0.1594E-04

  0.1149E+02  0.5930E-03  0.1659E-04

  0.1162E+02  0.5910E-03  0.1739E-04

  0.1174E+02  0.5897E-03  0.1828E-04

  0.1187E+02  0.5890E-03  0.1926E-04

  0.1200E+02  0.5888E-03  0.2029E-04

  0.1213E+02  0.5892E-03  0.2135E-04

  0.1226E+02  0.5901E-03  0.2243E-04

  0.1238E+02  0.5915E-03  0.2351E-04

  0.1251E+02  0.5933E-03  0.2458E-04

  0.1264E+02  0.5955E-03  0.2562E-04

  0.1277E+02  0.5980E-03  0.2662E-04

  0.1289E+02  0.6008E-03  0.2759E-04

  0.1302E+02  0.6040E-03  0.2850E-04

  0.1315E+02  0.6073E-03  0.2935E-04

  0.1328E+02  0.6109E-03  0.3014E-04

  0.1340E+02  0.6146E-03  0.3087E-04

  0.1353E+02  0.6184E-03  0.3153E-04

  0.1366E+02  0.6223E-03  0.3211E-04

  0.1379E+02  0.6262E-03  0.3262E-04

  0.1391E+02  0.6301E-03  0.3306E-04

  0.1404E+02  0.6339E-03  0.3342E-04

  0.1417E+02  0.6377E-03  0.3370E-04

  0.1430E+02  0.6413E-03  0.3391E-04

  0.1443E+02  0.6447E-03  0.3404E-04

  0.1455E+02  0.6480E-03  0.3410E-04

  0.1468E+02  0.6510E-03  0.3409E-04

  0.1481E+02  0.6537E-03  0.3401E-04

  0.1494E+02  0.6561E-03  0.3387E-04

  0.1506E+02  0.6582E-03  0.3366E-04

  0.1519E+02  0.6599E-03  0.3339E-04

  0.1532E+02  0.6612E-03  0.3308E-04

  0.1545E+02  0.6621E-03  0.3271E-04

  0.1557E+02  0.6626E-03  0.3230E-04

  0.1570E+02  0.6625E-03  0.3186E-04

  0.1583E+02  0.6620E-03  0.3138E-04

  0.1596E+02  0.6609E-03  0.3088E-04

  0.1609E+02  0.6594E-03  0.3036E-04

  0.1621E+02  0.6572E-03  0.2982E-04

  0.1634E+02  0.6545E-03  0.2928E-04

  0.1647E+02  0.6513E-03  0.2875E-04

  0.1660E+02  0.6474E-03  0.2822E-04

  0.1672E+02  0.6430E-03  0.2771E-04

  0.1685E+02  0.6379E-03  0.2722E-04

  0.1698E+02  0.6323E-03  0.2675E-04

  0.1711E+02  0.6260E-03  0.2632E-04

  0.1723E+02  0.6192E-03  0.2593E-04

  0.1736E+02  0.6118E-03  0.2557E-04

  0.1749E+02  0.6037E-03  0.2526E-04

  0.1762E+02  0.5951E-03  0.2500E-04

  0.1774E+02  0.5860E-03  0.2479E-04

  0.1787E+02  0.5762E-03  0.2462E-04

  0.1800E+02  0.5660E-03  0.2451E-04

  0.1813E+02  0.5552E-03  0.2444E-04

  0.1826E+02  0.5438E-03  0.2442E-04

  0.1838E+02  0.5320E-03  0.2444E-04

  0.1851E+02  0.5198E-03  0.2451E-04

  0.1864E+02  0.5071E-03  0.2462E-04

  0.1877E+02  0.4939E-03  0.2476E-04

  0.1889E+02  0.4804E-03  0.2495E-04

  0.1902E+02  0.4665E-03  0.2517E-04

  0.1915E+02  0.4523E-03  0.2542E-04

  0.1928E+02  0.4378E-03  0.2571E-04

  0.1940E+02  0.4230E-03  0.2603E-04

  0.1953E+02  0.4080E-03  0.2638E-04

  0.1966E+02  0.3928E-03  0.2676E-04

  0.1979E+02  0.3774E-03  0.2718E-04

  0.1991E+02  0.3619E-03  0.2762E-04

  0.2004E+02  0.3463E-03  0.2810E-04

  0.2017E+02  0.3306E-03  0.2861E-04

  0.2030E+02  0.3149E-03  0.2914E-04

  0.2043E+02  0.2993E-03  0.2969E-04

  0.2055E+02  0.2836E-03  0.3027E-04

  0.2068E+02  0.2681E-03  0.3086E-04

  0.2081E+02  0.2527E-03  0.3146E-04

  0.2094E+02  0.2375E-03  0.3206E-04

  0.2106E+02  0.2225E-03  0.3265E-04

  0.2119E+02  0.2077E-03  0.3322E-04

  0.2132E+02  0.1932E-03  0.3376E-04

  0.2145E+02  0.1790E-03  0.3425E-04

  0.2157E+02  0.1652E-03  0.3468E-04

  0.2170E+02  0.1517E-03  0.3503E-04

  0.2183E+02  0.1387E-03  0.3529E-04

  0.2196E+02  0.1260E-03  0.3542E-04

  0.2209E+02  0.1139E-03  0.3542E-04

  0.2221E+02  0.1022E-03  0.3526E-04

  0.2234E+02  0.9105E-04  0.3490E-04

  0.2247E+02  0.8043E-04  0.3434E-04

  0.2260E+02  0.7038E-04  0.3354E-04

  0.2272E+02  0.6090E-04  0.3247E-04

  0.2285E+02  0.5202E-04  0.3110E-04

  0.2298E+02  0.4374E-04  0.2941E-04

  0.2311E+02  0.3607E-04  0.2735E-04

  0.2323E+02  0.2903E-04  0.2491E-04

  0.2336E+02  0.2262E-04  0.2203E-04

  0.2349E+02  0.1685E-04  0.1870E-04

  0.2362E+02  0.1170E-04  0.1486E-04

  0.2374E+02  0.7184E-05  0.1050E-04

  0.2387E+02  0.3287E-05  0.5554E-05

  0.2400E+02  0.0000E+00  0.0000E+00
```
