## Supplementary material for "LEA_4 motifs function alone and in conjunction with synergistic cosolutes to protect a labile enzyme during desiccation": File S1: Formate 8.dat

```
### DATA:
#
# 561
#      Q             I(Q)           Error     
9.50000000E-03  1.09368780E+00  3.25137443E+00
1.02600000E-02  7.05576000E-01  1.76171882E+00
1.10200000E-02  2.13864000E-01  1.01868435E+00
1.17800000E-02  2.93617800E-01  5.83036132E-01
1.25400000E-02  3.97302600E-01  3.48311139E-01
1.33000000E-02  2.94158800E-01  2.20772135E-01
1.40600000E-02  2.98770800E-01  1.39387286E-01
1.48200000E-02  2.39438600E-01  9.33432994E-02
1.55800000E-02  2.96767600E-01  6.57391998E-02
1.63400000E-02  3.37250400E-01  4.91624778E-02
1.71000000E-02  3.68316800E-01  4.15418675E-02
1.78600000E-02  3.55179200E-01  3.36255184E-02
1.86200000E-02  3.07598200E-01  2.90383988E-02
1.93800000E-02  3.57948000E-01  2.56467199E-02
2.01400000E-02  3.28024800E-01  2.39465369E-02
2.09000000E-02  3.46216800E-01  2.23371526E-02
2.16600000E-02  3.23984400E-01  2.11976042E-02
2.24200000E-02  3.28031800E-01  2.00013753E-02
2.31800000E-02  3.62951800E-01  1.91936532E-02
2.39500000E-02  3.34620800E-01  1.81168226E-02
2.47100000E-02  2.84617000E-01  1.77600327E-02
2.54700000E-02  3.32955600E-01  1.69409225E-02
2.62300000E-02  3.15055800E-01  1.63671275E-02
2.69900000E-02  3.21737200E-01  1.58059793E-02
2.77500000E-02  3.34776200E-01  1.52295408E-02
2.85100000E-02  2.89270800E-01  1.48703598E-02
2.92700000E-02  3.08388400E-01  1.44932787E-02
3.00300000E-02  2.80349800E-01  1.41573887E-02
3.07900000E-02  3.09653800E-01  1.38076005E-02
3.15500000E-02  3.15559200E-01  1.34845738E-02
3.23100000E-02  3.16520600E-01  1.30799374E-02
3.30700000E-02  3.08394400E-01  1.28013803E-02
3.38300000E-02  3.25341400E-01  1.25138733E-02
3.45900000E-02  3.18035600E-01  1.22743300E-02
3.53500000E-02  3.31021000E-01  1.20027826E-02
3.61100000E-02  3.17249400E-01  1.18588075E-02
3.68700000E-02  3.08599000E-01  1.16810787E-02
3.76300000E-02  3.10915000E-01  1.14644655E-02
3.83900000E-02  2.96696000E-01  1.12216151E-02
3.91500000E-02  2.98331600E-01  1.11765463E-02
3.99100000E-02  2.91345400E-01  1.07888788E-02
4.06700000E-02  3.09297600E-01  1.07641661E-02
4.14300000E-02  2.90468600E-01  1.04499780E-02
4.21900000E-02  3.34079600E-01  1.04132152E-02
4.29500000E-02  2.91055600E-01  1.02369455E-02
4.37100000E-02  2.96940800E-01  1.00959911E-02
4.44700000E-02  3.02039800E-01  9.79731631E-03
4.52300000E-02  3.02368800E-01  9.78263285E-03
4.59900000E-02  2.92111800E-01  9.43390059E-03
4.67500000E-02  2.89867000E-01  9.36003324E-03
4.75100000E-02  2.87024200E-01  9.33417060E-03
4.82700000E-02  3.01830800E-01  9.22570777E-03
4.90300000E-02  2.87483600E-01  9.18346225E-03
4.97900000E-02  3.01842800E-01  9.10903854E-03
5.05500000E-02  2.88613200E-01  8.98769809E-03
5.13100000E-02  2.94618800E-01  8.89186243E-03
5.20700000E-02  2.81869600E-01  8.76084009E-03
5.28300000E-02  2.81213200E-01  8.75736392E-03
5.35900000E-02  2.97852600E-01  8.58645833E-03
5.43500000E-02  2.71658800E-01  8.59219421E-03
5.51100000E-02  2.86787600E-01  8.48437092E-03
5.58700000E-02  2.80597000E-01  8.39365458E-03
5.66300000E-02  2.94772000E-01  8.35996641E-03
5.73900000E-02  2.99395600E-01  8.23493883E-03
5.81500000E-02  2.75972800E-01  8.10907744E-03
5.89100000E-02  2.81201800E-01  8.03576783E-03
5.96700000E-02  2.97383800E-01  8.06381722E-03
6.04300000E-02  2.71758200E-01  7.88097047E-03
6.11900000E-02  2.85175400E-01  7.94591838E-03
6.19500000E-02  2.76086000E-01  7.77282066E-03
6.27100000E-02  2.72831600E-01  7.81682567E-03
6.34700000E-02  2.80078200E-01  7.71947430E-03
6.42300000E-02  2.71277200E-01  7.66340213E-03
6.49900000E-02  2.84049200E-01  7.62242318E-03
6.57500000E-02  2.78958600E-01  7.54969167E-03
6.65100000E-02  2.76598800E-01  7.51124317E-03
6.72700000E-02  2.91808400E-01  7.38714155E-03
6.80300000E-02  2.83329600E-01  7.37923655E-03
6.87900000E-02  2.68768600E-01  7.32688547E-03
6.95500000E-02  2.68110200E-01  7.29206327E-03
7.03100000E-02  2.65061800E-01  7.22314353E-03
7.10700000E-02  2.61339400E-01  7.18171916E-03
7.18300000E-02  2.58387600E-01  7.11870925E-03
7.25900000E-02  2.69314400E-01  7.02491851E-03
7.33500000E-02  2.57508000E-01  7.01971234E-03
7.41200000E-02  2.61861000E-01  6.94751590E-03
7.48800000E-02  2.69325000E-01  6.95705442E-03
7.56400000E-02  2.84435800E-01  6.89688186E-03
7.64000000E-02  2.56705000E-01  6.84520567E-03
7.71600000E-02  2.67156000E-01  6.84742652E-03
7.79200000E-02  2.51643800E-01  6.77168169E-03
7.86800000E-02  2.56465000E-01  6.72124580E-03
7.94400000E-02  2.68273600E-01  6.66398159E-03
8.02000000E-02  2.58945000E-01  6.68841092E-03
8.09600000E-02  2.62856600E-01  6.59324289E-03
8.17200000E-02  2.64174800E-01  6.56740264E-03
8.24800000E-02  2.67209400E-01  6.54211738E-03
8.32400000E-02  2.45602800E-01  6.49508416E-03
8.40000000E-02  2.53892400E-01  6.41171064E-03
8.47600000E-02  2.69884200E-01  6.41106975E-03
8.55200000E-02  2.52678600E-01  6.45002081E-03
8.62800000E-02  2.60657200E-01  6.52647523E-03
8.70400000E-02  2.45382400E-01  6.64843635E-03
8.78000000E-02  2.60691600E-01  6.73126414E-03
8.85600000E-02  2.45947800E-01  6.82762286E-03
8.93200000E-02  2.58239000E-01  6.86808972E-03
9.00800000E-02  2.53354600E-01  6.94032883E-03
9.08400000E-02  2.57570600E-01  6.94049424E-03
9.16000000E-02  2.58771400E-01  7.00056239E-03
9.23600000E-02  2.63297400E-01  7.00490864E-03
9.31200000E-02  2.66452400E-01  7.02994459E-03
9.38800000E-02  2.49948200E-01  7.10084792E-03
9.46400000E-02  2.48937400E-01  7.10368437E-03
9.54000000E-02  2.54701800E-01  7.10835460E-03
9.61600000E-02  2.46890200E-01  7.12873633E-03
9.69200000E-02  2.43327200E-01  7.08227901E-03
9.76800000E-02  2.49890600E-01  7.16416728E-03
9.84400000E-02  2.38871800E-01  6.99519014E-03
9.92000000E-02  2.53217000E-01  6.92807578E-03
9.99600000E-02  2.49044000E-01  6.81465318E-03
1.00720000E-01  2.44972600E-01  6.70967321E-03
1.01480000E-01  2.45550800E-01  6.56368285E-03
1.02240000E-01  2.35435400E-01  6.50470469E-03
1.03000000E-01  2.51409200E-01  6.40449270E-03
1.03760000E-01  2.46250800E-01  6.34049165E-03
1.04520000E-01  2.34666400E-01  6.31055009E-03
1.05280000E-01  2.47300000E-01  6.19100369E-03
1.06040000E-01  2.47471000E-01  6.22353094E-03
1.06800000E-01  2.45804000E-01  6.16017101E-03
1.07560000E-01  2.41317000E-01  6.14027551E-03
1.08320000E-01  2.38720000E-01  6.06437464E-03
1.09080000E-01  2.39003400E-01  6.08160954E-03
1.09840000E-01  2.32290800E-01  6.07193339E-03
1.10600000E-01  2.43520200E-01  6.10915801E-03
1.11360000E-01  2.24536800E-01  6.08828995E-03
1.12120000E-01  2.32172800E-01  6.06016164E-03
1.12880000E-01  2.25684000E-01  6.05141618E-03
1.13640000E-01  2.31230200E-01  5.98057277E-03
1.14400000E-01  2.31532400E-01  5.95333261E-03
1.15160000E-01  2.23791200E-01  5.88967680E-03
1.15920000E-01  2.22628400E-01  5.88379056E-03
1.16680000E-01  2.14853000E-01  5.82752139E-03
1.17440000E-01  2.32108000E-01  5.78746926E-03
1.18200000E-01  2.28049200E-01  5.77700314E-03
1.18960000E-01  2.24049600E-01  5.70700877E-03
1.19720000E-01  2.36929400E-01  5.72338091E-03
1.20480000E-01  2.29310400E-01  5.68094741E-03
1.21240000E-01  2.33886200E-01  5.61428845E-03
1.22000000E-01  2.23351600E-01  5.61705687E-03
1.22760000E-01  2.37431200E-01  5.57524488E-03
1.23520000E-01  2.24466000E-01  5.56223967E-03
1.24280000E-01  2.23996800E-01  5.54748098E-03
1.25040000E-01  2.24203000E-01  5.50771064E-03
1.25800000E-01  2.21642400E-01  5.44208558E-03
1.26560000E-01  2.23958200E-01  5.43489749E-03
1.27320000E-01  2.29349200E-01  5.43627837E-03
1.28080000E-01  2.20405800E-01  5.39685480E-03
1.28840000E-01  2.28004000E-01  5.38700232E-03
1.29600000E-01  2.22161600E-01  5.34482482E-03
1.30360000E-01  2.09432400E-01  5.31221584E-03
1.31120000E-01  2.28096200E-01  5.28687215E-03
1.31880000E-01  2.14962200E-01  5.25039243E-03
1.32640000E-01  2.08907800E-01  5.23766551E-03
1.33400000E-01  2.23049200E-01  5.16514423E-03
1.34160000E-01  2.08340000E-01  5.17078655E-03
1.34920000E-01  2.18452200E-01  5.09970426E-03
1.35680000E-01  2.12584000E-01  5.10453537E-03
1.36440000E-01  2.16410800E-01  5.11863391E-03
1.37200000E-01  2.16309400E-01  5.05990572E-03
1.37960000E-01  2.02519400E-01  5.03938968E-03
1.38730000E-01  2.13218400E-01  5.03252728E-03
1.39490000E-01  2.10222800E-01  5.02524769E-03
1.40250000E-01  1.98982200E-01  4.98401977E-03
1.41010000E-01  2.14407000E-01  4.98653924E-03
1.41770000E-01  2.01660400E-01  4.95304776E-03
1.42530000E-01  2.07982400E-01  4.94885578E-03
1.43290000E-01  2.02436000E-01  4.91022341E-03
1.44050000E-01  2.04748800E-01  4.91540199E-03
1.44810000E-01  2.00671400E-01  4.85350271E-03
1.45570000E-01  2.12621000E-01  4.89123306E-03
1.46330000E-01  2.04027600E-01  4.83106006E-03
1.47090000E-01  2.03737400E-01  4.84241455E-03
1.47850000E-01  1.95572600E-01  4.80667223E-03
1.48610000E-01  2.02710600E-01  4.83377477E-03
1.49370000E-01  2.02268200E-01  4.79924049E-03
1.50130000E-01  1.95542200E-01  4.77378162E-03
1.50890000E-01  2.02569000E-01  4.76521230E-03
1.51650000E-01  1.93624000E-01  4.71696523E-03
1.52410000E-01  1.96223600E-01  4.73143411E-03
1.53170000E-01  1.99322600E-01  4.68876317E-03
1.53930000E-01  1.99965600E-01  4.70724513E-03
1.54690000E-01  2.04043600E-01  4.67099289E-03
1.55450000E-01  1.84168800E-01  4.67987082E-03
1.56210000E-01  1.91114600E-01  4.65013415E-03
1.56970000E-01  1.90331400E-01  4.64098268E-03
1.57730000E-01  1.96266800E-01  4.62323584E-03
1.58490000E-01  1.94042000E-01  4.61224464E-03
1.59250000E-01  1.87509600E-01  4.59328669E-03
1.60010000E-01  1.97349000E-01  4.56509103E-03
1.60770000E-01  1.91445600E-01  4.56938531E-03
1.61530000E-01  1.85269000E-01  4.54225127E-03
1.62290000E-01  1.81235800E-01  4.52886342E-03
1.63050000E-01  1.90714600E-01  4.48458918E-03
1.63810000E-01  1.87583800E-01  4.49025911E-03
1.64570000E-01  1.83618600E-01  4.49618325E-03
1.65330000E-01  1.87542400E-01  4.47265593E-03
1.66090000E-01  1.74867000E-01  4.45383627E-03
1.66850000E-01  1.77523200E-01  4.44651017E-03
1.67610000E-01  1.84850200E-01  4.42374855E-03
1.68370000E-01  1.77994000E-01  4.41829124E-03
1.69130000E-01  1.79898800E-01  4.40126814E-03
1.69890000E-01  1.83313800E-01  4.40608193E-03
1.70650000E-01  1.73103600E-01  4.37404539E-03
1.71410000E-01  1.79220200E-01  4.35992813E-03
1.72170000E-01  1.81712200E-01  4.35635678E-03
1.72930000E-01  1.79812400E-01  4.36223003E-03
1.73690000E-01  1.79709000E-01  4.33805400E-03
1.74450000E-01  1.66612200E-01  4.39452417E-03
1.75210000E-01  1.74453800E-01  4.49730944E-03
1.75970000E-01  1.69453200E-01  4.53721202E-03
1.76730000E-01  1.82160800E-01  4.56014821E-03
1.77490000E-01  1.71694600E-01  4.57175825E-03
1.78250000E-01  1.79972200E-01  4.62777409E-03
1.79010000E-01  1.66673200E-01  4.65113547E-03
1.79770000E-01  1.72018200E-01  4.66368667E-03
1.80530000E-01  1.71564600E-01  4.66735005E-03
1.81290000E-01  1.70686800E-01  4.71010585E-03
1.82050000E-01  1.64466400E-01  4.71127321E-03
1.82810000E-01  1.67254800E-01  4.70268866E-03
1.83570000E-01  1.67062600E-01  4.74954136E-03
1.84330000E-01  1.67350400E-01  4.77520100E-03
1.85090000E-01  1.63287200E-01  4.77476491E-03
1.85850000E-01  1.66790400E-01  4.80494703E-03
1.86610000E-01  1.65387000E-01  4.78908894E-03
1.87370000E-01  1.62714400E-01  4.81404478E-03
1.88130000E-01  1.67249400E-01  4.80477595E-03
1.88890000E-01  1.61679800E-01  4.81815720E-03
1.89650000E-01  1.59706800E-01  4.81307308E-03
1.90410000E-01  1.52142600E-01  4.83910243E-03
1.91170000E-01  1.59099400E-01  4.85123160E-03
1.91930000E-01  1.61775400E-01  4.85740114E-03
1.92690000E-01  1.67681600E-01  4.87244532E-03
1.93450000E-01  1.62193000E-01  4.86537784E-03
1.94210000E-01  1.55322400E-01  4.89650082E-03
1.94970000E-01  1.52723400E-01  4.87236227E-03
1.95730000E-01  1.48504200E-01  4.93184530E-03
1.96490000E-01  1.61766400E-01  4.91430913E-03
1.97250000E-01  1.50281200E-01  4.93103930E-03
1.98010000E-01  1.54867600E-01  4.89837970E-03
1.98770000E-01  1.53193000E-01  4.93893626E-03
1.99530000E-01  1.52108400E-01  4.92715761E-03
2.00290000E-01  1.55369600E-01  4.91193281E-03
2.01050000E-01  1.57566800E-01  4.93240755E-03
2.01810000E-01  1.54022200E-01  4.91012784E-03
2.02570000E-01  1.45968200E-01  4.89956444E-03
2.03330000E-01  1.44222800E-01  4.89890949E-03
2.04090000E-01  1.52375800E-01  4.91804766E-03
2.04850000E-01  1.55025200E-01  4.90803567E-03
2.05610000E-01  1.59246600E-01  4.92577524E-03
2.06370000E-01  1.54953800E-01  4.89679801E-03
2.07130000E-01  1.50683600E-01  4.92433286E-03
2.07890000E-01  1.41146600E-01  4.91667734E-03
2.08650000E-01  1.53169000E-01  4.91835373E-03
2.09410000E-01  1.56829200E-01  4.92636642E-03
2.10170000E-01  1.43046000E-01  4.92611878E-03
2.10930000E-01  1.41880400E-01  4.94102928E-03
2.11690000E-01  1.38375600E-01  4.94652628E-03
2.12450000E-01  1.43042800E-01  4.93143212E-03
2.13210000E-01  1.43313400E-01  4.91865237E-03
2.13970000E-01  1.46243400E-01  4.91545816E-03
2.14730000E-01  1.55659000E-01  4.91999583E-03
2.15490000E-01  1.46813600E-01  4.90477603E-03
2.16250000E-01  1.36832000E-01  4.90646600E-03
2.17010000E-01  1.43087000E-01  4.88960161E-03
2.17770000E-01  1.40427800E-01  4.88302870E-03
2.18530000E-01  1.38580400E-01  4.89020350E-03
2.19290000E-01  1.31029400E-01  4.83676914E-03
2.20050000E-01  1.37085600E-01  4.86887251E-03
2.20810000E-01  1.32807200E-01  4.82759128E-03
2.21570000E-01  1.43728000E-01  4.82071544E-03
2.22330000E-01  1.39585800E-01  4.79671595E-03
2.23090000E-01  1.29943400E-01  4.80539198E-03
2.23850000E-01  1.27160800E-01  4.76339187E-03
2.24610000E-01  1.37300600E-01  4.74710442E-03
2.25370000E-01  1.36970800E-01  4.75173957E-03
2.26130000E-01  1.36070800E-01  4.70849466E-03
2.26890000E-01  1.29928000E-01  4.72645173E-03
2.27650000E-01  1.35887200E-01  4.65795738E-03
2.28410000E-01  1.22537800E-01  4.65953217E-03
2.29170000E-01  1.22655200E-01  4.63807913E-03
2.29930000E-01  1.20265400E-01  4.64462992E-03
2.30690000E-01  1.28856600E-01  4.61397108E-03
2.31450000E-01  1.22462400E-01  4.60999603E-03
2.32210000E-01  1.26309400E-01  4.60082818E-03
2.32970000E-01  1.27346800E-01  4.58248162E-03
2.33730000E-01  1.31099000E-01  4.57345528E-03
2.34490000E-01  1.26617600E-01  4.54326630E-03
2.35250000E-01  1.35312200E-01  4.53943992E-03
2.36010000E-01  1.29863600E-01  4.51861091E-03
2.36770000E-01  1.24505000E-01  4.49945816E-03
2.37530000E-01  1.28489800E-01  4.50415557E-03
2.38290000E-01  1.18325200E-01  4.46584160E-03
2.39050000E-01  1.30234800E-01  4.46815352E-03
2.39810000E-01  1.22136600E-01  4.43917439E-03
2.40570000E-01  1.26730200E-01  4.43209240E-03
2.41330000E-01  1.24631600E-01  4.41520681E-03
2.42090000E-01  1.21979400E-01  4.39570016E-03
2.42850000E-01  1.13691600E-01  4.40257101E-03
2.43610000E-01  1.16572200E-01  4.35006321E-03
2.44370000E-01  1.18965200E-01  4.38374986E-03
2.45130000E-01  1.21656400E-01  4.34820356E-03
2.45890000E-01  1.22515800E-01  4.34031120E-03
2.46650000E-01  1.23991800E-01  4.32414974E-03
2.47410000E-01  1.21448400E-01  4.31732102E-03
2.48170000E-01  1.23505800E-01  4.29478414E-03
2.48930000E-01  1.26896000E-01  4.28422227E-03
2.49690000E-01  1.17514800E-01  4.27679079E-03
2.50450000E-01  1.10509000E-01  4.24331655E-03
2.51210000E-01  1.15511400E-01  4.24172066E-03
2.51970000E-01  1.16356600E-01  4.22111075E-03
2.52730000E-01  1.14085000E-01  4.23273886E-03
2.53490000E-01  1.15711800E-01  4.18220513E-03
2.54250000E-01  1.15161200E-01  4.16438065E-03
2.55010000E-01  1.18732800E-01  4.16137892E-03
2.55770000E-01  1.16052400E-01  4.16323259E-03
2.56530000E-01  1.16704000E-01  4.15149341E-03
2.57290000E-01  1.09041800E-01  4.15549500E-03
2.58050000E-01  1.11738400E-01  4.13734857E-03
2.58810000E-01  1.19736200E-01  4.11176902E-03
2.59570000E-01  1.14640200E-01  4.11605730E-03
2.60330000E-01  1.15714600E-01  4.09029014E-03
2.61090000E-01  1.07287800E-01  4.09618115E-03
2.61850000E-01  1.13698800E-01  4.06933100E-03
2.62610000E-01  1.04828200E-01  4.06766274E-03
2.63370000E-01  1.08629800E-01  4.04260274E-03
2.64130000E-01  1.14323600E-01  4.05639673E-03
2.64890000E-01  1.09748000E-01  4.03059807E-03
2.65650000E-01  1.04028600E-01  4.02023339E-03
2.66410000E-01  1.12488400E-01  4.00036876E-03
2.67170000E-01  1.07512800E-01  3.99466532E-03
2.67930000E-01  1.12391200E-01  3.97781070E-03
2.68690000E-01  1.06983200E-01  3.99443279E-03
2.69450000E-01  1.04527800E-01  3.96758083E-03
2.70210000E-01  1.11287200E-01  3.95513284E-03
2.70970000E-01  1.03165000E-01  3.96746167E-03
2.71720000E-01  1.09151600E-01  3.93516673E-03
2.72480000E-01  1.09763800E-01  3.93776841E-03
2.73240000E-01  1.03459400E-01  3.91955109E-03
2.74000000E-01  1.08162000E-01  3.93129761E-03
2.74760000E-01  1.06817000E-01  3.90752725E-03
2.75520000E-01  1.09521800E-01  3.91170445E-03
2.76280000E-01  1.01636600E-01  3.89285305E-03
2.77040000E-01  1.03648800E-01  3.88820574E-03
2.77800000E-01  1.02881600E-01  3.88557250E-03
2.78560000E-01  1.03143000E-01  3.87288225E-03
2.79320000E-01  1.05690200E-01  3.85638249E-03
2.80080000E-01  1.03710000E-01  3.84074532E-03
2.80840000E-01  1.01729600E-01  3.84803454E-03
2.81600000E-01  1.00591000E-01  3.83372502E-03
2.82360000E-01  1.03149200E-01  3.83789598E-03
2.83120000E-01  1.06290800E-01  3.79986809E-03
2.83880000E-01  1.01537600E-01  3.81281729E-03
2.84640000E-01  1.00278000E-01  3.81060186E-03
2.85400000E-01  9.65658000E-02  3.80177113E-03
2.86160000E-01  9.59414000E-02  3.80926414E-03
2.86920000E-01  9.98484000E-02  3.80506229E-03
2.87680000E-01  9.72714000E-02  3.81825886E-03
2.88440000E-01  1.00652000E-01  3.81507924E-03
2.89200000E-01  9.48656000E-02  3.82290833E-03
2.89960000E-01  1.00585400E-01  3.82709205E-03
2.90720000E-01  1.00577400E-01  3.82291609E-03
2.91480000E-01  9.36764000E-02  3.82860138E-03
2.92240000E-01  1.05744600E-01  3.83555650E-03
2.93000000E-01  9.49836000E-02  3.83652526E-03
2.93760000E-01  1.00384400E-01  3.84733735E-03
2.94520000E-01  9.43152000E-02  3.84381283E-03
2.95280000E-01  9.61818000E-02  3.84010551E-03
2.96040000E-01  9.57574000E-02  3.84976273E-03
2.96800000E-01  9.78188000E-02  3.84872376E-03
2.97560000E-01  9.84424000E-02  3.85971257E-03
2.98320000E-01  9.56614000E-02  3.84593563E-03
2.99080000E-01  9.09230000E-02  3.85199059E-03
2.99840000E-01  9.25890000E-02  3.83186523E-03
3.00600000E-01  9.20282000E-02  3.83840519E-03
3.01360000E-01  9.07028000E-02  3.81832782E-03
3.02120000E-01  8.75876000E-02  3.82708305E-03
3.02880000E-01  9.58742000E-02  3.79184001E-03
3.03640000E-01  9.10894000E-02  3.80643312E-03
3.04400000E-01  9.00768000E-02  3.78518407E-03
3.05160000E-01  9.49226000E-02  3.82459763E-03
3.05920000E-01  8.64750000E-02  3.83815645E-03
3.06680000E-01  8.39882000E-02  3.84511655E-03
3.07440000E-01  9.26274000E-02  3.86903702E-03
3.08200000E-01  1.00330800E-01  3.85510571E-03
3.08960000E-01  9.13946000E-02  3.88472130E-03
3.09720000E-01  8.73204000E-02  3.87839206E-03
3.10480000E-01  9.63308000E-02  3.89831948E-03
3.11240000E-01  9.02372000E-02  3.88278877E-03
3.12000000E-01  8.92802000E-02  3.88821457E-03
3.12760000E-01  9.03136000E-02  3.89135244E-03
3.13520000E-01  9.50184000E-02  3.88338033E-03
3.14280000E-01  8.98826000E-02  3.90545369E-03
3.15040000E-01  8.62852000E-02  3.88001061E-03
3.15800000E-01  8.95110000E-02  3.90650456E-03
3.16560000E-01  8.19700000E-02  3.89215986E-03
3.17320000E-01  8.92040000E-02  3.89294201E-03
3.18080000E-01  9.05298000E-02  3.89826042E-03
3.18830000E-01  8.47962000E-02  3.90017408E-03
3.19590000E-01  8.44744000E-02  3.91922300E-03
3.20350000E-01  8.52532000E-02  3.94020092E-03
3.21110000E-01  8.54784000E-02  3.95176956E-03
3.21870000E-01  8.51650000E-02  3.96119955E-03
3.22630000E-01  8.94428000E-02  3.97270659E-03
3.23390000E-01  8.85924000E-02  3.98765047E-03
3.24150000E-01  8.10410000E-02  3.99167539E-03
3.24910000E-01  8.13436000E-02  4.02223424E-03
3.25670000E-01  7.86534000E-02  3.99946315E-03
3.26430000E-01  8.08486000E-02  4.03028494E-03
3.27190000E-01  8.06884000E-02  4.03545138E-03
3.27950000E-01  8.45180000E-02  4.03442361E-03
3.28710000E-01  8.49992000E-02  4.01821368E-03
3.29470000E-01  8.94332000E-02  4.02814267E-03
3.30230000E-01  8.61018000E-02  4.02782634E-03
3.30990000E-01  8.12278000E-02  4.01290079E-03
3.31750000E-01  7.63142000E-02  4.02595730E-03
3.32510000E-01  8.47966000E-02  4.04033822E-03
3.33270000E-01  8.53684000E-02  4.04868280E-03
3.34030000E-01  8.17172000E-02  4.05397109E-03
3.34790000E-01  8.08278000E-02  4.05379241E-03
3.35550000E-01  8.00558000E-02  4.06721048E-03
3.36310000E-01  8.50240000E-02  4.05681366E-03
3.37070000E-01  8.14390000E-02  4.07578933E-03
3.37830000E-01  7.99038000E-02  4.07904635E-03
3.38590000E-01  7.97610000E-02  4.08217695E-03
3.39350000E-01  8.45154000E-02  4.09529638E-03
3.40110000E-01  7.96808000E-02  4.08552524E-03
3.40870000E-01  8.24596000E-02  4.12284767E-03
3.41630000E-01  8.32478000E-02  4.10724779E-03
3.42390000E-01  7.73950000E-02  4.11296685E-03
3.43150000E-01  7.66906000E-02  4.10925973E-03
3.43910000E-01  7.45042000E-02  4.13211978E-03
3.44670000E-01  7.66852000E-02  4.12503798E-03
3.45430000E-01  8.35138000E-02  4.12743574E-03
3.46190000E-01  7.71956000E-02  4.14565098E-03
3.46950000E-01  7.86684000E-02  4.11223378E-03
3.47710000E-01  7.29640000E-02  4.14646940E-03
3.48470000E-01  8.62838000E-02  4.14610676E-03
3.49220000E-01  7.24896000E-02  4.16835654E-03
3.49980000E-01  7.81278000E-02  4.07328972E-03
3.50740000E-01  8.14388000E-02  4.02606026E-03
3.51500000E-01  8.11132000E-02  3.99418537E-03
3.52260000E-01  7.45084000E-02  3.95801909E-03
3.53020000E-01  7.85778000E-02  3.93032928E-03
3.53780000E-01  7.07202000E-02  3.97381039E-03
3.54540000E-01  8.39526000E-02  4.01164162E-03
3.55300000E-01  7.87638000E-02  4.01286245E-03
3.56060000E-01  6.88700000E-02  4.01794843E-03
3.56820000E-01  8.13972000E-02  4.02732514E-03
3.57580000E-01  8.29134000E-02  4.02542860E-03
3.58340000E-01  7.54796000E-02  4.03801307E-03
3.59100000E-01  7.42030000E-02  4.03604349E-03
3.59860000E-01  7.21638000E-02  4.05908951E-03
3.60620000E-01  8.41568000E-02  4.04802288E-03
3.61380000E-01  7.92676000E-02  4.05124355E-03
3.62140000E-01  7.38564000E-02  4.04402941E-03
3.62900000E-01  7.21800000E-02  4.05865330E-03
3.63660000E-01  7.66388000E-02  4.06386232E-03
3.64420000E-01  7.39348000E-02  4.05905687E-03
3.65180000E-01  8.15108000E-02  4.07304150E-03
3.65940000E-01  7.35920000E-02  4.09090782E-03
3.66700000E-01  7.68366000E-02  4.09779013E-03
3.67460000E-01  6.98976000E-02  4.09696687E-03
3.68220000E-01  7.30038000E-02  4.10736355E-03
3.68980000E-01  8.13286000E-02  4.13750515E-03
3.69740000E-01  7.91294000E-02  4.14971756E-03
3.70500000E-01  6.94916000E-02  4.15304245E-03
3.71260000E-01  7.67898000E-02  4.18837259E-03
3.72020000E-01  7.68480000E-02  4.20217343E-03
3.72770000E-01  6.80530000E-02  4.24657475E-03
3.73530000E-01  7.18438000E-02  4.25797284E-03
3.74290000E-01  7.09950000E-02  4.28710292E-03
3.75050000E-01  8.16522000E-02  4.32524003E-03
3.75810000E-01  7.80166000E-02  4.33715894E-03
3.76570000E-01  7.69486000E-02  4.37842010E-03
3.77330000E-01  7.84662000E-02  4.40740133E-03
3.78090000E-01  6.94240000E-02  4.43629842E-03
3.78850000E-01  6.98268000E-02  4.46454759E-03
3.79610000E-01  6.71488000E-02  4.48372984E-03
3.80370000E-01  6.94672000E-02  4.51149690E-03
3.81130000E-01  6.87258000E-02  4.54630947E-03
3.81890000E-01  6.73642000E-02  4.57305739E-03
3.82650000E-01  6.97958000E-02  4.60056154E-03
3.83410000E-01  7.35062000E-02  4.63940772E-03
3.84170000E-01  7.41196000E-02  4.65881512E-03
3.84930000E-01  6.75232000E-02  4.68262622E-03
3.85690000E-01  7.61840000E-02  4.71148305E-03
3.86450000E-01  7.88808000E-02  4.73806740E-03
3.87210000E-01  7.29586000E-02  4.78259091E-03
3.87970000E-01  6.60582000E-02  4.95290386E-03
3.88730000E-01  7.45714000E-02  4.84134613E-03
3.89490000E-01  6.86086000E-02  4.87073387E-03
3.90250000E-01  7.39488000E-02  4.92226024E-03
3.91010000E-01  7.37528000E-02  4.94427502E-03
3.91770000E-01  6.66122000E-02  4.98809046E-03
3.92520000E-01  7.42546000E-02  5.01013643E-03
3.93280000E-01  7.49832000E-02  5.03777242E-03
3.94040000E-01  7.38412000E-02  5.06520646E-03
3.94800000E-01  6.32868000E-02  5.08941955E-03
3.95560000E-01  6.09348000E-02  5.16487006E-03
3.96320000E-01  6.98672000E-02  5.16879846E-03
3.97080000E-01  5.89944000E-02  5.21656244E-03
3.97840000E-01  6.92364000E-02  5.25776778E-03
3.98600000E-01  7.20420000E-02  5.26480520E-03
3.99360000E-01  6.55868000E-02  5.32570173E-03
4.00120000E-01  6.93574000E-02  5.32360142E-03
4.00880000E-01  6.51236000E-02  5.39983559E-03
4.01640000E-01  8.04214000E-02  5.43544799E-03
4.02400000E-01  6.25160000E-02  5.47638981E-03
4.03160000E-01  6.54490000E-02  5.49160176E-03
4.03920000E-01  7.26808000E-02  4.37894533E+00
4.04680000E-01  6.83704000E-02  5.55732203E-03
4.05440000E-01  6.60336000E-02  5.52956670E-03
4.06200000E-01  7.63696000E-02  5.59213213E-03
4.06960000E-01  6.91086000E-02  5.60325685E-03
4.07720000E-01  6.55608000E-02  5.65029182E-03
4.08480000E-01  6.28858000E-02  5.62031245E-03
4.09240000E-01  6.93786000E-02  5.67267526E-03
4.09990000E-01  6.42516000E-02  5.71318738E-03
4.10750000E-01  7.07282000E-02  5.70680775E-03
4.11510000E-01  6.33176000E-02  5.76368305E-03
4.12270000E-01  7.24590000E-02  5.73777610E-03
4.13030000E-01  7.19122000E-02  5.76974713E-03
4.13790000E-01  6.02710000E-02  5.75505488E-03
4.14550000E-01  6.13146000E-02  5.78603100E-03
4.15310000E-01  7.38024000E-02  5.84023351E-03
4.16070000E-01  6.49620000E-02  5.82660795E-03
4.16830000E-01  6.90100000E-02  5.89442858E-03
4.17590000E-01  5.67826000E-02  5.92343260E-03
4.18350000E-01  7.40688000E-02  5.98136544E-03
4.19110000E-01  4.66648000E-02  5.96638582E-03
4.19870000E-01  6.94542000E-02  5.98805477E-03
4.20630000E-01  8.22112000E-02  6.03868962E-03
4.21390000E-01  7.28246000E-02  6.05140685E-03
4.22150000E-01  7.12490000E-02  6.09657604E-03
4.22910000E-01  6.52874000E-02  6.14485704E-03
4.23670000E-01  6.51474000E-02  6.19424572E-03
4.24430000E-01  6.71982000E-02  6.27513248E-03
4.25190000E-01  7.61190000E-02  6.29165240E-03
4.25940000E-01  6.96900000E-02  6.36415142E-03
4.26700000E-01  6.62212000E-02  6.41909779E-03
4.27460000E-01  7.63940000E-02  6.53214762E-03
4.28220000E-01  8.30244000E-02  6.57205179E-03
4.28980000E-01  6.05586000E-02  6.60206141E-03
4.29740000E-01  6.76752000E-02  6.70429889E-03
4.30500000E-01  6.46560000E-02  6.73819997E-03
4.31260000E-01  6.80294000E-02  6.85223364E-03
4.32020000E-01  7.51782000E-02  6.89481729E-03
4.32780000E-01  6.13216000E-02  7.00554783E-03
4.33540000E-01  6.72172000E-02  7.07144388E-03
4.34300000E-01  6.11468000E-02  7.11258802E-03
4.35060000E-01  7.08222000E-02  7.23353392E-03


### HEADER:
#
#{
#    "analysis": {},
#    "counters": {
#        "comment": ""
#    },
#    "filename": "Formate 8.dat",
#    "history": {
#        "subtraction": {
#            "initial_file": [
#                "A_G2_F_At11_8_snap_00001",
#                {
#                    "averaged_files": [
#                        [
#                            "G2_F_At11_8_snap_00001.dat"
#                        ],
#                        [
#                            "G2_F_At11_8_snap_00002.dat"
#                        ],
#                        [
#                            "G2_F_At11_8_snap_00003.dat"
#                        ],
#                        [
#                            "G2_F_At11_8_snap_00004.dat"
#                        ],
#                        [
#                            "G2_F_At11_8_snap_00005.dat"
#                        ],
#                        [
#                            "G2_F_At11_8_snap_00006.dat"
#                        ],
#                        [
#                            "G2_F_At11_8_snap_00007.dat"
#                        ],
#                        [
#                            "G2_F_At11_8_snap_00008.dat"
#                        ],
#                        [
#                            "G2_F_At11_8_snap_00009.dat"
#                        ],
#                        [
#                            "G2_F_At11_8_snap_00010.dat"
#                        ],
#                        [
#                            "G2_F_At11_8_snap_00011.dat"
#                        ],
#                        [
#                            "G2_F_At11_8_snap_00012.dat"
#                        ],
#                        [
#                            "G2_F_At11_8_snap_00013.dat"
#                        ],
#                        [
#                            "G2_F_At11_8_snap_00014.dat"
#                        ],
#                        [
#                            "G2_F_At11_8_snap_00015.dat"
#                        ],
#                        [
#                            "G2_F_At11_8_snap_00016.dat"
#                        ],
#                        [
#                            "G2_F_At11_8_snap_00017.dat"
#                        ],
#                        [
#                            "G2_F_At11_8_snap_00018.dat"
#                        ],
#                        [
#                            "G2_F_At11_8_snap_00019.dat"
#                        ],
#                        [
#                            "G2_F_At11_8_snap_00020.dat"
#                        ],
#                        [
#                            "G2_F_At11_8_snap_00021.dat"
#                        ],
#                        [
#                            "G2_F_At11_8_snap_00022.dat"
#                        ],
#                        [
#                            "G2_F_At11_8_snap_00023.dat"
#                        ],
#                        [
#                            "G2_F_At11_8_snap_00024.dat"
#                        ],
#                        [
#                            "G2_F_At11_8_snap_00025.dat"
#                        ],
#                        [
#                            "G2_F_At11_8_snap_00026.dat"
#                        ],
#                        [
#                            "G2_F_At11_8_snap_00027.dat"
#                        ],
#                        [
#                            "G2_F_At11_8_snap_00028.dat"
#                        ],
#                        [
#                            "G2_F_At11_8_snap_00029.dat"
#                        ],
#                        [
#                            "G2_F_At11_8_snap_00030.dat"
#                        ],
#                        [
#                            "G2_F_At11_8_snap_00031.dat"
#                        ],
#                        [
#                            "G2_F_At11_8_snap_00032.dat"
#                        ],
#                        [
#                            "G2_F_At11_8_snap_00033.dat"
#                        ],
#                        [
#                            "G2_F_At11_8_snap_00034.dat"
#                        ],
#                        [
#                            "G2_F_At11_8_snap_00035.dat"
#                        ],
#                        [
#                            "G2_F_At11_8_snap_00036.dat"
#                        ],
#                        [
#                            "G2_F_At11_8_snap_00037.dat"
#                        ],
#                        [
#                            "G2_F_At11_8_snap_00038.dat"
#                        ],
#                        [
#                            "G2_F_At11_8_snap_00039.dat"
#                        ],
#                        [
#                            "G2_F_At11_8_snap_00040.dat"
#                        ],
#                        [
#                            "G2_F_At11_8_snap_00041.dat"
#                        ],
#                        [
#                            "G2_F_At11_8_snap_00042.dat"
#                        ],
#                        [
#                            "G2_F_At11_8_snap_00043.dat"
#                        ],
#                        [
#                            "G2_F_At11_8_snap_00044.dat"
#                        ],
#                        [
#                            "G2_F_At11_8_snap_00045.dat"
#                        ],
#                        [
#                            "G2_F_At11_8_snap_00046.dat"
#                        ],
#                        [
#                            "G2_F_At11_8_snap_00047.dat"
#                        ],
#                        [
#                            "G2_F_At11_8_snap_00048.dat"
#                        ],
#                        [
#                            "G2_F_At11_8_snap_00049.dat"
#                        ],
#                        [
#                            "G2_F_At11_8_snap_00050.dat"
#                        ]
#                    ]
#                }
#            ],
#            "subtracted_file": [
#                "A_F11_Formate_snap_00001",
#                {
#                    "averaged_files": [
#                        [
#                            "F11_Formate_snap_00001.dat"
#                        ],
#                        [
#                            "F11_Formate_snap_00002.dat"
#                        ],
#                        [
#                            "F11_Formate_snap_00003.dat"
#                        ],
#                        [
#                            "F11_Formate_snap_00004.dat"
#                        ],
#                        [
#                            "F11_Formate_snap_00005.dat"
#                        ],
#                        [
#                            "F11_Formate_snap_00006.dat"
#                        ],
#                        [
#                            "F11_Formate_snap_00007.dat"
#                        ],
#                        [
#                            "F11_Formate_snap_00008.dat"
#                        ],
#                        [
#                            "F11_Formate_snap_00009.dat"
#                        ],
#                        [
#                            "F11_Formate_snap_00010.dat"
#                        ],
#                        [
#                            "F11_Formate_snap_00011.dat"
#                        ],
#                        [
#                            "F11_Formate_snap_00012.dat"
#                        ],
#                        [
#                            "F11_Formate_snap_00013.dat"
#                        ],
#                        [
#                            "F11_Formate_snap_00014.dat"
#                        ],
#                        [
#                            "F11_Formate_snap_00015.dat"
#                        ],
#                        [
#                            "F11_Formate_snap_00016.dat"
#                        ],
#                        [
#                            "F11_Formate_snap_00017.dat"
#                        ],
#                        [
#                            "F11_Formate_snap_00018.dat"
#                        ],
#                        [
#                            "F11_Formate_snap_00019.dat"
#                        ],
#                        [
#                            "F11_Formate_snap_00020.dat"
#                        ],
#                        [
#                            "F11_Formate_snap_00021.dat"
#                        ],
#                        [
#                            "F11_Formate_snap_00022.dat"
#                        ],
#                        [
#                            "F11_Formate_snap_00023.dat"
#                        ],
#                        [
#                            "F11_Formate_snap_00024.dat"
#                        ],
#                        [
#                            "F11_Formate_snap_00025.dat"
#                        ],
#                        [
#                            "F11_Formate_snap_00026.dat"
#                        ],
#                        [
#                            "F11_Formate_snap_00027.dat"
#                        ],
#                        [
#                            "F11_Formate_snap_00028.dat"
#                        ],
#                        [
#                            "F11_Formate_snap_00029.dat"
#                        ],
#                        [
#                            "F11_Formate_snap_00030.dat"
#                        ],
#                        [
#                            "F11_Formate_snap_00031.dat"
#                        ],
#                        [
#                            "F11_Formate_snap_00032.dat"
#                        ],
#                        [
#                            "F11_Formate_snap_00033.dat"
#                        ],
#                        [
#                            "F11_Formate_snap_00034.dat"
#                        ],
#                        [
#                            "F11_Formate_snap_00035.dat"
#                        ],
#                        [
#                            "F11_Formate_snap_00036.dat"
#                        ],
#                        [
#                            "F11_Formate_snap_00037.dat"
#                        ],
#                        [
#                            "F11_Formate_snap_00038.dat"
#                        ],
#                        [
#                            "F11_Formate_snap_00039.dat"
#                        ],
#                        [
#                            "F11_Formate_snap_00040.dat"
#                        ],
#                        [
#                            "F11_Formate_snap_00041.dat"
#                        ],
#                        [
#                            "F11_Formate_snap_00042.dat"
#                        ],
#                        [
#                            "F11_Formate_snap_00043.dat"
#                        ],
#                        [
#                            "F11_Formate_snap_00044.dat"
#                        ],
#                        [
#                            "F11_Formate_snap_00045.dat"
#                        ],
#                        [
#                            "F11_Formate_snap_00046.dat"
#                        ],
#                        [
#                            "F11_Formate_snap_00047.dat"
#                        ],
#                        [
#                            "F11_Formate_snap_00048.dat"
#                        ],
#                        [
#                            "F11_Formate_snap_00049.dat"
#                        ],
#                        [
#                            "F11_Formate_snap_00050.dat"
#                        ]
#                    ]
#                }
#            ]
#        }
#    }
#}
```
