## Supplementary material for "LEA_4 motifs function alone and in conjunction with synergistic cosolutes to protect a labile enzyme during desiccation": File S1: Formate 8.out

```
####      G N O M             Version 5.0 (r14832)      ####

                                               Tue Apr  4 09:25:33 2023


           ####      Configuration                                 ####


    System Type:                   arbitrary monodisperse (job = 0)

    Minimum characteristic size:         0.0000

    Maximum characteristic size:        29.0000

    rad56:                               0.0000

    Force 0.0 at r = rmin:                  yes

    Force 0.0 at r = rmax:                  yes

    Initial alpha:                       0.0000

    Initial random seed:    1037900614675604024

    Points in real space:                   189


    Input  1:                      Formate 8.dat

    First data point used:                    1

    Last data point used:                   561

    Scaling coefficient:             0.1000E+01

    Experimental setup:            point collimation


           ####      Results                                       ####


    Parameter    DISCRP  OSCILL  STABIL  SYSDEV  POSITV  VALCEN  SMOOTH

    Weight        1.000   3.000   3.000   3.000   1.000   1.000   1.000

    Sigma         0.300   0.600   0.120   0.120   0.120   0.120   0.600

    Ideal         0.700   1.100   0.000   1.000   1.000   0.950   0.000

    Current       0.751   1.871   0.043   0.964   1.000   0.663   0.136

               --------------------------------------------------------

    Estimate      0.972   0.192   0.880   1.000   1.000   0.003   0.950


    Angular range:                       0.0095 to       0.4351

    Reciprocal space Rg:             0.7907E+01

    Reciprocal space I(0):           0.3041E+00


    Real space range:                    0.0000 to      29.0000

    Real space Rg:                   0.7908E+01 +-   0.6574E-01

    Real space I(0):                 0.3041E+00 +-   0.1286E-02


    Highest ALPHA (theor):           0.7040E+03

    Current ALPHA:                   0.2792E+02


    Total Estimate:                      0.7031 (a REASONABLE solution)


           ####      Experimental Data and Fit                     ####


      S          J EXP       ERROR       J REG       I REG


   0.000000E+00                                                0.304100E+00

   0.730769E-03                                                0.304096E+00

   0.146154E-02                                                0.304086E+00

   0.219231E-02                                                0.304069E+00

   0.292308E-02                                                0.304046E+00

   0.365385E-02                                                0.304015E+00

   0.438462E-02                                                0.303978E+00

   0.511538E-02                                                0.303934E+00

   0.584615E-02                                                0.303883E+00

   0.657692E-02                                                0.303826E+00

   0.730769E-02                                                0.303762E+00

   0.803846E-02                                                0.303691E+00

   0.876923E-02                                                0.303613E+00

   0.950000E-02   0.109369E+01   0.325137E+01   0.303528E+00   0.303528E+00

   0.102600E-01   0.705576E+00   0.176172E+01   0.303434E+00   0.303434E+00

   0.110200E-01   0.213864E+00   0.101868E+01   0.303331E+00   0.303331E+00

   0.117800E-01   0.293618E+00   0.583036E+00   0.303222E+00   0.303222E+00

   0.125400E-01   0.397303E+00   0.348311E+00   0.303105E+00   0.303105E+00

   0.133000E-01   0.294159E+00   0.220772E+00   0.302981E+00   0.302981E+00

   0.140600E-01   0.298771E+00   0.139387E+00   0.302850E+00   0.302850E+00

   0.148200E-01   0.239439E+00   0.933433E-01   0.302712E+00   0.302712E+00

   0.155800E-01   0.296768E+00   0.657392E-01   0.302566E+00   0.302566E+00

   0.163400E-01   0.337250E+00   0.491625E-01   0.302414E+00   0.302414E+00

   0.171000E-01   0.368317E+00   0.415419E-01   0.302254E+00   0.302254E+00

   0.178600E-01   0.355179E+00   0.336255E-01   0.302087E+00   0.302087E+00

   0.186200E-01   0.307598E+00   0.290384E-01   0.301913E+00   0.301913E+00

   0.193800E-01   0.357948E+00   0.256467E-01   0.301732E+00   0.301732E+00

   0.201400E-01   0.328025E+00   0.239465E-01   0.301543E+00   0.301543E+00

   0.209000E-01   0.346217E+00   0.223372E-01   0.301348E+00   0.301348E+00

   0.216600E-01   0.323984E+00   0.211976E-01   0.301146E+00   0.301146E+00

   0.224200E-01   0.328032E+00   0.200014E-01   0.300936E+00   0.300936E+00

   0.231800E-01   0.362952E+00   0.191937E-01   0.300720E+00   0.300720E+00

   0.239500E-01   0.334621E+00   0.181168E-01   0.300493E+00   0.300493E+00

   0.247100E-01   0.284617E+00   0.177600E-01   0.300263E+00   0.300263E+00

   0.254700E-01   0.332956E+00   0.169409E-01   0.300025E+00   0.300025E+00

   0.262300E-01   0.315056E+00   0.163671E-01   0.299781E+00   0.299781E+00

   0.269900E-01   0.321737E+00   0.158060E-01   0.299529E+00   0.299529E+00

   0.277500E-01   0.334776E+00   0.152295E-01   0.299271E+00   0.299271E+00

   0.285100E-01   0.289271E+00   0.148704E-01   0.299006E+00   0.299006E+00

   0.292700E-01   0.308388E+00   0.144933E-01   0.298734E+00   0.298734E+00

   0.300300E-01   0.280350E+00   0.141574E-01   0.298456E+00   0.298456E+00

   0.307900E-01   0.309654E+00   0.138076E-01   0.298170E+00   0.298170E+00

   0.315500E-01   0.315559E+00   0.134846E-01   0.297878E+00   0.297878E+00

   0.323100E-01   0.316521E+00   0.130799E-01   0.297579E+00   0.297579E+00

   0.330700E-01   0.308394E+00   0.128014E-01   0.297273E+00   0.297273E+00

   0.338300E-01   0.325341E+00   0.125139E-01   0.296961E+00   0.296961E+00

   0.345900E-01   0.318036E+00   0.122743E-01   0.296642E+00   0.296642E+00

   0.353500E-01   0.331021E+00   0.120028E-01   0.296317E+00   0.296317E+00

   0.361100E-01   0.317249E+00   0.118588E-01   0.295985E+00   0.295985E+00

   0.368700E-01   0.308599E+00   0.116811E-01   0.295646E+00   0.295646E+00

   0.376300E-01   0.310915E+00   0.114645E-01   0.295301E+00   0.295301E+00

   0.383900E-01   0.296696E+00   0.112216E-01   0.294949E+00   0.294949E+00

   0.391500E-01   0.298332E+00   0.111765E-01   0.294591E+00   0.294591E+00

   0.399100E-01   0.291345E+00   0.107889E-01   0.294227E+00   0.294227E+00

   0.406700E-01   0.309298E+00   0.107642E-01   0.293856E+00   0.293856E+00

   0.414300E-01   0.290469E+00   0.104500E-01   0.293479E+00   0.293479E+00

   0.421900E-01   0.334080E+00   0.104132E-01   0.293095E+00   0.293095E+00

   0.429500E-01   0.291056E+00   0.102369E-01   0.292706E+00   0.292706E+00

   0.437100E-01   0.296941E+00   0.100960E-01   0.292310E+00   0.292310E+00

   0.444700E-01   0.302040E+00   0.979732E-02   0.291908E+00   0.291908E+00

   0.452300E-01   0.302369E+00   0.978263E-02   0.291499E+00   0.291499E+00

   0.459900E-01   0.292112E+00   0.943390E-02   0.291085E+00   0.291085E+00

   0.467500E-01   0.289867E+00   0.936003E-02   0.290664E+00   0.290664E+00

   0.475100E-01   0.287024E+00   0.933417E-02   0.290238E+00   0.290238E+00

   0.482700E-01   0.301831E+00   0.922571E-02   0.289805E+00   0.289805E+00

   0.490300E-01   0.287484E+00   0.918346E-02   0.289367E+00   0.289367E+00

   0.497900E-01   0.301843E+00   0.910904E-02   0.288923E+00   0.288923E+00

   0.505500E-01   0.288613E+00   0.898770E-02   0.288472E+00   0.288472E+00

   0.513100E-01   0.294619E+00   0.889186E-02   0.288016E+00   0.288016E+00

   0.520700E-01   0.281870E+00   0.876084E-02   0.287555E+00   0.287555E+00

   0.528300E-01   0.281213E+00   0.875736E-02   0.287087E+00   0.287087E+00

   0.535900E-01   0.297853E+00   0.858646E-02   0.286614E+00   0.286614E+00

   0.543500E-01   0.271659E+00   0.859219E-02   0.286135E+00   0.286135E+00

   0.551100E-01   0.286788E+00   0.848437E-02   0.285650E+00   0.285650E+00

   0.558700E-01   0.280597E+00   0.839365E-02   0.285160E+00   0.285160E+00

   0.566300E-01   0.294772E+00   0.835997E-02   0.284664E+00   0.284664E+00

   0.573900E-01   0.299396E+00   0.823494E-02   0.284163E+00   0.284163E+00

   0.581500E-01   0.275973E+00   0.810908E-02   0.283657E+00   0.283657E+00

   0.589100E-01   0.281202E+00   0.803577E-02   0.283145E+00   0.283145E+00

   0.596700E-01   0.297384E+00   0.806382E-02   0.282627E+00   0.282627E+00

   0.604300E-01   0.271758E+00   0.788097E-02   0.282105E+00   0.282105E+00

   0.611900E-01   0.285175E+00   0.794592E-02   0.281577E+00   0.281577E+00

   0.619500E-01   0.276086E+00   0.777282E-02   0.281044E+00   0.281044E+00

   0.627100E-01   0.272832E+00   0.781683E-02   0.280506E+00   0.280506E+00

   0.634700E-01   0.280078E+00   0.771947E-02   0.279963E+00   0.279963E+00

   0.642300E-01   0.271277E+00   0.766340E-02   0.279414E+00   0.279414E+00

   0.649900E-01   0.284049E+00   0.762242E-02   0.278861E+00   0.278861E+00

   0.657500E-01   0.278959E+00   0.754969E-02   0.278303E+00   0.278303E+00

   0.665100E-01   0.276599E+00   0.751124E-02   0.277740E+00   0.277740E+00

   0.672700E-01   0.291808E+00   0.738714E-02   0.277172E+00   0.277172E+00

   0.680300E-01   0.283330E+00   0.737924E-02   0.276599E+00   0.276599E+00

   0.687900E-01   0.268769E+00   0.732689E-02   0.276022E+00   0.276022E+00

   0.695500E-01   0.268110E+00   0.729206E-02   0.275439E+00   0.275439E+00

   0.703100E-01   0.265062E+00   0.722314E-02   0.274853E+00   0.274853E+00

   0.710700E-01   0.261339E+00   0.718172E-02   0.274261E+00   0.274261E+00

   0.718300E-01   0.258388E+00   0.711871E-02   0.273665E+00   0.273665E+00

   0.725900E-01   0.269314E+00   0.702492E-02   0.273065E+00   0.273065E+00

   0.733500E-01   0.257508E+00   0.701971E-02   0.272460E+00   0.272460E+00

   0.741200E-01   0.261861E+00   0.694752E-02   0.271843E+00   0.271843E+00

   0.748800E-01   0.269325E+00   0.695705E-02   0.271229E+00   0.271229E+00

   0.756400E-01   0.284436E+00   0.689688E-02   0.270611E+00   0.270611E+00

   0.764000E-01   0.256705E+00   0.684521E-02   0.269989E+00   0.269989E+00

   0.771600E-01   0.267156E+00   0.684743E-02   0.269363E+00   0.269363E+00

   0.779200E-01   0.251644E+00   0.677168E-02   0.268733E+00   0.268733E+00

   0.786800E-01   0.256465E+00   0.672125E-02   0.268098E+00   0.268098E+00

   0.794400E-01   0.268274E+00   0.666398E-02   0.267460E+00   0.267460E+00

   0.802000E-01   0.258945E+00   0.668841E-02   0.266818E+00   0.266818E+00

   0.809600E-01   0.262857E+00   0.659324E-02   0.266171E+00   0.266171E+00

   0.817200E-01   0.264175E+00   0.656740E-02   0.265521E+00   0.265521E+00

   0.824800E-01   0.267209E+00   0.654212E-02   0.264868E+00   0.264868E+00

   0.832400E-01   0.245603E+00   0.649508E-02   0.264210E+00   0.264210E+00

   0.840000E-01   0.253892E+00   0.641171E-02   0.263549E+00   0.263549E+00

   0.847600E-01   0.269884E+00   0.641107E-02   0.262884E+00   0.262884E+00

   0.855200E-01   0.252679E+00   0.645002E-02   0.262216E+00   0.262216E+00

   0.862800E-01   0.260657E+00   0.652648E-02   0.261544E+00   0.261544E+00

   0.870400E-01   0.245382E+00   0.664844E-02   0.260869E+00   0.260869E+00

   0.878000E-01   0.260692E+00   0.673126E-02   0.260190E+00   0.260190E+00

   0.885600E-01   0.245948E+00   0.682762E-02   0.259508E+00   0.259508E+00

   0.893200E-01   0.258239E+00   0.686809E-02   0.258823E+00   0.258823E+00

   0.900800E-01   0.253355E+00   0.694033E-02   0.258135E+00   0.258135E+00

   0.908400E-01   0.257571E+00   0.694049E-02   0.257444E+00   0.257444E+00

   0.916000E-01   0.258771E+00   0.700056E-02   0.256749E+00   0.256749E+00

   0.923600E-01   0.263297E+00   0.700491E-02   0.256051E+00   0.256051E+00

   0.931200E-01   0.266452E+00   0.702994E-02   0.255351E+00   0.255351E+00

   0.938800E-01   0.249948E+00   0.710085E-02   0.254647E+00   0.254647E+00

   0.946400E-01   0.248937E+00   0.710368E-02   0.253941E+00   0.253941E+00

   0.954000E-01   0.254702E+00   0.710835E-02   0.253232E+00   0.253232E+00

   0.961600E-01   0.246890E+00   0.712874E-02   0.252520E+00   0.252520E+00

   0.969200E-01   0.243327E+00   0.708228E-02   0.251805E+00   0.251805E+00

   0.976800E-01   0.249891E+00   0.716417E-02   0.251088E+00   0.251088E+00

   0.984400E-01   0.238872E+00   0.699519E-02   0.250368E+00   0.250368E+00

   0.992000E-01   0.253217E+00   0.692808E-02   0.249646E+00   0.249646E+00

   0.999600E-01   0.249044E+00   0.681465E-02   0.248922E+00   0.248922E+00

   0.100720E+00   0.244973E+00   0.670967E-02   0.248194E+00   0.248194E+00

   0.101480E+00   0.245551E+00   0.656368E-02   0.247465E+00   0.247465E+00

   0.102240E+00   0.235435E+00   0.650470E-02   0.246733E+00   0.246733E+00

   0.103000E+00   0.251409E+00   0.640449E-02   0.246000E+00   0.246000E+00

   0.103760E+00   0.246251E+00   0.634049E-02   0.245263E+00   0.245263E+00

   0.104520E+00   0.234666E+00   0.631055E-02   0.244525E+00   0.244525E+00

   0.105280E+00   0.247300E+00   0.619100E-02   0.243785E+00   0.243785E+00

   0.106040E+00   0.247471E+00   0.622353E-02   0.243043E+00   0.243043E+00

   0.106800E+00   0.245804E+00   0.616017E-02   0.242299E+00   0.242299E+00

   0.107560E+00   0.241317E+00   0.614028E-02   0.241553E+00   0.241553E+00

   0.108320E+00   0.238720E+00   0.606437E-02   0.240805E+00   0.240805E+00

   0.109080E+00   0.239003E+00   0.608161E-02   0.240056E+00   0.240056E+00

   0.109840E+00   0.232291E+00   0.607193E-02   0.239304E+00   0.239304E+00

   0.110600E+00   0.243520E+00   0.610916E-02   0.238551E+00   0.238551E+00

   0.111360E+00   0.224537E+00   0.608829E-02   0.237797E+00   0.237797E+00

   0.112120E+00   0.232173E+00   0.606016E-02   0.237041E+00   0.237041E+00

   0.112880E+00   0.225684E+00   0.605142E-02   0.236284E+00   0.236284E+00

   0.113640E+00   0.231230E+00   0.598057E-02   0.235525E+00   0.235525E+00

   0.114400E+00   0.231532E+00   0.595333E-02   0.234765E+00   0.234765E+00

   0.115160E+00   0.223791E+00   0.588968E-02   0.234003E+00   0.234003E+00

   0.115920E+00   0.222628E+00   0.588379E-02   0.233240E+00   0.233240E+00

   0.116680E+00   0.214853E+00   0.582752E-02   0.232476E+00   0.232476E+00

   0.117440E+00   0.232108E+00   0.578747E-02   0.231711E+00   0.231711E+00

   0.118200E+00   0.228049E+00   0.577700E-02   0.230945E+00   0.230945E+00

   0.118960E+00   0.224050E+00   0.570701E-02   0.230178E+00   0.230178E+00

   0.119720E+00   0.236929E+00   0.572338E-02   0.229410E+00   0.229410E+00

   0.120480E+00   0.229310E+00   0.568095E-02   0.228641E+00   0.228641E+00

   0.121240E+00   0.233886E+00   0.561429E-02   0.227871E+00   0.227871E+00

   0.122000E+00   0.223352E+00   0.561706E-02   0.227100E+00   0.227100E+00

   0.122760E+00   0.237431E+00   0.557524E-02   0.226329E+00   0.226329E+00

   0.123520E+00   0.224466E+00   0.556224E-02   0.225557E+00   0.225557E+00

   0.124280E+00   0.223997E+00   0.554748E-02   0.224784E+00   0.224784E+00

   0.125040E+00   0.224203E+00   0.550771E-02   0.224011E+00   0.224011E+00

   0.125800E+00   0.221642E+00   0.544209E-02   0.223237E+00   0.223237E+00

   0.126560E+00   0.223958E+00   0.543490E-02   0.222463E+00   0.222463E+00

   0.127320E+00   0.229349E+00   0.543628E-02   0.221688E+00   0.221688E+00

   0.128080E+00   0.220406E+00   0.539685E-02   0.220913E+00   0.220913E+00

   0.128840E+00   0.228004E+00   0.538700E-02   0.220137E+00   0.220137E+00

   0.129600E+00   0.222162E+00   0.534482E-02   0.219362E+00   0.219362E+00

   0.130360E+00   0.209432E+00   0.531222E-02   0.218586E+00   0.218586E+00

   0.131120E+00   0.228096E+00   0.528687E-02   0.217810E+00   0.217810E+00

   0.131880E+00   0.214962E+00   0.525039E-02   0.217034E+00   0.217034E+00

   0.132640E+00   0.208908E+00   0.523767E-02   0.216258E+00   0.216258E+00

   0.133400E+00   0.223049E+00   0.516514E-02   0.215481E+00   0.215481E+00

   0.134160E+00   0.208340E+00   0.517079E-02   0.214705E+00   0.214705E+00

   0.134920E+00   0.218452E+00   0.509970E-02   0.213929E+00   0.213929E+00

   0.135680E+00   0.212584E+00   0.510454E-02   0.213153E+00   0.213153E+00

   0.136440E+00   0.216411E+00   0.511863E-02   0.212378E+00   0.212378E+00

   0.137200E+00   0.216309E+00   0.505991E-02   0.211602E+00   0.211602E+00

   0.137960E+00   0.202519E+00   0.503939E-02   0.210827E+00   0.210827E+00

   0.138730E+00   0.213218E+00   0.503253E-02   0.210042E+00   0.210042E+00

   0.139490E+00   0.210223E+00   0.502525E-02   0.209267E+00   0.209267E+00

   0.140250E+00   0.198982E+00   0.498402E-02   0.208493E+00   0.208493E+00

   0.141010E+00   0.214407E+00   0.498654E-02   0.207720E+00   0.207720E+00

   0.141770E+00   0.201660E+00   0.495305E-02   0.206947E+00   0.206947E+00

   0.142530E+00   0.207982E+00   0.494886E-02   0.206175E+00   0.206175E+00

   0.143290E+00   0.202436E+00   0.491022E-02   0.205403E+00   0.205403E+00

   0.144050E+00   0.204749E+00   0.491540E-02   0.204632E+00   0.204632E+00

   0.144810E+00   0.200671E+00   0.485350E-02   0.203861E+00   0.203861E+00

   0.145570E+00   0.212621E+00   0.489123E-02   0.203092E+00   0.203092E+00

   0.146330E+00   0.204028E+00   0.483106E-02   0.202323E+00   0.202323E+00

   0.147090E+00   0.203737E+00   0.484241E-02   0.201555E+00   0.201555E+00

   0.147850E+00   0.195573E+00   0.480667E-02   0.200788E+00   0.200788E+00

   0.148610E+00   0.202711E+00   0.483377E-02   0.200022E+00   0.200022E+00

   0.149370E+00   0.202268E+00   0.479924E-02   0.199257E+00   0.199257E+00

   0.150130E+00   0.195542E+00   0.477378E-02   0.198493E+00   0.198493E+00

   0.150890E+00   0.202569E+00   0.476521E-02   0.197730E+00   0.197730E+00

   0.151650E+00   0.193624E+00   0.471697E-02   0.196968E+00   0.196968E+00

   0.152410E+00   0.196224E+00   0.473143E-02   0.196207E+00   0.196207E+00

   0.153170E+00   0.199323E+00   0.468876E-02   0.195448E+00   0.195448E+00

   0.153930E+00   0.199966E+00   0.470725E-02   0.194690E+00   0.194690E+00

   0.154690E+00   0.204044E+00   0.467099E-02   0.193933E+00   0.193933E+00

   0.155450E+00   0.184169E+00   0.467987E-02   0.193177E+00   0.193177E+00

   0.156210E+00   0.191115E+00   0.465013E-02   0.192423E+00   0.192423E+00

   0.156970E+00   0.190331E+00   0.464098E-02   0.191670E+00   0.191670E+00

   0.157730E+00   0.196267E+00   0.462324E-02   0.190918E+00   0.190918E+00

   0.158490E+00   0.194042E+00   0.461224E-02   0.190168E+00   0.190168E+00

   0.159250E+00   0.187510E+00   0.459329E-02   0.189420E+00   0.189420E+00

   0.160010E+00   0.197349E+00   0.456509E-02   0.188673E+00   0.188673E+00

   0.160770E+00   0.191446E+00   0.456939E-02   0.187927E+00   0.187927E+00

   0.161530E+00   0.185269E+00   0.454225E-02   0.187184E+00   0.187184E+00

   0.162290E+00   0.181236E+00   0.452886E-02   0.186442E+00   0.186442E+00

   0.163050E+00   0.190715E+00   0.448459E-02   0.185701E+00   0.185701E+00

   0.163810E+00   0.187584E+00   0.449026E-02   0.184963E+00   0.184963E+00

   0.164570E+00   0.183619E+00   0.449618E-02   0.184226E+00   0.184226E+00

   0.165330E+00   0.187542E+00   0.447266E-02   0.183491E+00   0.183491E+00

   0.166090E+00   0.174867E+00   0.445384E-02   0.182757E+00   0.182757E+00

   0.166850E+00   0.177523E+00   0.444651E-02   0.182026E+00   0.182026E+00

   0.167610E+00   0.184850E+00   0.442375E-02   0.181297E+00   0.181297E+00

   0.168370E+00   0.177994E+00   0.441829E-02   0.180569E+00   0.180569E+00

   0.169130E+00   0.179899E+00   0.440127E-02   0.179843E+00   0.179843E+00

   0.169890E+00   0.183314E+00   0.440608E-02   0.179120E+00   0.179120E+00

   0.170650E+00   0.173104E+00   0.437405E-02   0.178398E+00   0.178398E+00

   0.171410E+00   0.179220E+00   0.435993E-02   0.177679E+00   0.177679E+00

   0.172170E+00   0.181712E+00   0.435636E-02   0.176961E+00   0.176961E+00

   0.172930E+00   0.179812E+00   0.436223E-02   0.176246E+00   0.176246E+00

   0.173690E+00   0.179709E+00   0.433805E-02   0.175533E+00   0.175533E+00

   0.174450E+00   0.166612E+00   0.439452E-02   0.174822E+00   0.174822E+00

   0.175210E+00   0.174454E+00   0.449731E-02   0.174113E+00   0.174113E+00

   0.175970E+00   0.169453E+00   0.453721E-02   0.173407E+00   0.173407E+00

   0.176730E+00   0.182161E+00   0.456015E-02   0.172702E+00   0.172702E+00

   0.177490E+00   0.171695E+00   0.457176E-02   0.172000E+00   0.172000E+00

   0.178250E+00   0.179972E+00   0.462777E-02   0.171300E+00   0.171300E+00

   0.179010E+00   0.166673E+00   0.465114E-02   0.170603E+00   0.170603E+00

   0.179770E+00   0.172018E+00   0.466369E-02   0.169908E+00   0.169908E+00

   0.180530E+00   0.171565E+00   0.466735E-02   0.169215E+00   0.169215E+00

   0.181290E+00   0.170687E+00   0.471011E-02   0.168525E+00   0.168525E+00

   0.182050E+00   0.164466E+00   0.471127E-02   0.167837E+00   0.167837E+00

   0.182810E+00   0.167255E+00   0.470269E-02   0.167152E+00   0.167152E+00

   0.183570E+00   0.167063E+00   0.474954E-02   0.166469E+00   0.166469E+00

   0.184330E+00   0.167350E+00   0.477520E-02   0.165789E+00   0.165789E+00

   0.185090E+00   0.163287E+00   0.477476E-02   0.165111E+00   0.165111E+00

   0.185850E+00   0.166790E+00   0.480495E-02   0.164435E+00   0.164435E+00

   0.186610E+00   0.165387E+00   0.478909E-02   0.163763E+00   0.163763E+00

   0.187370E+00   0.162714E+00   0.481404E-02   0.163092E+00   0.163092E+00

   0.188130E+00   0.167249E+00   0.480478E-02   0.162425E+00   0.162425E+00

   0.188890E+00   0.161680E+00   0.481816E-02   0.161760E+00   0.161760E+00

   0.189650E+00   0.159707E+00   0.481307E-02   0.161098E+00   0.161098E+00

   0.190410E+00   0.152143E+00   0.483910E-02   0.160438E+00   0.160438E+00

   0.191170E+00   0.159099E+00   0.485123E-02   0.159781E+00   0.159781E+00

   0.191930E+00   0.161775E+00   0.485740E-02   0.159126E+00   0.159126E+00

   0.192690E+00   0.167682E+00   0.487245E-02   0.158475E+00   0.158475E+00

   0.193450E+00   0.162193E+00   0.486538E-02   0.157826E+00   0.157826E+00

   0.194210E+00   0.155322E+00   0.489650E-02   0.157180E+00   0.157180E+00

   0.194970E+00   0.152723E+00   0.487236E-02   0.156536E+00   0.156536E+00

   0.195730E+00   0.148504E+00   0.493185E-02   0.155896E+00   0.155896E+00

   0.196490E+00   0.161766E+00   0.491431E-02   0.155258E+00   0.155258E+00

   0.197250E+00   0.150281E+00   0.493104E-02   0.154623E+00   0.154623E+00

   0.198010E+00   0.154868E+00   0.489838E-02   0.153991E+00   0.153991E+00

   0.198770E+00   0.153193E+00   0.493894E-02   0.153361E+00   0.153361E+00

   0.199530E+00   0.152108E+00   0.492716E-02   0.152735E+00   0.152735E+00

   0.200290E+00   0.155370E+00   0.491193E-02   0.152111E+00   0.152111E+00

   0.201050E+00   0.157567E+00   0.493241E-02   0.151490E+00   0.151490E+00

   0.201810E+00   0.154022E+00   0.491013E-02   0.150872E+00   0.150872E+00

   0.202570E+00   0.145968E+00   0.489956E-02   0.150257E+00   0.150257E+00

   0.203330E+00   0.144223E+00   0.489891E-02   0.149645E+00   0.149645E+00

   0.204090E+00   0.152376E+00   0.491805E-02   0.149035E+00   0.149035E+00

   0.204850E+00   0.155025E+00   0.490804E-02   0.148429E+00   0.148429E+00

   0.205610E+00   0.159247E+00   0.492578E-02   0.147825E+00   0.147825E+00

   0.206370E+00   0.154954E+00   0.489680E-02   0.147225E+00   0.147225E+00

   0.207130E+00   0.150684E+00   0.492433E-02   0.146627E+00   0.146627E+00

   0.207890E+00   0.141147E+00   0.491668E-02   0.146032E+00   0.146032E+00

   0.208650E+00   0.153169E+00   0.491835E-02   0.145441E+00   0.145441E+00

   0.209410E+00   0.156829E+00   0.492637E-02   0.144852E+00   0.144852E+00

   0.210170E+00   0.143046E+00   0.492612E-02   0.144266E+00   0.144266E+00

   0.210930E+00   0.141880E+00   0.494103E-02   0.143683E+00   0.143683E+00

   0.211690E+00   0.138376E+00   0.494653E-02   0.143103E+00   0.143103E+00

   0.212450E+00   0.143043E+00   0.493143E-02   0.142526E+00   0.142526E+00

   0.213210E+00   0.143313E+00   0.491865E-02   0.141952E+00   0.141952E+00

   0.213970E+00   0.146243E+00   0.491546E-02   0.141381E+00   0.141381E+00

   0.214730E+00   0.155659E+00   0.492000E-02   0.140813E+00   0.140813E+00

   0.215490E+00   0.146814E+00   0.490478E-02   0.140248E+00   0.140248E+00

   0.216250E+00   0.136832E+00   0.490647E-02   0.139686E+00   0.139686E+00

   0.217010E+00   0.143087E+00   0.488960E-02   0.139127E+00   0.139127E+00

   0.217770E+00   0.140428E+00   0.488303E-02   0.138571E+00   0.138571E+00

   0.218530E+00   0.138580E+00   0.489020E-02   0.138018E+00   0.138018E+00

   0.219290E+00   0.131029E+00   0.483677E-02   0.137468E+00   0.137468E+00

   0.220050E+00   0.137086E+00   0.486887E-02   0.136921E+00   0.136921E+00

   0.220810E+00   0.132807E+00   0.482759E-02   0.136377E+00   0.136377E+00

   0.221570E+00   0.143728E+00   0.482072E-02   0.135836E+00   0.135836E+00

   0.222330E+00   0.139586E+00   0.479672E-02   0.135298E+00   0.135298E+00

   0.223090E+00   0.129943E+00   0.480539E-02   0.134763E+00   0.134763E+00

   0.223850E+00   0.127161E+00   0.476339E-02   0.134231E+00   0.134231E+00

   0.224610E+00   0.137301E+00   0.474710E-02   0.133702E+00   0.133702E+00

   0.225370E+00   0.136971E+00   0.475174E-02   0.133176E+00   0.133176E+00

   0.226130E+00   0.136071E+00   0.470849E-02   0.132653E+00   0.132653E+00

   0.226890E+00   0.129928E+00   0.472645E-02   0.132133E+00   0.132133E+00

   0.227650E+00   0.135887E+00   0.465796E-02   0.131616E+00   0.131616E+00

   0.228410E+00   0.122538E+00   0.465953E-02   0.131102E+00   0.131102E+00

   0.229170E+00   0.122655E+00   0.463808E-02   0.130590E+00   0.130590E+00

   0.229930E+00   0.120265E+00   0.464463E-02   0.130082E+00   0.130082E+00

   0.230690E+00   0.128857E+00   0.461397E-02   0.129577E+00   0.129577E+00

   0.231450E+00   0.122462E+00   0.461000E-02   0.129075E+00   0.129075E+00

   0.232210E+00   0.126309E+00   0.460083E-02   0.128576E+00   0.128576E+00

   0.232970E+00   0.127347E+00   0.458248E-02   0.128079E+00   0.128079E+00

   0.233730E+00   0.131099E+00   0.457346E-02   0.127586E+00   0.127586E+00

   0.234490E+00   0.126618E+00   0.454327E-02   0.127095E+00   0.127095E+00

   0.235250E+00   0.135312E+00   0.453944E-02   0.126608E+00   0.126608E+00

   0.236010E+00   0.129864E+00   0.451861E-02   0.126123E+00   0.126123E+00

   0.236770E+00   0.124505E+00   0.449946E-02   0.125642E+00   0.125642E+00

   0.237530E+00   0.128490E+00   0.450416E-02   0.125163E+00   0.125163E+00

   0.238290E+00   0.118325E+00   0.446584E-02   0.124687E+00   0.124687E+00

   0.239050E+00   0.130235E+00   0.446815E-02   0.124214E+00   0.124214E+00

   0.239810E+00   0.122137E+00   0.443917E-02   0.123744E+00   0.123744E+00

   0.240570E+00   0.126730E+00   0.443209E-02   0.123277E+00   0.123277E+00

   0.241330E+00   0.124632E+00   0.441521E-02   0.122812E+00   0.122812E+00

   0.242090E+00   0.121979E+00   0.439570E-02   0.122351E+00   0.122351E+00

   0.242850E+00   0.113692E+00   0.440257E-02   0.121892E+00   0.121892E+00

   0.243610E+00   0.116572E+00   0.435006E-02   0.121436E+00   0.121436E+00

   0.244370E+00   0.118965E+00   0.438375E-02   0.120983E+00   0.120983E+00

   0.245130E+00   0.121656E+00   0.434820E-02   0.120533E+00   0.120533E+00

   0.245890E+00   0.122516E+00   0.434031E-02   0.120086E+00   0.120086E+00

   0.246650E+00   0.123992E+00   0.432415E-02   0.119641E+00   0.119641E+00

   0.247410E+00   0.121448E+00   0.431732E-02   0.119199E+00   0.119199E+00

   0.248170E+00   0.123506E+00   0.429478E-02   0.118760E+00   0.118760E+00

   0.248930E+00   0.126896E+00   0.428422E-02   0.118324E+00   0.118324E+00

   0.249690E+00   0.117515E+00   0.427679E-02   0.117891E+00   0.117891E+00

   0.250450E+00   0.110509E+00   0.424332E-02   0.117460E+00   0.117460E+00

   0.251210E+00   0.115511E+00   0.424172E-02   0.117032E+00   0.117032E+00

   0.251970E+00   0.116357E+00   0.422111E-02   0.116606E+00   0.116606E+00

   0.252730E+00   0.114085E+00   0.423274E-02   0.116184E+00   0.116184E+00

   0.253490E+00   0.115712E+00   0.418221E-02   0.115764E+00   0.115764E+00

   0.254250E+00   0.115161E+00   0.416438E-02   0.115347E+00   0.115347E+00

   0.255010E+00   0.118733E+00   0.416138E-02   0.114932E+00   0.114932E+00

   0.255770E+00   0.116052E+00   0.416323E-02   0.114520E+00   0.114520E+00

   0.256530E+00   0.116704E+00   0.415149E-02   0.114111E+00   0.114111E+00

   0.257290E+00   0.109042E+00   0.415550E-02   0.113704E+00   0.113704E+00

   0.258050E+00   0.111738E+00   0.413735E-02   0.113300E+00   0.113300E+00

   0.258810E+00   0.119736E+00   0.411177E-02   0.112898E+00   0.112898E+00

   0.259570E+00   0.114640E+00   0.411606E-02   0.112499E+00   0.112499E+00

   0.260330E+00   0.115715E+00   0.409029E-02   0.112103E+00   0.112103E+00

   0.261090E+00   0.107288E+00   0.409618E-02   0.111709E+00   0.111709E+00

   0.261850E+00   0.113699E+00   0.406933E-02   0.111317E+00   0.111317E+00

   0.262610E+00   0.104828E+00   0.406766E-02   0.110929E+00   0.110929E+00

   0.263370E+00   0.108630E+00   0.404260E-02   0.110542E+00   0.110542E+00

   0.264130E+00   0.114324E+00   0.405640E-02   0.110158E+00   0.110158E+00

   0.264890E+00   0.109748E+00   0.403060E-02   0.109777E+00   0.109777E+00

   0.265650E+00   0.104029E+00   0.402023E-02   0.109398E+00   0.109398E+00

   0.266410E+00   0.112488E+00   0.400037E-02   0.109021E+00   0.109021E+00

   0.267170E+00   0.107513E+00   0.399467E-02   0.108647E+00   0.108647E+00

   0.267930E+00   0.112391E+00   0.397781E-02   0.108275E+00   0.108275E+00

   0.268690E+00   0.106983E+00   0.399443E-02   0.107906E+00   0.107906E+00

   0.269450E+00   0.104528E+00   0.396758E-02   0.107539E+00   0.107539E+00

   0.270210E+00   0.111287E+00   0.395513E-02   0.107174E+00   0.107174E+00

   0.270970E+00   0.103165E+00   0.396746E-02   0.106812E+00   0.106812E+00

   0.271720E+00   0.109152E+00   0.393517E-02   0.106457E+00   0.106457E+00

   0.272480E+00   0.109764E+00   0.393777E-02   0.106099E+00   0.106099E+00

   0.273240E+00   0.103459E+00   0.391955E-02   0.105744E+00   0.105744E+00

   0.274000E+00   0.108162E+00   0.393130E-02   0.105391E+00   0.105391E+00

   0.274760E+00   0.106817E+00   0.390753E-02   0.105040E+00   0.105040E+00

   0.275520E+00   0.109522E+00   0.391170E-02   0.104691E+00   0.104691E+00

   0.276280E+00   0.101637E+00   0.389285E-02   0.104344E+00   0.104344E+00

   0.277040E+00   0.103649E+00   0.388821E-02   0.104000E+00   0.104000E+00

   0.277800E+00   0.102882E+00   0.388557E-02   0.103658E+00   0.103658E+00

   0.278560E+00   0.103143E+00   0.387288E-02   0.103318E+00   0.103318E+00

   0.279320E+00   0.105690E+00   0.385638E-02   0.102980E+00   0.102980E+00

   0.280080E+00   0.103710E+00   0.384075E-02   0.102644E+00   0.102644E+00

   0.280840E+00   0.101730E+00   0.384803E-02   0.102311E+00   0.102311E+00

   0.281600E+00   0.100591E+00   0.383373E-02   0.101979E+00   0.101979E+00

   0.282360E+00   0.103149E+00   0.383790E-02   0.101650E+00   0.101650E+00

   0.283120E+00   0.106291E+00   0.379987E-02   0.101322E+00   0.101322E+00

   0.283880E+00   0.101538E+00   0.381282E-02   0.100997E+00   0.100997E+00

   0.284640E+00   0.100278E+00   0.381060E-02   0.100674E+00   0.100674E+00

   0.285400E+00   0.965658E-01   0.380177E-02   0.100352E+00   0.100352E+00

   0.286160E+00   0.959414E-01   0.380926E-02   0.100033E+00   0.100033E+00

   0.286920E+00   0.998484E-01   0.380506E-02   0.997153E-01   0.997153E-01

   0.287680E+00   0.972714E-01   0.381826E-02   0.993998E-01   0.993998E-01

   0.288440E+00   0.100652E+00   0.381508E-02   0.990862E-01   0.990862E-01

   0.289200E+00   0.948656E-01   0.382291E-02   0.987746E-01   0.987746E-01

   0.289960E+00   0.100585E+00   0.382709E-02   0.984648E-01   0.984648E-01

   0.290720E+00   0.100577E+00   0.382292E-02   0.981568E-01   0.981568E-01

   0.291480E+00   0.936764E-01   0.382860E-02   0.978507E-01   0.978507E-01

   0.292240E+00   0.105745E+00   0.383556E-02   0.975465E-01   0.975465E-01

   0.293000E+00   0.949836E-01   0.383653E-02   0.972440E-01   0.972440E-01

   0.293760E+00   0.100384E+00   0.384734E-02   0.969434E-01   0.969434E-01

   0.294520E+00   0.943152E-01   0.384381E-02   0.966445E-01   0.966445E-01

   0.295280E+00   0.961818E-01   0.384011E-02   0.963474E-01   0.963474E-01

   0.296040E+00   0.957574E-01   0.384976E-02   0.960520E-01   0.960520E-01

   0.296800E+00   0.978188E-01   0.384872E-02   0.957583E-01   0.957583E-01

   0.297560E+00   0.984424E-01   0.385971E-02   0.954663E-01   0.954663E-01

   0.298320E+00   0.956614E-01   0.384594E-02   0.951760E-01   0.951760E-01

   0.299080E+00   0.909230E-01   0.385199E-02   0.948874E-01   0.948874E-01

   0.299840E+00   0.925890E-01   0.383187E-02   0.946004E-01   0.946004E-01

   0.300600E+00   0.920282E-01   0.383841E-02   0.943151E-01   0.943151E-01

   0.301360E+00   0.907028E-01   0.381833E-02   0.940314E-01   0.940314E-01

   0.302120E+00   0.875876E-01   0.382708E-02   0.937492E-01   0.937492E-01

   0.302880E+00   0.958742E-01   0.379184E-02   0.934687E-01   0.934687E-01

   0.303640E+00   0.910894E-01   0.380643E-02   0.931896E-01   0.931896E-01

   0.304400E+00   0.900768E-01   0.378518E-02   0.929122E-01   0.929122E-01

   0.305160E+00   0.949226E-01   0.382460E-02   0.926362E-01   0.926362E-01

   0.305920E+00   0.864750E-01   0.383816E-02   0.923618E-01   0.923618E-01

   0.306680E+00   0.839882E-01   0.384512E-02   0.920888E-01   0.920888E-01

   0.307440E+00   0.926274E-01   0.386904E-02   0.918173E-01   0.918173E-01

   0.308200E+00   0.100331E+00   0.385511E-02   0.915473E-01   0.915473E-01

   0.308960E+00   0.913946E-01   0.388472E-02   0.912786E-01   0.912786E-01

   0.309720E+00   0.873204E-01   0.387839E-02   0.910114E-01   0.910114E-01

   0.310480E+00   0.963308E-01   0.389832E-02   0.907456E-01   0.907456E-01

   0.311240E+00   0.902372E-01   0.388279E-02   0.904812E-01   0.904812E-01

   0.312000E+00   0.892802E-01   0.388821E-02   0.902182E-01   0.902182E-01

   0.312760E+00   0.903136E-01   0.389135E-02   0.899565E-01   0.899565E-01

   0.313520E+00   0.950184E-01   0.388338E-02   0.896961E-01   0.896961E-01

   0.314280E+00   0.898826E-01   0.390545E-02   0.894370E-01   0.894370E-01

   0.315040E+00   0.862852E-01   0.388001E-02   0.891793E-01   0.891793E-01

   0.315800E+00   0.895110E-01   0.390650E-02   0.889228E-01   0.889228E-01

   0.316560E+00   0.819700E-01   0.389216E-02   0.886676E-01   0.886676E-01

   0.317320E+00   0.892040E-01   0.389294E-02   0.884136E-01   0.884136E-01

   0.318080E+00   0.905298E-01   0.389826E-02   0.881608E-01   0.881608E-01

   0.318830E+00   0.847962E-01   0.390017E-02   0.879126E-01   0.879126E-01

   0.319590E+00   0.844744E-01   0.391922E-02   0.876623E-01   0.876623E-01

   0.320350E+00   0.852532E-01   0.394020E-02   0.874131E-01   0.874131E-01

   0.321110E+00   0.854784E-01   0.395177E-02   0.871651E-01   0.871651E-01

   0.321870E+00   0.851650E-01   0.396120E-02   0.869183E-01   0.869183E-01

   0.322630E+00   0.894428E-01   0.397271E-02   0.866725E-01   0.866725E-01

   0.323390E+00   0.885924E-01   0.398765E-02   0.864279E-01   0.864279E-01

   0.324150E+00   0.810410E-01   0.399168E-02   0.861845E-01   0.861845E-01

   0.324910E+00   0.813436E-01   0.402223E-02   0.859421E-01   0.859421E-01

   0.325670E+00   0.786534E-01   0.399946E-02   0.857007E-01   0.857007E-01

   0.326430E+00   0.808486E-01   0.403028E-02   0.854605E-01   0.854605E-01

   0.327190E+00   0.806884E-01   0.403545E-02   0.852212E-01   0.852212E-01

   0.327950E+00   0.845180E-01   0.403442E-02   0.849830E-01   0.849830E-01

   0.328710E+00   0.849992E-01   0.401821E-02   0.847459E-01   0.847459E-01

   0.329470E+00   0.894332E-01   0.402814E-02   0.845097E-01   0.845097E-01

   0.330230E+00   0.861018E-01   0.402783E-02   0.842745E-01   0.842745E-01

   0.330990E+00   0.812278E-01   0.401290E-02   0.840402E-01   0.840402E-01

   0.331750E+00   0.763142E-01   0.402596E-02   0.838070E-01   0.838070E-01

   0.332510E+00   0.847966E-01   0.404034E-02   0.835747E-01   0.835747E-01

   0.333270E+00   0.853684E-01   0.404868E-02   0.833433E-01   0.833433E-01

   0.334030E+00   0.817172E-01   0.405397E-02   0.831128E-01   0.831128E-01

   0.334790E+00   0.808278E-01   0.405379E-02   0.828832E-01   0.828832E-01

   0.335550E+00   0.800558E-01   0.406721E-02   0.826545E-01   0.826545E-01

   0.336310E+00   0.850240E-01   0.405681E-02   0.824267E-01   0.824267E-01

   0.337070E+00   0.814390E-01   0.407579E-02   0.821997E-01   0.821997E-01

   0.337830E+00   0.799038E-01   0.407905E-02   0.819736E-01   0.819736E-01

   0.338590E+00   0.797610E-01   0.408218E-02   0.817483E-01   0.817483E-01

   0.339350E+00   0.845154E-01   0.409530E-02   0.815239E-01   0.815239E-01

   0.340110E+00   0.796808E-01   0.408553E-02   0.813003E-01   0.813003E-01

   0.340870E+00   0.824596E-01   0.412285E-02   0.810774E-01   0.810774E-01

   0.341630E+00   0.832478E-01   0.410725E-02   0.808554E-01   0.808554E-01

   0.342390E+00   0.773950E-01   0.411297E-02   0.806341E-01   0.806341E-01

   0.343150E+00   0.766906E-01   0.410926E-02   0.804136E-01   0.804136E-01

   0.343910E+00   0.745042E-01   0.413212E-02   0.801938E-01   0.801938E-01

   0.344670E+00   0.766852E-01   0.412504E-02   0.799748E-01   0.799748E-01

   0.345430E+00   0.835138E-01   0.412744E-02   0.797565E-01   0.797565E-01

   0.346190E+00   0.771956E-01   0.414565E-02   0.795389E-01   0.795389E-01

   0.346950E+00   0.786684E-01   0.411223E-02   0.793220E-01   0.793220E-01

   0.347710E+00   0.729640E-01   0.414647E-02   0.791058E-01   0.791058E-01

   0.348470E+00   0.862838E-01   0.414611E-02   0.788903E-01   0.788903E-01

   0.349220E+00   0.724896E-01   0.416836E-02   0.786783E-01   0.786783E-01

   0.349980E+00   0.781278E-01   0.407329E-02   0.784642E-01   0.784642E-01

   0.350740E+00   0.814388E-01   0.402606E-02   0.782506E-01   0.782506E-01

   0.351500E+00   0.811132E-01   0.399419E-02   0.780377E-01   0.780377E-01

   0.352260E+00   0.745084E-01   0.395802E-02   0.778255E-01   0.778255E-01

   0.353020E+00   0.785778E-01   0.393033E-02   0.776139E-01   0.776139E-01

   0.353780E+00   0.707202E-01   0.397381E-02   0.774028E-01   0.774028E-01

   0.354540E+00   0.839526E-01   0.401164E-02   0.771924E-01   0.771924E-01

   0.355300E+00   0.787638E-01   0.401286E-02   0.769826E-01   0.769826E-01

   0.356060E+00   0.688700E-01   0.401795E-02   0.767734E-01   0.767734E-01

   0.356820E+00   0.813972E-01   0.402733E-02   0.765647E-01   0.765647E-01

   0.357580E+00   0.829134E-01   0.402543E-02   0.763566E-01   0.763566E-01

   0.358340E+00   0.754796E-01   0.403801E-02   0.761490E-01   0.761490E-01

   0.359100E+00   0.742030E-01   0.403604E-02   0.759420E-01   0.759420E-01

   0.359860E+00   0.721638E-01   0.405909E-02   0.757356E-01   0.757356E-01

   0.360620E+00   0.841568E-01   0.404802E-02   0.755297E-01   0.755297E-01

   0.361380E+00   0.792676E-01   0.405124E-02   0.753243E-01   0.753243E-01

   0.362140E+00   0.738564E-01   0.404403E-02   0.751194E-01   0.751194E-01

   0.362900E+00   0.721800E-01   0.405865E-02   0.749150E-01   0.749150E-01

   0.363660E+00   0.766388E-01   0.406386E-02   0.747111E-01   0.747111E-01

   0.364420E+00   0.739348E-01   0.405906E-02   0.745077E-01   0.745077E-01

   0.365180E+00   0.815108E-01   0.407304E-02   0.743048E-01   0.743048E-01

   0.365940E+00   0.735920E-01   0.409091E-02   0.741024E-01   0.741024E-01

   0.366700E+00   0.768366E-01   0.409779E-02   0.739004E-01   0.739004E-01

   0.367460E+00   0.698976E-01   0.409697E-02   0.736989E-01   0.736989E-01

   0.368220E+00   0.730038E-01   0.410736E-02   0.734979E-01   0.734979E-01

   0.368980E+00   0.813286E-01   0.413751E-02   0.732973E-01   0.732973E-01

   0.369740E+00   0.791294E-01   0.414972E-02   0.730971E-01   0.730971E-01

   0.370500E+00   0.694916E-01   0.415304E-02   0.728974E-01   0.728974E-01

   0.371260E+00   0.767898E-01   0.418837E-02   0.726981E-01   0.726981E-01

   0.372020E+00   0.768480E-01   0.420217E-02   0.724993E-01   0.724993E-01

   0.372770E+00   0.680530E-01   0.424657E-02   0.723035E-01   0.723035E-01

   0.373530E+00   0.718438E-01   0.425797E-02   0.721054E-01   0.721054E-01

   0.374290E+00   0.709950E-01   0.428710E-02   0.719078E-01   0.719078E-01

   0.375050E+00   0.816522E-01   0.432524E-02   0.717106E-01   0.717106E-01

   0.375810E+00   0.780166E-01   0.433716E-02   0.715138E-01   0.715138E-01

   0.376570E+00   0.769486E-01   0.437842E-02   0.713173E-01   0.713173E-01

   0.377330E+00   0.784662E-01   0.440740E-02   0.711213E-01   0.711213E-01

   0.378090E+00   0.694240E-01   0.443630E-02   0.709256E-01   0.709256E-01

   0.378850E+00   0.698268E-01   0.446455E-02   0.707303E-01   0.707303E-01

   0.379610E+00   0.671488E-01   0.448373E-02   0.705354E-01   0.705354E-01

   0.380370E+00   0.694672E-01   0.451150E-02   0.703409E-01   0.703409E-01

   0.381130E+00   0.687258E-01   0.454631E-02   0.701467E-01   0.701467E-01

   0.381890E+00   0.673642E-01   0.457306E-02   0.699529E-01   0.699529E-01

   0.382650E+00   0.697958E-01   0.460056E-02   0.697594E-01   0.697594E-01

   0.383410E+00   0.735062E-01   0.463941E-02   0.695663E-01   0.695663E-01

   0.384170E+00   0.741196E-01   0.465882E-02   0.693736E-01   0.693736E-01

   0.384930E+00   0.675232E-01   0.468263E-02   0.691812E-01   0.691812E-01

   0.385690E+00   0.761840E-01   0.471148E-02   0.689891E-01   0.689891E-01

   0.386450E+00   0.788808E-01   0.473807E-02   0.687973E-01   0.687973E-01

   0.387210E+00   0.729586E-01   0.478259E-02   0.686059E-01   0.686059E-01

   0.387970E+00   0.660582E-01   0.495290E-02   0.684149E-01   0.684149E-01

   0.388730E+00   0.745714E-01   0.484135E-02   0.682241E-01   0.682241E-01

   0.389490E+00   0.686086E-01   0.487073E-02   0.680337E-01   0.680337E-01

   0.390250E+00   0.739488E-01   0.492226E-02   0.678436E-01   0.678436E-01

   0.391010E+00   0.737528E-01   0.494428E-02   0.676539E-01   0.676539E-01

   0.391770E+00   0.666122E-01   0.498809E-02   0.674644E-01   0.674644E-01

   0.392520E+00   0.742546E-01   0.501014E-02   0.672778E-01   0.672778E-01

   0.393280E+00   0.749832E-01   0.503777E-02   0.670889E-01   0.670889E-01

   0.394040E+00   0.738412E-01   0.506521E-02   0.669004E-01   0.669004E-01

   0.394800E+00   0.632868E-01   0.508942E-02   0.667122E-01   0.667122E-01

   0.395560E+00   0.609348E-01   0.516487E-02   0.665243E-01   0.665243E-01

   0.396320E+00   0.698672E-01   0.516880E-02   0.663367E-01   0.663367E-01

   0.397080E+00   0.589944E-01   0.521656E-02   0.661494E-01   0.661494E-01

   0.397840E+00   0.692364E-01   0.525777E-02   0.659625E-01   0.659625E-01

   0.398600E+00   0.720420E-01   0.526481E-02   0.657758E-01   0.657758E-01

   0.399360E+00   0.655868E-01   0.532570E-02   0.655894E-01   0.655894E-01

   0.400120E+00   0.693574E-01   0.532360E-02   0.654033E-01   0.654033E-01

   0.400880E+00   0.651236E-01   0.539984E-02   0.652175E-01   0.652175E-01

   0.401640E+00   0.804214E-01   0.543545E-02   0.650320E-01   0.650320E-01

   0.402400E+00   0.625160E-01   0.547639E-02   0.648469E-01   0.648469E-01

   0.403160E+00   0.654490E-01   0.549160E-02   0.646620E-01   0.646620E-01

   0.403920E+00   0.726808E-01   0.437895E+01   0.644774E-01   0.644774E-01

   0.404680E+00   0.683704E-01   0.555732E-02   0.642931E-01   0.642931E-01

   0.405440E+00   0.660336E-01   0.552957E-02   0.641090E-01   0.641090E-01

   0.406200E+00   0.763696E-01   0.559213E-02   0.639253E-01   0.639253E-01

   0.406960E+00   0.691086E-01   0.560326E-02   0.637419E-01   0.637419E-01

   0.407720E+00   0.655608E-01   0.565029E-02   0.635588E-01   0.635588E-01

   0.408480E+00   0.628858E-01   0.562031E-02   0.633759E-01   0.633759E-01

   0.409240E+00   0.693786E-01   0.567268E-02   0.631934E-01   0.631934E-01

   0.409990E+00   0.642516E-01   0.571319E-02   0.630135E-01   0.630135E-01

   0.410750E+00   0.707282E-01   0.570681E-02   0.628316E-01   0.628316E-01

   0.411510E+00   0.633176E-01   0.576368E-02   0.626499E-01   0.626499E-01

   0.412270E+00   0.724590E-01   0.573778E-02   0.624685E-01   0.624685E-01

   0.413030E+00   0.719122E-01   0.576975E-02   0.622874E-01   0.622874E-01

   0.413790E+00   0.602710E-01   0.575505E-02   0.621066E-01   0.621066E-01

   0.414550E+00   0.613146E-01   0.578603E-02   0.619261E-01   0.619261E-01

   0.415310E+00   0.738024E-01   0.584023E-02   0.617459E-01   0.617459E-01

   0.416070E+00   0.649620E-01   0.582661E-02   0.615660E-01   0.615660E-01

   0.416830E+00   0.690100E-01   0.589443E-02   0.613864E-01   0.613864E-01

   0.417590E+00   0.567826E-01   0.592343E-02   0.612071E-01   0.612071E-01

   0.418350E+00   0.740688E-01   0.598137E-02   0.610281E-01   0.610281E-01

   0.419110E+00   0.466648E-01   0.596639E-02   0.608494E-01   0.608494E-01

   0.419870E+00   0.694542E-01   0.598805E-02   0.606709E-01   0.606709E-01

   0.420630E+00   0.822112E-01   0.603869E-02   0.604928E-01   0.604928E-01

   0.421390E+00   0.728246E-01   0.605141E-02   0.603150E-01   0.603150E-01

   0.422150E+00   0.712490E-01   0.609658E-02   0.601375E-01   0.601375E-01

   0.422910E+00   0.652874E-01   0.614486E-02   0.599603E-01   0.599603E-01

   0.423670E+00   0.651474E-01   0.619425E-02   0.597834E-01   0.597834E-01

   0.424430E+00   0.671982E-01   0.627513E-02   0.596068E-01   0.596068E-01

   0.425190E+00   0.761190E-01   0.629165E-02   0.594306E-01   0.594306E-01

   0.425940E+00   0.696900E-01   0.636415E-02   0.592569E-01   0.592569E-01

   0.426700E+00   0.662212E-01   0.641910E-02   0.590813E-01   0.590813E-01

   0.427460E+00   0.763940E-01   0.653215E-02   0.589059E-01   0.589059E-01

   0.428220E+00   0.830244E-01   0.657205E-02   0.587309E-01   0.587309E-01

   0.428980E+00   0.605586E-01   0.660206E-02   0.585562E-01   0.585562E-01

   0.429740E+00   0.676752E-01   0.670430E-02   0.583818E-01   0.583818E-01

   0.430500E+00   0.646560E-01   0.673820E-02   0.582077E-01   0.582077E-01

   0.431260E+00   0.680294E-01   0.685223E-02   0.580340E-01   0.580340E-01

   0.432020E+00   0.751782E-01   0.689482E-02   0.578605E-01   0.578605E-01

   0.432780E+00   0.613216E-01   0.700555E-02   0.576874E-01   0.576874E-01

   0.433540E+00   0.672172E-01   0.707144E-02   0.575147E-01   0.575147E-01

   0.434300E+00   0.611468E-01   0.711259E-02   0.573422E-01   0.573422E-01

   0.435060E+00   0.708222E-01   0.723353E-02   0.571701E-01   0.571701E-01


           ####      Real Space Data                               ####


           Distance distribution  function of particle  


      R          P(R)      ERROR


  0.0000E+00  0.0000E+00  0.0000E+00

  0.1543E+00  0.1315E-03  0.1165E-05

  0.3085E+00  0.2578E-03  0.2244E-05

  0.4628E+00  0.3789E-03  0.3235E-05

  0.6170E+00  0.4948E-03  0.4141E-05

  0.7713E+00  0.6057E-03  0.4962E-05

  0.9255E+00  0.7114E-03  0.5699E-05

  0.1080E+01  0.8120E-03  0.6352E-05

  0.1234E+01  0.9076E-03  0.6925E-05

  0.1388E+01  0.9981E-03  0.7418E-05

  0.1543E+01  0.1084E-02  0.7833E-05

  0.1697E+01  0.1165E-02  0.8173E-05

  0.1851E+01  0.1241E-02  0.8439E-05

  0.2005E+01  0.1312E-02  0.8634E-05

  0.2160E+01  0.1378E-02  0.8761E-05

  0.2314E+01  0.1440E-02  0.8822E-05

  0.2468E+01  0.1498E-02  0.8822E-05

  0.2622E+01  0.1551E-02  0.8762E-05

  0.2777E+01  0.1599E-02  0.8648E-05

  0.2931E+01  0.1644E-02  0.8482E-05

  0.3085E+01  0.1684E-02  0.8269E-05

  0.3239E+01  0.1721E-02  0.8013E-05

  0.3394E+01  0.1753E-02  0.7720E-05

  0.3548E+01  0.1782E-02  0.7395E-05

  0.3702E+01  0.1807E-02  0.7044E-05

  0.3856E+01  0.1828E-02  0.6675E-05

  0.4011E+01  0.1846E-02  0.6294E-05

  0.4165E+01  0.1861E-02  0.5913E-05

  0.4319E+01  0.1872E-02  0.5541E-05

  0.4473E+01  0.1881E-02  0.5193E-05

  0.4628E+01  0.1886E-02  0.4884E-05

  0.4782E+01  0.1889E-02  0.4631E-05

  0.4936E+01  0.1889E-02  0.4452E-05

  0.5090E+01  0.1887E-02  0.4362E-05

  0.5245E+01  0.1882E-02  0.4371E-05

  0.5399E+01  0.1875E-02  0.4480E-05

  0.5553E+01  0.1865E-02  0.4682E-05

  0.5707E+01  0.1854E-02  0.4965E-05

  0.5862E+01  0.1841E-02  0.5312E-05

  0.6016E+01  0.1826E-02  0.5708E-05

  0.6170E+01  0.1809E-02  0.6139E-05

  0.6324E+01  0.1791E-02  0.6591E-05

  0.6479E+01  0.1772E-02  0.7056E-05

  0.6633E+01  0.1751E-02  0.7524E-05

  0.6787E+01  0.1730E-02  0.7989E-05

  0.6941E+01  0.1707E-02  0.8444E-05

  0.7096E+01  0.1683E-02  0.8886E-05

  0.7250E+01  0.1659E-02  0.9310E-05

  0.7404E+01  0.1634E-02  0.9712E-05

  0.7559E+01  0.1608E-02  0.1009E-04

  0.7713E+01  0.1582E-02  0.1044E-04

  0.7867E+01  0.1556E-02  0.1077E-04

  0.8021E+01  0.1529E-02  0.1106E-04

  0.8176E+01  0.1502E-02  0.1133E-04

  0.8330E+01  0.1475E-02  0.1156E-04

  0.8484E+01  0.1448E-02  0.1176E-04

  0.8638E+01  0.1422E-02  0.1192E-04

  0.8793E+01  0.1395E-02  0.1206E-04

  0.8947E+01  0.1368E-02  0.1216E-04

  0.9101E+01  0.1342E-02  0.1223E-04

  0.9255E+01  0.1316E-02  0.1226E-04

  0.9410E+01  0.1291E-02  0.1227E-04

  0.9564E+01  0.1266E-02  0.1224E-04

  0.9718E+01  0.1242E-02  0.1219E-04

  0.9872E+01  0.1218E-02  0.1211E-04

  0.1003E+02  0.1194E-02  0.1200E-04

  0.1018E+02  0.1172E-02  0.1187E-04

  0.1034E+02  0.1149E-02  0.1172E-04

  0.1049E+02  0.1128E-02  0.1156E-04

  0.1064E+02  0.1107E-02  0.1138E-04

  0.1080E+02  0.1087E-02  0.1118E-04

  0.1095E+02  0.1068E-02  0.1098E-04

  0.1111E+02  0.1050E-02  0.1077E-04

  0.1126E+02  0.1032E-02  0.1057E-04

  0.1141E+02  0.1015E-02  0.1036E-04

  0.1157E+02  0.9988E-03  0.1016E-04

  0.1172E+02  0.9833E-03  0.9973E-05

  0.1188E+02  0.9685E-03  0.9800E-05

  0.1203E+02  0.9545E-03  0.9646E-05

  0.1219E+02  0.9411E-03  0.9513E-05

  0.1234E+02  0.9285E-03  0.9407E-05

  0.1249E+02  0.9165E-03  0.9328E-05

  0.1265E+02  0.9051E-03  0.9280E-05

  0.1280E+02  0.8944E-03  0.9263E-05

  0.1296E+02  0.8843E-03  0.9278E-05

  0.1311E+02  0.8747E-03  0.9324E-05

  0.1327E+02  0.8656E-03  0.9400E-05

  0.1342E+02  0.8571E-03  0.9505E-05

  0.1357E+02  0.8490E-03  0.9634E-05

  0.1373E+02  0.8413E-03  0.9787E-05

  0.1388E+02  0.8340E-03  0.9958E-05

  0.1404E+02  0.8271E-03  0.1014E-04

  0.1419E+02  0.8205E-03  0.1034E-04

  0.1435E+02  0.8142E-03  0.1055E-04

  0.1450E+02  0.8081E-03  0.1076E-04

  0.1465E+02  0.8022E-03  0.1098E-04

  0.1481E+02  0.7965E-03  0.1119E-04

  0.1496E+02  0.7909E-03  0.1140E-04

  0.1512E+02  0.7854E-03  0.1160E-04

  0.1527E+02  0.7800E-03  0.1179E-04

  0.1543E+02  0.7746E-03  0.1197E-04

  0.1558E+02  0.7691E-03  0.1214E-04

  0.1573E+02  0.7636E-03  0.1230E-04

  0.1589E+02  0.7580E-03  0.1244E-04

  0.1604E+02  0.7523E-03  0.1257E-04

  0.1620E+02  0.7465E-03  0.1267E-04

  0.1635E+02  0.7405E-03  0.1277E-04

  0.1651E+02  0.7342E-03  0.1284E-04

  0.1666E+02  0.7278E-03  0.1290E-04

  0.1681E+02  0.7211E-03  0.1294E-04

  0.1697E+02  0.7141E-03  0.1297E-04

  0.1712E+02  0.7069E-03  0.1298E-04

  0.1728E+02  0.6993E-03  0.1297E-04

  0.1743E+02  0.6915E-03  0.1295E-04

  0.1759E+02  0.6833E-03  0.1293E-04

  0.1774E+02  0.6747E-03  0.1289E-04

  0.1789E+02  0.6658E-03  0.1284E-04

  0.1805E+02  0.6566E-03  0.1278E-04

  0.1820E+02  0.6470E-03  0.1272E-04

  0.1836E+02  0.6370E-03  0.1265E-04

  0.1851E+02  0.6267E-03  0.1258E-04

  0.1866E+02  0.6160E-03  0.1252E-04

  0.1882E+02  0.6049E-03  0.1245E-04

  0.1897E+02  0.5935E-03  0.1239E-04

  0.1913E+02  0.5818E-03  0.1234E-04

  0.1928E+02  0.5697E-03  0.1230E-04

  0.1944E+02  0.5573E-03  0.1226E-04

  0.1959E+02  0.5446E-03  0.1224E-04

  0.1974E+02  0.5317E-03  0.1223E-04

  0.1990E+02  0.5184E-03  0.1224E-04

  0.2005E+02  0.5050E-03  0.1226E-04

  0.2021E+02  0.4912E-03  0.1230E-04

  0.2036E+02  0.4773E-03  0.1236E-04

  0.2052E+02  0.4632E-03  0.1244E-04

  0.2067E+02  0.4490E-03  0.1253E-04

  0.2082E+02  0.4346E-03  0.1264E-04

  0.2098E+02  0.4201E-03  0.1277E-04

  0.2113E+02  0.4055E-03  0.1292E-04

  0.2129E+02  0.3909E-03  0.1308E-04

  0.2144E+02  0.3762E-03  0.1326E-04

  0.2160E+02  0.3615E-03  0.1344E-04

  0.2175E+02  0.3469E-03  0.1365E-04

  0.2190E+02  0.3324E-03  0.1386E-04

  0.2206E+02  0.3179E-03  0.1408E-04

  0.2221E+02  0.3035E-03  0.1431E-04

  0.2237E+02  0.2893E-03  0.1454E-04

  0.2252E+02  0.2752E-03  0.1478E-04

  0.2268E+02  0.2614E-03  0.1502E-04

  0.2283E+02  0.2477E-03  0.1526E-04

  0.2298E+02  0.2344E-03  0.1551E-04

  0.2314E+02  0.2213E-03  0.1575E-04

  0.2329E+02  0.2084E-03  0.1599E-04

  0.2345E+02  0.1959E-03  0.1622E-04

  0.2360E+02  0.1838E-03  0.1644E-04

  0.2376E+02  0.1720E-03  0.1666E-04

  0.2391E+02  0.1606E-03  0.1687E-04

  0.2406E+02  0.1495E-03  0.1706E-04

  0.2422E+02  0.1389E-03  0.1724E-04

  0.2437E+02  0.1287E-03  0.1741E-04

  0.2453E+02  0.1189E-03  0.1755E-04

  0.2468E+02  0.1096E-03  0.1768E-04

  0.2484E+02  0.1007E-03  0.1778E-04

  0.2499E+02  0.9221E-04  0.1786E-04

  0.2514E+02  0.8422E-04  0.1791E-04

  0.2530E+02  0.7669E-04  0.1793E-04

  0.2545E+02  0.6961E-04  0.1791E-04

  0.2561E+02  0.6299E-04  0.1786E-04

  0.2576E+02  0.5681E-04  0.1777E-04

  0.2591E+02  0.5108E-04  0.1763E-04

  0.2607E+02  0.4577E-04  0.1745E-04

  0.2622E+02  0.4089E-04  0.1722E-04

  0.2638E+02  0.3641E-04  0.1693E-04

  0.2653E+02  0.3232E-04  0.1659E-04

  0.2669E+02  0.2861E-04  0.1619E-04

  0.2684E+02  0.2524E-04  0.1572E-04

  0.2699E+02  0.2222E-04  0.1519E-04

  0.2715E+02  0.1949E-04  0.1458E-04

  0.2730E+02  0.1706E-04  0.1389E-04

  0.2746E+02  0.1488E-04  0.1312E-04

  0.2761E+02  0.1292E-04  0.1227E-04

  0.2777E+02  0.1116E-04  0.1132E-04

  0.2792E+02  0.9569E-05  0.1028E-04

  0.2807E+02  0.8105E-05  0.9145E-05

  0.2823E+02  0.6737E-05  0.7904E-05

  0.2838E+02  0.5426E-05  0.6556E-05

  0.2854E+02  0.4137E-05  0.5095E-05

  0.2869E+02  0.2830E-05  0.3519E-05

  0.2885E+02  0.1464E-05  0.1822E-05

  0.2900E+02  0.0000E+00  0.0000E+00
```
