## Supplementary material for "LEA_4 motifs function alone and in conjunction with synergistic cosolutes to protect a labile enzyme during desiccation": File S1: Formate 8b.dat

```
### DATA:
#
# 561
#      Q             I(Q)           Error     
9.50000000E-03  8.44212800E-01  3.26769857E+00
1.02600000E-02  3.27874000E-02  1.76400723E+00
1.10200000E-02  5.26740000E-02  1.01699148E+00
1.17800000E-02  2.66666000E-02  5.83741634E-01
1.25400000E-02  2.25398400E-01  3.50188099E-01
1.33000000E-02  2.32951000E-01  2.22125639E-01
1.40600000E-02  1.91085400E-01  1.39506486E-01
1.48200000E-02  1.90494600E-01  9.32955260E-02
1.55800000E-02  2.09808200E-01  6.55860949E-02
1.63400000E-02  3.10059400E-01  4.92863142E-02
1.71000000E-02  3.24201800E-01  4.13971639E-02
1.78600000E-02  2.82525200E-01  3.36423992E-02
1.86200000E-02  2.83106000E-01  2.89650025E-02
1.93800000E-02  3.11421000E-01  2.58599514E-02
2.01400000E-02  2.79953000E-01  2.40386648E-02
2.09000000E-02  3.16099600E-01  2.23963245E-02
2.16600000E-02  3.00170000E-01  2.12843632E-02
2.24200000E-02  2.95037600E-01  2.00450590E-02
2.31800000E-02  3.32855400E-01  1.91727569E-02
2.39500000E-02  3.15310000E-01  1.80861577E-02
2.47100000E-02  2.89978400E-01  1.77603613E-02
2.54700000E-02  3.02148000E-01  1.69142028E-02
2.62300000E-02  2.63034600E-01  1.64239580E-02
2.69900000E-02  2.96256000E-01  1.58005133E-02
2.77500000E-02  3.25535600E-01  1.52453473E-02
2.85100000E-02  2.74963800E-01  1.48409621E-02
2.92700000E-02  2.96212200E-01  1.44587916E-02
3.00300000E-02  2.75118000E-01  1.41426740E-02
3.07900000E-02  3.00722600E-01  1.37888093E-02
3.15500000E-02  2.97574400E-01  1.34385252E-02
3.23100000E-02  2.94502400E-01  1.31184112E-02
3.30700000E-02  2.89991000E-01  1.27668434E-02
3.38300000E-02  3.01363800E-01  1.26049020E-02
3.45900000E-02  2.90488400E-01  1.23268522E-02
3.53500000E-02  3.19421800E-01  1.20809053E-02
3.61100000E-02  3.06528400E-01  1.18575568E-02
3.68700000E-02  3.00550400E-01  1.16689914E-02
3.76300000E-02  3.03995000E-01  1.15020141E-02
3.83900000E-02  2.75320000E-01  1.12188179E-02
3.91500000E-02  2.85654400E-01  1.11874948E-02
3.99100000E-02  2.96082800E-01  1.08064758E-02
4.06700000E-02  3.03034000E-01  1.07417209E-02
4.14300000E-02  2.82018600E-01  1.04397556E-02
4.21900000E-02  3.10579400E-01  1.04484707E-02
4.29500000E-02  2.86493800E-01  1.02545722E-02
4.37100000E-02  2.98195800E-01  1.00836031E-02
4.44700000E-02  2.91320600E-01  9.80243728E-03
4.52300000E-02  2.93274200E-01  9.78734343E-03
4.59900000E-02  2.91836400E-01  9.42602345E-03
4.67500000E-02  3.02502600E-01  9.35132563E-03
4.75100000E-02  2.88845600E-01  9.32587737E-03
4.82700000E-02  2.97530000E-01  9.24239070E-03
4.90300000E-02  2.87104600E-01  9.18380039E-03
4.97900000E-02  2.96869200E-01  9.07889300E-03
5.05500000E-02  2.91839800E-01  8.97387799E-03
5.13100000E-02  2.97993200E-01  8.89487746E-03
5.20700000E-02  2.91405400E-01  8.76440071E-03
5.28300000E-02  2.84464400E-01  8.74485293E-03
5.35900000E-02  2.97179200E-01  8.57031020E-03
5.43500000E-02  2.87469200E-01  8.57463149E-03
5.51100000E-02  2.82673200E-01  8.47123200E-03
5.58700000E-02  2.88428000E-01  8.36482967E-03
5.66300000E-02  2.93584000E-01  8.34737741E-03
5.73900000E-02  2.95946400E-01  8.23183922E-03
5.81500000E-02  2.67624200E-01  8.11227904E-03
5.89100000E-02  2.89678600E-01  8.04451552E-03
5.96700000E-02  2.90420200E-01  8.05652713E-03
6.04300000E-02  2.83027800E-01  7.87437854E-03
6.11900000E-02  2.90795600E-01  7.94509793E-03
6.19500000E-02  2.87531200E-01  7.77441025E-03
6.27100000E-02  2.89163800E-01  7.80636552E-03
6.34700000E-02  2.79173000E-01  7.69412281E-03
6.42300000E-02  2.79108400E-01  7.67075336E-03
6.49900000E-02  2.85508800E-01  7.61668908E-03
6.57500000E-02  2.87265600E-01  7.54269280E-03
6.65100000E-02  2.86876400E-01  7.50826365E-03
6.72700000E-02  2.81601400E-01  7.38642929E-03
6.80300000E-02  2.85244200E-01  7.40190347E-03
6.87900000E-02  2.74211600E-01  7.33691497E-03
6.95500000E-02  2.66464800E-01  7.27936719E-03
7.03100000E-02  2.73140400E-01  7.20382110E-03
7.10700000E-02  2.70508000E-01  7.18466811E-03
7.18300000E-02  2.68392000E-01  7.10027938E-03
7.25900000E-02  2.69302800E-01  7.02189031E-03
7.33500000E-02  2.67270600E-01  6.99810127E-03
7.41200000E-02  2.66373600E-01  6.94240593E-03
7.48800000E-02  2.72865800E-01  6.95350722E-03
7.56400000E-02  2.89429600E-01  6.89632768E-03
7.64000000E-02  2.72955400E-01  6.83092735E-03
7.71600000E-02  2.76634400E-01  6.82426237E-03
7.79200000E-02  2.61767400E-01  6.75307016E-03
7.86800000E-02  2.67287200E-01  6.70732403E-03
7.94400000E-02  2.72213000E-01  6.66737688E-03
8.02000000E-02  2.66648000E-01  6.69003355E-03
8.09600000E-02  2.72089400E-01  6.59092559E-03
8.17200000E-02  2.67596400E-01  6.56678783E-03
8.24800000E-02  2.60270800E-01  6.53883126E-03
8.32400000E-02  2.64645200E-01  6.48223490E-03
8.40000000E-02  2.46174400E-01  6.44885656E-03
8.47600000E-02  2.75727400E-01  6.39679496E-03
8.55200000E-02  2.64416600E-01  6.44499394E-03
8.62800000E-02  2.69093200E-01  6.52478624E-03
8.70400000E-02  2.57832800E-01  6.63341418E-03
8.78000000E-02  2.56634200E-01  6.72769450E-03
8.85600000E-02  2.57513600E-01  6.82225083E-03
8.93200000E-02  2.59942600E-01  6.87984990E-03
9.00800000E-02  2.49050400E-01  6.93534418E-03
9.08400000E-02  2.61876600E-01  6.96394174E-03
9.16000000E-02  2.54622000E-01  7.01526663E-03
9.23600000E-02  2.53823800E-01  7.02331369E-03
9.31200000E-02  2.67062600E-01  7.03389645E-03
9.38800000E-02  2.51571400E-01  7.09851990E-03
9.46400000E-02  2.63737600E-01  7.08916683E-03
9.54000000E-02  2.56044200E-01  7.10917225E-03
9.61600000E-02  2.51681000E-01  7.12749837E-03
9.69200000E-02  2.53949400E-01  7.06159657E-03
9.76800000E-02  2.53861000E-01  7.16020556E-03
9.84400000E-02  2.52951400E-01  6.97212606E-03
9.92000000E-02  2.64401800E-01  6.93752285E-03
9.99600000E-02  2.63353600E-01  6.81929666E-03
1.00720000E-01  2.53146000E-01  6.69966573E-03
1.01480000E-01  2.48887200E-01  6.53589685E-03
1.02240000E-01  2.45037600E-01  6.48308954E-03
1.03000000E-01  2.55922600E-01  6.40616809E-03
1.03760000E-01  2.53226800E-01  6.33684738E-03
1.04520000E-01  2.35506200E-01  6.29286245E-03
1.05280000E-01  2.38405200E-01  6.20036490E-03
1.06040000E-01  2.54908600E-01  6.21336137E-03
1.06800000E-01  2.53776400E-01  6.15419206E-03
1.07560000E-01  2.57804800E-01  6.12493945E-03
1.08320000E-01  2.36010200E-01  6.07955530E-03
1.09080000E-01  2.52631600E-01  6.06407421E-03
1.09840000E-01  2.46819600E-01  6.06532861E-03
1.10600000E-01  2.41319800E-01  6.11437785E-03
1.11360000E-01  2.42795200E-01  6.06703968E-03
1.12120000E-01  2.43702200E-01  6.04296975E-03
1.12880000E-01  2.28059600E-01  6.04302536E-03
1.13640000E-01  2.33310400E-01  5.97227801E-03
1.14400000E-01  2.39061600E-01  5.94099859E-03
1.15160000E-01  2.39859400E-01  5.87188834E-03
1.15920000E-01  2.26707800E-01  5.87241723E-03
1.16680000E-01  2.31594800E-01  5.82346427E-03
1.17440000E-01  2.35275000E-01  5.78094295E-03
1.18200000E-01  2.38765800E-01  5.76795056E-03
1.18960000E-01  2.32338800E-01  5.70228987E-03
1.19720000E-01  2.38248600E-01  5.72842639E-03
1.20480000E-01  2.29090800E-01  5.69043509E-03
1.21240000E-01  2.35833000E-01  5.61872287E-03
1.22000000E-01  2.21907200E-01  5.61621736E-03
1.22760000E-01  2.37548000E-01  5.58335860E-03
1.23520000E-01  2.37524000E-01  5.55735607E-03
1.24280000E-01  2.35209600E-01  5.54177707E-03
1.25040000E-01  2.31079800E-01  5.50460746E-03
1.25800000E-01  2.28241200E-01  5.44165111E-03
1.26560000E-01  2.33607800E-01  5.42207423E-03
1.27320000E-01  2.33168400E-01  5.44130675E-03
1.28080000E-01  2.24946400E-01  5.39196171E-03
1.28840000E-01  2.31210800E-01  5.40025912E-03
1.29600000E-01  2.24939000E-01  5.35103488E-03
1.30360000E-01  2.17397400E-01  5.31272903E-03
1.31120000E-01  2.29505400E-01  5.28899331E-03
1.31880000E-01  2.20904600E-01  5.25054032E-03
1.32640000E-01  2.15923200E-01  5.24297771E-03
1.33400000E-01  2.18061000E-01  5.16222141E-03
1.34160000E-01  2.13114200E-01  5.16581617E-03
1.34920000E-01  2.22356800E-01  5.10386668E-03
1.35680000E-01  2.22452600E-01  5.10878012E-03
1.36440000E-01  2.23746400E-01  5.10516369E-03
1.37200000E-01  2.20275600E-01  5.05898109E-03
1.37960000E-01  2.10429800E-01  5.04011338E-03
1.38730000E-01  2.22767600E-01  5.01913620E-03
1.39490000E-01  2.15861200E-01  5.02808308E-03
1.40250000E-01  2.09414400E-01  4.98021150E-03
1.41010000E-01  2.26018000E-01  4.97241378E-03
1.41770000E-01  2.13749600E-01  4.94604335E-03
1.42530000E-01  2.12077000E-01  4.95204624E-03
1.43290000E-01  2.10899000E-01  4.90645431E-03
1.44050000E-01  2.06330600E-01  4.91756352E-03
1.44810000E-01  2.08106600E-01  4.85516270E-03
1.45570000E-01  2.20930000E-01  4.87813885E-03
1.46330000E-01  2.07788200E-01  4.83393147E-03
1.47090000E-01  2.16171600E-01  4.83371240E-03
1.47850000E-01  2.10379400E-01  4.79842656E-03
1.48610000E-01  2.09773800E-01  4.82591624E-03
1.49370000E-01  2.08829200E-01  4.79675344E-03
1.50130000E-01  2.03818000E-01  4.76768618E-03
1.50890000E-01  2.08216600E-01  4.75648508E-03
1.51650000E-01  2.04327200E-01  4.72015226E-03
1.52410000E-01  2.09409600E-01  4.72500088E-03
1.53170000E-01  2.09462600E-01  4.68092683E-03
1.53930000E-01  2.06994800E-01  4.70852693E-03
1.54690000E-01  2.07949200E-01  4.67187347E-03
1.55450000E-01  1.92316400E-01  4.66517774E-03
1.56210000E-01  2.00545000E-01  4.64933113E-03
1.56970000E-01  1.88447200E-01  4.63838709E-03
1.57730000E-01  2.00157800E-01  4.61453060E-03
1.58490000E-01  2.03225800E-01  4.61107125E-03
1.59250000E-01  2.03217400E-01  4.57862917E-03
1.60010000E-01  1.99023800E-01  4.56937622E-03
1.60770000E-01  1.98623200E-01  4.56380949E-03
1.61530000E-01  1.93343800E-01  4.53918109E-03
1.62290000E-01  1.93859800E-01  4.52154075E-03
1.63050000E-01  1.96227800E-01  4.48634240E-03
1.63810000E-01  1.94217000E-01  4.48542201E-03
1.64570000E-01  1.96379000E-01  4.49294527E-03
1.65330000E-01  1.86126000E-01  4.47063714E-03
1.66090000E-01  1.85457600E-01  4.44485701E-03
1.66850000E-01  1.88417000E-01  4.44572077E-03
1.67610000E-01  1.87894000E-01  4.41697735E-03
1.68370000E-01  1.81934600E-01  4.41661252E-03
1.69130000E-01  1.92669400E-01  4.39475845E-03
1.69890000E-01  1.87661400E-01  4.40605538E-03
1.70650000E-01  1.90063000E-01  4.36060422E-03
1.71410000E-01  1.88426000E-01  4.35760689E-03
1.72170000E-01  1.84541000E-01  4.34833490E-03
1.72930000E-01  1.88933800E-01  4.35030266E-03
1.73690000E-01  1.88870800E-01  4.33396239E-03
1.74450000E-01  1.77217000E-01  4.39623705E-03
1.75210000E-01  1.81819000E-01  4.49343775E-03
1.75970000E-01  1.79878600E-01  4.53999641E-03
1.76730000E-01  1.81358200E-01  4.55952378E-03
1.77490000E-01  1.75183400E-01  4.56224018E-03
1.78250000E-01  1.84517600E-01  4.62745622E-03
1.79010000E-01  1.77970200E-01  4.64300971E-03
1.79770000E-01  1.77217400E-01  4.65495067E-03
1.80530000E-01  1.77532600E-01  4.67254754E-03
1.81290000E-01  1.88445600E-01  4.69592816E-03
1.82050000E-01  1.73273000E-01  4.70361960E-03
1.82810000E-01  1.75097600E-01  4.71368032E-03
1.83570000E-01  1.76376000E-01  4.74287587E-03
1.84330000E-01  1.81005800E-01  4.76226912E-03
1.85090000E-01  1.72617800E-01  4.76426356E-03
1.85850000E-01  1.82112800E-01  4.79606706E-03
1.86610000E-01  1.73376000E-01  4.78978645E-03
1.87370000E-01  1.74786400E-01  4.81679687E-03
1.88130000E-01  1.75779400E-01  4.80074510E-03
1.88890000E-01  1.62929800E-01  4.80636863E-03
1.89650000E-01  1.63784400E-01  4.81197731E-03
1.90410000E-01  1.65156800E-01  4.82773066E-03
1.91170000E-01  1.74568200E-01  4.83804086E-03
1.91930000E-01  1.59424200E-01  4.86780154E-03
1.92690000E-01  1.70541400E-01  4.87505200E-03
1.93450000E-01  1.62222400E-01  4.86642808E-03
1.94210000E-01  1.61028200E-01  4.88132414E-03
1.94970000E-01  1.68796200E-01  4.86358694E-03
1.95730000E-01  1.72594400E-01  4.92037744E-03
1.96490000E-01  1.69224400E-01  4.90566921E-03
1.97250000E-01  1.60569000E-01  4.92025249E-03
1.98010000E-01  1.55761600E-01  4.90267378E-03
1.98770000E-01  1.62137600E-01  4.92701263E-03
1.99530000E-01  1.60043800E-01  4.92195681E-03
2.00290000E-01  1.66739000E-01  4.91329126E-03
2.01050000E-01  1.68651000E-01  4.92587950E-03
2.01810000E-01  1.56821600E-01  4.90146127E-03
2.02570000E-01  1.56666000E-01  4.89410172E-03
2.03330000E-01  1.61349000E-01  4.89687144E-03
2.04090000E-01  1.57564400E-01  4.91374858E-03
2.04850000E-01  1.67152000E-01  4.90414311E-03
2.05610000E-01  1.58437000E-01  4.92565314E-03
2.06370000E-01  1.55945400E-01  4.89692443E-03
2.07130000E-01  1.54808800E-01  4.92374717E-03
2.07890000E-01  1.49743000E-01  4.91802565E-03
2.08650000E-01  1.47467000E-01  4.91942750E-03
2.09410000E-01  1.61140000E-01  4.92095655E-03
2.10170000E-01  1.51406600E-01  4.91604553E-03
2.10930000E-01  1.53310200E-01  4.93771824E-03
2.11690000E-01  1.50599000E-01  4.92856581E-03
2.12450000E-01  1.55370400E-01  4.91753988E-03
2.13210000E-01  1.53478800E-01  4.91786619E-03
2.13970000E-01  1.49038400E-01  4.90949710E-03
2.14730000E-01  1.61573200E-01  4.91655405E-03
2.15490000E-01  1.55850000E-01  4.90114687E-03
2.16250000E-01  1.48544200E-01  4.91065703E-03
2.17010000E-01  1.53608000E-01  4.88629643E-03
2.17770000E-01  1.44554000E-01  4.87339504E-03
2.18530000E-01  1.47830000E-01  4.87892880E-03
2.19290000E-01  1.37450800E-01  4.83344739E-03
2.20050000E-01  1.49450000E-01  4.85852624E-03
2.20810000E-01  1.40984000E-01  4.82671707E-03
2.21570000E-01  1.48359200E-01  4.82206180E-03
2.22330000E-01  1.46857600E-01  4.78974507E-03
2.23090000E-01  1.41505600E-01  4.79745156E-03
2.23850000E-01  1.44715400E-01  4.75460975E-03
2.24610000E-01  1.36892400E-01  4.74889164E-03
2.25370000E-01  1.45065600E-01  4.75536876E-03
2.26130000E-01  1.44083000E-01  4.70640612E-03
2.26890000E-01  1.38917200E-01  4.71702825E-03
2.27650000E-01  1.41591600E-01  4.66062476E-03
2.28410000E-01  1.31945000E-01  4.65537024E-03
2.29170000E-01  1.38013600E-01  4.63287554E-03
2.29930000E-01  1.29689000E-01  4.64088905E-03
2.30690000E-01  1.33627200E-01  4.61028167E-03
2.31450000E-01  1.33736000E-01  4.61102583E-03
2.32210000E-01  1.32344200E-01  4.59640013E-03
2.32970000E-01  1.36421000E-01  4.58294414E-03
2.33730000E-01  1.34697600E-01  4.56912737E-03
2.34490000E-01  1.27718800E-01  4.54019434E-03
2.35250000E-01  1.45953200E-01  4.52695248E-03
2.36010000E-01  1.33561800E-01  4.51231537E-03
2.36770000E-01  1.34765000E-01  4.49790953E-03
2.37530000E-01  1.37195400E-01  4.49319064E-03
2.38290000E-01  1.29887800E-01  4.46208589E-03
2.39050000E-01  1.37729600E-01  4.46952864E-03
2.39810000E-01  1.28413800E-01  4.43907472E-03
2.40570000E-01  1.41493000E-01  4.42125510E-03
2.41330000E-01  1.38340000E-01  4.41343904E-03
2.42090000E-01  1.33597200E-01  4.39185696E-03
2.42850000E-01  1.25494800E-01  4.40327355E-03
2.43610000E-01  1.24990000E-01  4.34664032E-03
2.44370000E-01  1.25254200E-01  4.37960138E-03
2.45130000E-01  1.35004600E-01  4.34757198E-03
2.45890000E-01  1.24582000E-01  4.33913508E-03
2.46650000E-01  1.37942800E-01  4.31702793E-03
2.47410000E-01  1.25589000E-01  4.31012571E-03
2.48170000E-01  1.22359800E-01  4.28706044E-03
2.48930000E-01  1.29182400E-01  4.28676709E-03
2.49690000E-01  1.27141600E-01  4.27499620E-03
2.50450000E-01  1.19330400E-01  4.23773819E-03
2.51210000E-01  1.26282600E-01  4.23895734E-03
2.51970000E-01  1.24798000E-01  4.21811187E-03
2.52730000E-01  1.24869800E-01  4.22320090E-03
2.53490000E-01  1.21888000E-01  4.18244927E-03
2.54250000E-01  1.16535000E-01  4.16965027E-03
2.55010000E-01  1.25239200E-01  4.16470232E-03
2.55770000E-01  1.16965400E-01  4.15441689E-03
2.56530000E-01  1.27411600E-01  4.15301369E-03
2.57290000E-01  1.21882200E-01  4.14975551E-03
2.58050000E-01  1.20079000E-01  4.13566298E-03
2.58810000E-01  1.29850800E-01  4.10396256E-03
2.59570000E-01  1.19573200E-01  4.11054286E-03
2.60330000E-01  1.20439800E-01  4.08812495E-03
2.61090000E-01  1.16035200E-01  4.09440514E-03
2.61850000E-01  1.16928200E-01  4.06620924E-03
2.62610000E-01  1.18136400E-01  4.06253903E-03
2.63370000E-01  1.08228000E-01  4.04604079E-03
2.64130000E-01  1.18023000E-01  4.05167157E-03
2.64890000E-01  1.15924000E-01  4.02449933E-03
2.65650000E-01  1.15523000E-01  4.00704418E-03
2.66410000E-01  1.22066800E-01  3.99646314E-03
2.67170000E-01  1.12244600E-01  3.98911553E-03
2.67930000E-01  1.14850600E-01  3.97532357E-03
2.68690000E-01  1.21774200E-01  3.97675485E-03
2.69450000E-01  1.12293400E-01  3.96169020E-03
2.70210000E-01  1.21317400E-01  3.95116977E-03
2.70970000E-01  1.07854200E-01  3.96351804E-03
2.71720000E-01  1.06049600E-01  3.93017125E-03
2.72480000E-01  1.17240200E-01  3.93729711E-03
2.73240000E-01  1.08025400E-01  3.91186071E-03
2.74000000E-01  1.16203000E-01  3.92040134E-03
2.74760000E-01  1.09577800E-01  3.90669712E-03
2.75520000E-01  1.09932600E-01  3.90535388E-03
2.76280000E-01  1.11876800E-01  3.89286023E-03
2.77040000E-01  1.08574400E-01  3.88946711E-03
2.77800000E-01  1.08503200E-01  3.88016787E-03
2.78560000E-01  1.06943600E-01  3.87122192E-03
2.79320000E-01  1.14784400E-01  3.84879985E-03
2.80080000E-01  1.12268800E-01  3.83215592E-03
2.80840000E-01  1.09076600E-01  3.85261273E-03
2.81600000E-01  1.13096400E-01  3.82415925E-03
2.82360000E-01  1.08397200E-01  3.82655916E-03
2.83120000E-01  1.09687000E-01  3.80295433E-03
2.83880000E-01  1.09708000E-01  3.80723188E-03
2.84640000E-01  1.07410800E-01  3.80944947E-03
2.85400000E-01  1.04203200E-01  3.79516755E-03
2.86160000E-01  1.04543200E-01  3.80795284E-03
2.86920000E-01  1.06789800E-01  3.79977071E-03
2.87680000E-01  1.00311200E-01  3.81517535E-03
2.88440000E-01  1.05892200E-01  3.81430217E-03
2.89200000E-01  1.05126200E-01  3.81589548E-03
2.89960000E-01  1.06864600E-01  3.82346359E-03
2.90720000E-01  1.09904000E-01  3.81779219E-03
2.91480000E-01  1.01209800E-01  3.82117656E-03
2.92240000E-01  1.06632400E-01  3.83422336E-03
2.93000000E-01  1.01996200E-01  3.82881065E-03
2.93760000E-01  1.10040200E-01  3.83802635E-03
2.94520000E-01  1.07949800E-01  3.83687315E-03
2.95280000E-01  9.98500000E-02  3.83734583E-03
2.96040000E-01  1.06498800E-01  3.84415247E-03
2.96800000E-01  1.01353600E-01  3.84922166E-03
2.97560000E-01  1.08206200E-01  3.85712666E-03
2.98320000E-01  1.01430400E-01  3.84706075E-03
2.99080000E-01  9.71838000E-02  3.84516724E-03
2.99840000E-01  9.87784000E-02  3.83086335E-03
3.00600000E-01  1.01152200E-01  3.83936145E-03
3.01360000E-01  9.67216000E-02  3.81688367E-03
3.02120000E-01  1.01171400E-01  3.81792469E-03
3.02880000E-01  9.58436000E-02  3.79032903E-03
3.03640000E-01  9.49650000E-02  3.80191460E-03
3.04400000E-01  1.01141800E-01  3.77915951E-03
3.05160000E-01  9.78630000E-02  3.82538232E-03
3.05920000E-01  9.73110000E-02  3.84346508E-03
3.06680000E-01  9.73548000E-02  3.84214671E-03
3.07440000E-01  9.85512000E-02  3.86688990E-03
3.08200000E-01  1.03952000E-01  3.85155408E-03
3.08960000E-01  9.85776000E-02  3.87941746E-03
3.09720000E-01  9.33604000E-02  3.86950277E-03
3.10480000E-01  9.71652000E-02  3.89591328E-03
3.11240000E-01  1.00270000E-01  3.87103247E-03
3.12000000E-01  9.80782000E-02  3.88285266E-03
3.12760000E-01  9.36112000E-02  3.88918474E-03
3.13520000E-01  1.02365000E-01  3.87575756E-03
3.14280000E-01  9.66326000E-02  3.90089249E-03
3.15040000E-01  1.02455000E-01  3.87555872E-03
3.15800000E-01  9.65048000E-02  3.89585249E-03
3.16560000E-01  8.99436000E-02  3.87796163E-03
3.17320000E-01  1.00445800E-01  3.88558032E-03
3.18080000E-01  9.09838000E-02  3.90253028E-03
3.18830000E-01  9.24844000E-02  3.90519136E-03
3.19590000E-01  8.94168000E-02  3.91503760E-03
3.20350000E-01  9.09768000E-02  3.92772139E-03
3.21110000E-01  9.33192000E-02  3.95285984E-03
3.21870000E-01  9.68028000E-02  3.95311762E-03
3.22630000E-01  9.70800000E-02  3.96485868E-03
3.23390000E-01  9.61148000E-02  3.98043872E-03
3.24150000E-01  8.73516000E-02  3.98616885E-03
3.24910000E-01  9.40718000E-02  4.01251043E-03
3.25670000E-01  8.62574000E-02  3.99263285E-03
3.26430000E-01  9.25608000E-02  4.02672490E-03
3.27190000E-01  9.28638000E-02  4.03168264E-03
3.27950000E-01  9.41502000E-02  4.03382741E-03
3.28710000E-01  9.01048000E-02  4.00707976E-03
3.29470000E-01  9.93820000E-02  4.02284147E-03
3.30230000E-01  9.60176000E-02  4.01768116E-03
3.30990000E-01  8.91940000E-02  4.01358545E-03
3.31750000E-01  9.28892000E-02  4.01300373E-03
3.32510000E-01  9.28622000E-02  4.03326230E-03
3.33270000E-01  9.35424000E-02  4.05391757E-03
3.34030000E-01  8.88962000E-02  4.04828954E-03
3.34790000E-01  9.35712000E-02  4.04678709E-03
3.35550000E-01  8.19624000E-02  4.06812271E-03
3.36310000E-01  9.35252000E-02  4.05987639E-03
3.37070000E-01  8.77412000E-02  4.07079361E-03
3.37830000E-01  9.12274000E-02  4.07511611E-03
3.38590000E-01  9.25626000E-02  4.07777696E-03
3.39350000E-01  8.96368000E-02  4.09848967E-03
3.40110000E-01  8.89530000E-02  4.07326937E-03
3.40870000E-01  8.27562000E-02  4.11786009E-03
3.41630000E-01  9.19450000E-02  4.09972503E-03
3.42390000E-01  8.61178000E-02  4.11375389E-03
3.43150000E-01  8.31080000E-02  4.10784187E-03
3.43910000E-01  8.14862000E-02  4.12893785E-03
3.44670000E-01  8.41832000E-02  4.12266718E-03
3.45430000E-01  8.67304000E-02  4.12030372E-03
3.46190000E-01  8.42884000E-02  4.14469527E-03
3.46950000E-01  8.03372000E-02  4.11208424E-03
3.47710000E-01  7.84736000E-02  4.14495493E-03
3.48470000E-01  9.65742000E-02  4.14153724E-03
3.49220000E-01  7.99016000E-02  4.16793342E-03
3.49980000E-01  8.20798000E-02  4.07101037E-03
3.50740000E-01  8.49014000E-02  4.02510720E-03
3.51500000E-01  8.46528000E-02  3.99485033E-03
3.52260000E-01  8.03228000E-02  3.95703674E-03
3.53020000E-01  8.83048000E-02  3.92547954E-03
3.53780000E-01  7.94342000E-02  3.96486131E-03
3.54540000E-01  8.82870000E-02  4.00791505E-03
3.55300000E-01  9.00546000E-02  4.01057993E-03
3.56060000E-01  8.05228000E-02  4.01534931E-03
3.56820000E-01  8.65504000E-02  4.02553052E-03
3.57580000E-01  8.79988000E-02  4.02982408E-03
3.58340000E-01  8.33344000E-02  4.02880671E-03
3.59100000E-01  8.21100000E-02  4.03047763E-03
3.59860000E-01  8.46966000E-02  4.04979313E-03
3.60620000E-01  8.75892000E-02  4.03839245E-03
3.61380000E-01  9.17292000E-02  4.04431969E-03
3.62140000E-01  7.89032000E-02  4.04328445E-03
3.62900000E-01  7.78082000E-02  4.06030102E-03
3.63660000E-01  8.57502000E-02  4.05472292E-03
3.64420000E-01  7.98352000E-02  4.06005019E-03
3.65180000E-01  8.78118000E-02  4.07304628E-03
3.65940000E-01  8.45912000E-02  4.07723353E-03
3.66700000E-01  8.08578000E-02  4.09070211E-03
3.67460000E-01  7.68646000E-02  4.08613621E-03
3.68220000E-01  7.99386000E-02  4.09672032E-03
3.68980000E-01  8.38728000E-02  4.13679945E-03
3.69740000E-01  8.13830000E-02  4.15150180E-03
3.70500000E-01  8.02144000E-02  4.14798518E-03
3.71260000E-01  8.67330000E-02  4.18436184E-03
3.72020000E-01  7.16506000E-02  4.21681975E-03
3.72770000E-01  8.08034000E-02  4.24309940E-03
3.73530000E-01  7.83766000E-02  4.25573643E-03
3.74290000E-01  8.32016000E-02  4.28527724E-03
3.75050000E-01  8.85138000E-02  4.31744310E-03
3.75810000E-01  7.63020000E-02  4.34291248E-03
3.76570000E-01  8.17530000E-02  4.37269442E-03
3.77330000E-01  8.25346000E-02  4.40551733E-03
3.78090000E-01  8.01360000E-02  4.42848048E-03
3.78850000E-01  7.52312000E-02  4.45628360E-03
3.79610000E-01  7.77890000E-02  4.46944480E-03
3.80370000E-01  7.78890000E-02  4.51321475E-03
3.81130000E-01  7.65684000E-02  4.54050797E-03
3.81890000E-01  8.14604000E-02  4.56090707E-03
3.82650000E-01  7.84698000E-02  4.59545021E-03
3.83410000E-01  7.81194000E-02  4.63986933E-03
3.84170000E-01  8.26978000E-02  4.64764827E-03
3.84930000E-01  7.53780000E-02  4.67287929E-03
3.85690000E-01  7.80158000E-02  4.70740810E-03
3.86450000E-01  8.38064000E-02  4.72769466E-03
3.87210000E-01  7.76988000E-02  4.78094778E-03
3.87970000E-01  7.40224000E-02  4.95875599E-03
3.88730000E-01  8.12986000E-02  4.83931420E-03
3.89490000E-01  8.01652000E-02  4.85138999E-03
3.90250000E-01  7.71952000E-02  4.91923653E-03
3.91010000E-01  8.26168000E-02  4.93127294E-03
3.91770000E-01  7.45770000E-02  4.97150259E-03
3.92520000E-01  7.96786000E-02  5.01166033E-03
3.93280000E-01  7.80154000E-02  5.03663494E-03
3.94040000E-01  7.41256000E-02  5.06667989E-03
3.94800000E-01  7.56068000E-02  5.08732267E-03
3.95560000E-01  6.95782000E-02  5.15376617E-03
3.96320000E-01  7.85656000E-02  5.16462565E-03
3.97080000E-01  8.14894000E-02  5.19184947E-03
3.97840000E-01  7.72962000E-02  5.24896109E-03
3.98600000E-01  7.30344000E-02  5.27088953E-03
3.99360000E-01  6.94580000E-02  5.33234330E-03
4.00120000E-01  6.35076000E-02  5.32470425E-03
4.00880000E-01  7.95466000E-02  5.39801165E-03
4.01640000E-01  8.20338000E-02  5.44457358E-03
4.02400000E-01  6.73158000E-02  5.46519272E-03
4.03160000E-01  7.68480000E-02  5.49278584E-03
4.03920000E-01  8.04626000E-02  4.02397841E+00
4.04680000E-01  7.86894000E-02  5.54576280E-03
4.05440000E-01  7.11452000E-02  5.52421664E-03
4.06200000E-01  7.91040000E-02  5.59603732E-03
4.06960000E-01  8.21146000E-02  5.59057155E-03
4.07720000E-01  6.75102000E-02  5.64643888E-03
4.08480000E-01  7.65204000E-02  5.61725178E-03
4.09240000E-01  6.77816000E-02  5.67530325E-03
4.09990000E-01  7.07836000E-02  5.69600457E-03
4.10750000E-01  6.94230000E-02  5.71189817E-03
4.11510000E-01  6.76332000E-02  5.75542602E-03
4.12270000E-01  7.69942000E-02  5.73574036E-03
4.13030000E-01  7.67620000E-02  5.76970108E-03
4.13790000E-01  7.03598000E-02  5.74023240E-03
4.14550000E-01  6.87546000E-02  5.79148164E-03
4.15310000E-01  7.98986000E-02  5.83561581E-03
4.16070000E-01  6.56132000E-02  5.82293305E-03
4.16830000E-01  7.83488000E-02  5.89563767E-03
4.17590000E-01  6.92806000E-02  5.91789023E-03
4.18350000E-01  8.70212000E-02  5.95953571E-03
4.19110000E-01  6.48232000E-02  5.95375359E-03
4.19870000E-01  6.73224000E-02  5.98594172E-03
4.20630000E-01  7.78958000E-02  6.03862942E-03
4.21390000E-01  8.01338000E-02  6.03007267E-03
4.22150000E-01  6.62736000E-02  6.10212923E-03
4.22910000E-01  6.17524000E-02  6.15676958E-03
4.23670000E-01  7.34892000E-02  6.18461811E-03
4.24430000E-01  8.22974000E-02  6.26954043E-03
4.25190000E-01  8.05042000E-02  6.27786252E-03
4.25940000E-01  7.55888000E-02  6.38036849E-03
4.26700000E-01  6.66994000E-02  6.41417817E-03
4.27460000E-01  8.33422000E-02  6.53443682E-03
4.28220000E-01  8.57548000E-02  6.55678951E-03
4.28980000E-01  6.69742000E-02  6.59591860E-03
4.29740000E-01  7.58716000E-02  6.68757716E-03
4.30500000E-01  8.38044000E-02  6.72758176E-03
4.31260000E-01  7.40646000E-02  6.85527284E-03
4.32020000E-01  7.52546000E-02  6.91000209E-03
4.32780000E-01  6.88998000E-02  7.00047929E-03
4.33540000E-01  7.22030000E-02  7.03630813E-03
4.34300000E-01  6.68804000E-02  7.12442760E-03
4.35060000E-01  8.46024000E-02  7.21057265E-03


### HEADER:
#
#{
#    "analysis": {},
#    "counters": {
#        "comment": ""
#    },
#    "filename": "Formate 8b.dat",
#    "history": {
#        "subtraction": {
#            "initial_file": [
#                "A_G2_F_At11_8_snap_00001",
#                {
#                    "averaged_files": [
#                        [
#                            "G2_F_At11_8_snap_00001.dat"
#                        ],
#                        [
#                            "G2_F_At11_8_snap_00002.dat"
#                        ],
#                        [
#                            "G2_F_At11_8_snap_00003.dat"
#                        ],
#                        [
#                            "G2_F_At11_8_snap_00004.dat"
#                        ],
#                        [
#                            "G2_F_At11_8_snap_00005.dat"
#                        ],
#                        [
#                            "G2_F_At11_8_snap_00006.dat"
#                        ],
#                        [
#                            "G2_F_At11_8_snap_00007.dat"
#                        ],
#                        [
#                            "G2_F_At11_8_snap_00008.dat"
#                        ],
#                        [
#                            "G2_F_At11_8_snap_00009.dat"
#                        ],
#                        [
#                            "G2_F_At11_8_snap_00010.dat"
#                        ],
#                        [
#                            "G2_F_At11_8_snap_00011.dat"
#                        ],
#                        [
#                            "G2_F_At11_8_snap_00012.dat"
#                        ],
#                        [
#                            "G2_F_At11_8_snap_00013.dat"
#                        ],
#                        [
#                            "G2_F_At11_8_snap_00014.dat"
#                        ],
#                        [
#                            "G2_F_At11_8_snap_00015.dat"
#                        ],
#                        [
#                            "G2_F_At11_8_snap_00016.dat"
#                        ],
#                        [
#                            "G2_F_At11_8_snap_00017.dat"
#                        ],
#                        [
#                            "G2_F_At11_8_snap_00018.dat"
#                        ],
#                        [
#                            "G2_F_At11_8_snap_00019.dat"
#                        ],
#                        [
#                            "G2_F_At11_8_snap_00020.dat"
#                        ],
#                        [
#                            "G2_F_At11_8_snap_00021.dat"
#                        ],
#                        [
#                            "G2_F_At11_8_snap_00022.dat"
#                        ],
#                        [
#                            "G2_F_At11_8_snap_00023.dat"
#                        ],
#                        [
#                            "G2_F_At11_8_snap_00024.dat"
#                        ],
#                        [
#                            "G2_F_At11_8_snap_00025.dat"
#                        ],
#                        [
#                            "G2_F_At11_8_snap_00026.dat"
#                        ],
#                        [
#                            "G2_F_At11_8_snap_00027.dat"
#                        ],
#                        [
#                            "G2_F_At11_8_snap_00028.dat"
#                        ],
#                        [
#                            "G2_F_At11_8_snap_00029.dat"
#                        ],
#                        [
#                            "G2_F_At11_8_snap_00030.dat"
#                        ],
#                        [
#                            "G2_F_At11_8_snap_00031.dat"
#                        ],
#                        [
#                            "G2_F_At11_8_snap_00032.dat"
#                        ],
#                        [
#                            "G2_F_At11_8_snap_00033.dat"
#                        ],
#                        [
#                            "G2_F_At11_8_snap_00034.dat"
#                        ],
#                        [
#                            "G2_F_At11_8_snap_00035.dat"
#                        ],
#                        [
#                            "G2_F_At11_8_snap_00036.dat"
#                        ],
#                        [
#                            "G2_F_At11_8_snap_00037.dat"
#                        ],
#                        [
#                            "G2_F_At11_8_snap_00038.dat"
#                        ],
#                        [
#                            "G2_F_At11_8_snap_00039.dat"
#                        ],
#                        [
#                            "G2_F_At11_8_snap_00040.dat"
#                        ],
#                        [
#                            "G2_F_At11_8_snap_00041.dat"
#                        ],
#                        [
#                            "G2_F_At11_8_snap_00042.dat"
#                        ],
#                        [
#                            "G2_F_At11_8_snap_00043.dat"
#                        ],
#                        [
#                            "G2_F_At11_8_snap_00044.dat"
#                        ],
#                        [
#                            "G2_F_At11_8_snap_00045.dat"
#                        ],
#                        [
#                            "G2_F_At11_8_snap_00046.dat"
#                        ],
#                        [
#                            "G2_F_At11_8_snap_00047.dat"
#                        ],
#                        [
#                            "G2_F_At11_8_snap_00048.dat"
#                        ],
#                        [
#                            "G2_F_At11_8_snap_00049.dat"
#                        ],
#                        [
#                            "G2_F_At11_8_snap_00050.dat"
#                        ]
#                    ]
#                }
#            ],
#            "subtracted_file": [
#                "A_G3_Formate_snap_00001",
#                {
#                    "averaged_files": [
#                        [
#                            "G3_Formate_snap_00001.dat"
#                        ],
#                        [
#                            "G3_Formate_snap_00002.dat"
#                        ],
#                        [
#                            "G3_Formate_snap_00003.dat"
#                        ],
#                        [
#                            "G3_Formate_snap_00004.dat"
#                        ],
#                        [
#                            "G3_Formate_snap_00005.dat"
#                        ],
#                        [
#                            "G3_Formate_snap_00006.dat"
#                        ],
#                        [
#                            "G3_Formate_snap_00007.dat"
#                        ],
#                        [
#                            "G3_Formate_snap_00008.dat"
#                        ],
#                        [
#                            "G3_Formate_snap_00009.dat"
#                        ],
#                        [
#                            "G3_Formate_snap_00010.dat"
#                        ],
#                        [
#                            "G3_Formate_snap_00011.dat"
#                        ],
#                        [
#                            "G3_Formate_snap_00012.dat"
#                        ],
#                        [
#                            "G3_Formate_snap_00013.dat"
#                        ],
#                        [
#                            "G3_Formate_snap_00014.dat"
#                        ],
#                        [
#                            "G3_Formate_snap_00015.dat"
#                        ],
#                        [
#                            "G3_Formate_snap_00016.dat"
#                        ],
#                        [
#                            "G3_Formate_snap_00017.dat"
#                        ],
#                        [
#                            "G3_Formate_snap_00018.dat"
#                        ],
#                        [
#                            "G3_Formate_snap_00019.dat"
#                        ],
#                        [
#                            "G3_Formate_snap_00020.dat"
#                        ],
#                        [
#                            "G3_Formate_snap_00021.dat"
#                        ],
#                        [
#                            "G3_Formate_snap_00022.dat"
#                        ],
#                        [
#                            "G3_Formate_snap_00023.dat"
#                        ],
#                        [
#                            "G3_Formate_snap_00024.dat"
#                        ],
#                        [
#                            "G3_Formate_snap_00025.dat"
#                        ],
#                        [
#                            "G3_Formate_snap_00026.dat"
#                        ],
#                        [
#                            "G3_Formate_snap_00027.dat"
#                        ],
#                        [
#                            "G3_Formate_snap_00028.dat"
#                        ],
#                        [
#                            "G3_Formate_snap_00029.dat"
#                        ],
#                        [
#                            "G3_Formate_snap_00030.dat"
#                        ],
#                        [
#                            "G3_Formate_snap_00031.dat"
#                        ],
#                        [
#                            "G3_Formate_snap_00032.dat"
#                        ],
#                        [
#                            "G3_Formate_snap_00033.dat"
#                        ],
#                        [
#                            "G3_Formate_snap_00034.dat"
#                        ],
#                        [
#                            "G3_Formate_snap_00035.dat"
#                        ],
#                        [
#                            "G3_Formate_snap_00036.dat"
#                        ],
#                        [
#                            "G3_Formate_snap_00037.dat"
#                        ],
#                        [
#                            "G3_Formate_snap_00038.dat"
#                        ],
#                        [
#                            "G3_Formate_snap_00039.dat"
#                        ],
#                        [
#                            "G3_Formate_snap_00040.dat"
#                        ],
#                        [
#                            "G3_Formate_snap_00041.dat"
#                        ],
#                        [
#                            "G3_Formate_snap_00042.dat"
#                        ],
#                        [
#                            "G3_Formate_snap_00043.dat"
#                        ],
#                        [
#                            "G3_Formate_snap_00044.dat"
#                        ],
#                        [
#                            "G3_Formate_snap_00045.dat"
#                        ],
#                        [
#                            "G3_Formate_snap_00046.dat"
#                        ],
#                        [
#                            "G3_Formate_snap_00047.dat"
#                        ],
#                        [
#                            "G3_Formate_snap_00048.dat"
#                        ],
#                        [
#                            "G3_Formate_snap_00049.dat"
#                        ],
#                        [
#                            "G3_Formate_snap_00050.dat"
#                        ]
#                    ]
#                }
#            ]
#        }
#    }
#}
```
