## Supplementary material for "LEA_4 motifs function alone and in conjunction with synergistic cosolutes to protect a labile enzyme during desiccation": File S1: Formate 8b.out

```
####      G N O M             Version 5.0 (r14832)      ####

                                               Tue Apr  4 09:24:52 2023


           ####      Configuration                                 ####


    System Type:                   arbitrary monodisperse (job = 0)

    Minimum characteristic size:         0.0000

    Maximum characteristic size:        24.0000

    rad56:                               0.0000

    Force 0.0 at r = rmin:                  yes

    Force 0.0 at r = rmax:                  yes

    Initial alpha:                       0.0000

    Initial random seed:    1037873574010100756

    Points in real space:                   189


    Input  1:                      Formate 8b.dat

    First data point used:                    1

    Last data point used:                   561

    Scaling coefficient:             0.1000E+01

    Experimental setup:            point collimation


           ####      Results                                       ####


    Parameter    DISCRP  OSCILL  STABIL  SYSDEV  POSITV  VALCEN  SMOOTH

    Weight        1.000   3.000   3.000   3.000   1.000   1.000   1.000

    Sigma         0.300   0.600   0.120   0.120   0.120   0.120   0.600

    Ideal         0.700   1.100   0.000   1.000   1.000   0.950   0.000

    Current       0.580   1.769   0.035   1.043   1.000   0.689   0.399

               --------------------------------------------------------

    Estimate      0.852   0.289   0.920   0.880   1.000   0.009   0.642


    Angular range:                       0.0095 to       0.4351

    Reciprocal space Rg:             0.7370E+01

    Reciprocal space I(0):           0.3019E+00


    Real space range:                    0.0000 to      24.0000

    Real space Rg:                   0.7371E+01 +-   0.5116E-01

    Real space I(0):                 0.3019E+00 +-   0.1095E-02


    Highest ALPHA (theor):           0.3403E+03

    Current ALPHA:                   0.2402E+01


    Total Estimate:                      0.6746 (a REASONABLE solution)


           ####      Experimental Data and Fit                     ####


      S          J EXP       ERROR       J REG       I REG


   0.000000E+00                                                0.301870E+00

   0.730769E-03                                                0.301867E+00

   0.146154E-02                                                0.301858E+00

   0.219231E-02                                                0.301843E+00

   0.292308E-02                                                0.301823E+00

   0.365385E-02                                                0.301797E+00

   0.438462E-02                                                0.301765E+00

   0.511538E-02                                                0.301727E+00

   0.584615E-02                                                0.301683E+00

   0.657692E-02                                                0.301633E+00

   0.730769E-02                                                0.301578E+00

   0.803846E-02                                                0.301517E+00

   0.876923E-02                                                0.301450E+00

   0.950000E-02   0.844213E+00   0.326770E+01   0.301377E+00   0.301377E+00

   0.102600E-01   0.327874E-01   0.176401E+01   0.301295E+00   0.301295E+00

   0.110200E-01   0.526740E-01   0.101699E+01   0.301207E+00   0.301207E+00

   0.117800E-01   0.266666E-01   0.583742E+00   0.301112E+00   0.301112E+00

   0.125400E-01   0.225398E+00   0.350188E+00   0.301012E+00   0.301012E+00

   0.133000E-01   0.232951E+00   0.222126E+00   0.300905E+00   0.300905E+00

   0.140600E-01   0.191085E+00   0.139506E+00   0.300792E+00   0.300792E+00

   0.148200E-01   0.190495E+00   0.932955E-01   0.300672E+00   0.300672E+00

   0.155800E-01   0.209808E+00   0.655861E-01   0.300547E+00   0.300547E+00

   0.163400E-01   0.310059E+00   0.492863E-01   0.300415E+00   0.300415E+00

   0.171000E-01   0.324202E+00   0.413972E-01   0.300277E+00   0.300277E+00

   0.178600E-01   0.282525E+00   0.336424E-01   0.300132E+00   0.300132E+00

   0.186200E-01   0.283106E+00   0.289650E-01   0.299982E+00   0.299982E+00

   0.193800E-01   0.311421E+00   0.258600E-01   0.299826E+00   0.299826E+00

   0.201400E-01   0.279953E+00   0.240387E-01   0.299663E+00   0.299663E+00

   0.209000E-01   0.316100E+00   0.223963E-01   0.299494E+00   0.299494E+00

   0.216600E-01   0.300170E+00   0.212844E-01   0.299319E+00   0.299319E+00

   0.224200E-01   0.295038E+00   0.200451E-01   0.299138E+00   0.299138E+00

   0.231800E-01   0.332855E+00   0.191728E-01   0.298951E+00   0.298951E+00

   0.239500E-01   0.315310E+00   0.180862E-01   0.298755E+00   0.298755E+00

   0.247100E-01   0.289978E+00   0.177604E-01   0.298556E+00   0.298556E+00

   0.254700E-01   0.302148E+00   0.169142E-01   0.298350E+00   0.298350E+00

   0.262300E-01   0.263035E+00   0.164240E-01   0.298139E+00   0.298139E+00

   0.269900E-01   0.296256E+00   0.158005E-01   0.297921E+00   0.297921E+00

   0.277500E-01   0.325536E+00   0.152453E-01   0.297698E+00   0.297698E+00

   0.285100E-01   0.274964E+00   0.148410E-01   0.297468E+00   0.297468E+00

   0.292700E-01   0.296212E+00   0.144588E-01   0.297233E+00   0.297233E+00

   0.300300E-01   0.275118E+00   0.141427E-01   0.296992E+00   0.296992E+00

   0.307900E-01   0.300723E+00   0.137888E-01   0.296745E+00   0.296745E+00

   0.315500E-01   0.297574E+00   0.134385E-01   0.296491E+00   0.296491E+00

   0.323100E-01   0.294502E+00   0.131184E-01   0.296232E+00   0.296232E+00

   0.330700E-01   0.289991E+00   0.127668E-01   0.295967E+00   0.295967E+00

   0.338300E-01   0.301364E+00   0.126049E-01   0.295697E+00   0.295697E+00

   0.345900E-01   0.290488E+00   0.123269E-01   0.295420E+00   0.295420E+00

   0.353500E-01   0.319422E+00   0.120809E-01   0.295138E+00   0.295138E+00

   0.361100E-01   0.306528E+00   0.118576E-01   0.294850E+00   0.294850E+00

   0.368700E-01   0.300550E+00   0.116690E-01   0.294556E+00   0.294556E+00

   0.376300E-01   0.303995E+00   0.115020E-01   0.294256E+00   0.294256E+00

   0.383900E-01   0.275320E+00   0.112188E-01   0.293951E+00   0.293951E+00

   0.391500E-01   0.285654E+00   0.111875E-01   0.293640E+00   0.293640E+00

   0.399100E-01   0.296083E+00   0.108065E-01   0.293323E+00   0.293323E+00

   0.406700E-01   0.303034E+00   0.107417E-01   0.293001E+00   0.293001E+00

   0.414300E-01   0.282019E+00   0.104398E-01   0.292673E+00   0.292673E+00

   0.421900E-01   0.310579E+00   0.104485E-01   0.292340E+00   0.292340E+00

   0.429500E-01   0.286494E+00   0.102546E-01   0.292001E+00   0.292001E+00

   0.437100E-01   0.298196E+00   0.100836E-01   0.291656E+00   0.291656E+00

   0.444700E-01   0.291321E+00   0.980244E-02   0.291306E+00   0.291306E+00

   0.452300E-01   0.293274E+00   0.978734E-02   0.290951E+00   0.290951E+00

   0.459900E-01   0.291836E+00   0.942602E-02   0.290590E+00   0.290590E+00

   0.467500E-01   0.302503E+00   0.935133E-02   0.290224E+00   0.290224E+00

   0.475100E-01   0.288846E+00   0.932588E-02   0.289852E+00   0.289852E+00

   0.482700E-01   0.297530E+00   0.924239E-02   0.289475E+00   0.289475E+00

   0.490300E-01   0.287105E+00   0.918380E-02   0.289093E+00   0.289093E+00

   0.497900E-01   0.296869E+00   0.907889E-02   0.288705E+00   0.288705E+00

   0.505500E-01   0.291840E+00   0.897388E-02   0.288312E+00   0.288312E+00

   0.513100E-01   0.297993E+00   0.889488E-02   0.287914E+00   0.287914E+00

   0.520700E-01   0.291405E+00   0.876440E-02   0.287511E+00   0.287511E+00

   0.528300E-01   0.284464E+00   0.874485E-02   0.287102E+00   0.287102E+00

   0.535900E-01   0.297179E+00   0.857031E-02   0.286689E+00   0.286689E+00

   0.543500E-01   0.287469E+00   0.857463E-02   0.286270E+00   0.286270E+00

   0.551100E-01   0.282673E+00   0.847123E-02   0.285846E+00   0.285846E+00

   0.558700E-01   0.288428E+00   0.836483E-02   0.285417E+00   0.285417E+00

   0.566300E-01   0.293584E+00   0.834738E-02   0.284984E+00   0.284984E+00

   0.573900E-01   0.295946E+00   0.823184E-02   0.284545E+00   0.284545E+00

   0.581500E-01   0.267624E+00   0.811228E-02   0.284101E+00   0.284101E+00

   0.589100E-01   0.289679E+00   0.804452E-02   0.283652E+00   0.283652E+00

   0.596700E-01   0.290420E+00   0.805653E-02   0.283199E+00   0.283199E+00

   0.604300E-01   0.283028E+00   0.787438E-02   0.282740E+00   0.282740E+00

   0.611900E-01   0.290796E+00   0.794510E-02   0.282277E+00   0.282277E+00

   0.619500E-01   0.287531E+00   0.777441E-02   0.281809E+00   0.281809E+00

   0.627100E-01   0.289164E+00   0.780637E-02   0.281337E+00   0.281337E+00

   0.634700E-01   0.279173E+00   0.769412E-02   0.280860E+00   0.280860E+00

   0.642300E-01   0.279108E+00   0.767075E-02   0.280378E+00   0.280378E+00

   0.649900E-01   0.285509E+00   0.761669E-02   0.279891E+00   0.279891E+00

   0.657500E-01   0.287266E+00   0.754269E-02   0.279400E+00   0.279400E+00

   0.665100E-01   0.286876E+00   0.750826E-02   0.278904E+00   0.278904E+00

   0.672700E-01   0.281601E+00   0.738643E-02   0.278404E+00   0.278404E+00

   0.680300E-01   0.285244E+00   0.740190E-02   0.277900E+00   0.277900E+00

   0.687900E-01   0.274212E+00   0.733691E-02   0.277390E+00   0.277390E+00

   0.695500E-01   0.266465E+00   0.727937E-02   0.276877E+00   0.276877E+00

   0.703100E-01   0.273140E+00   0.720382E-02   0.276359E+00   0.276359E+00

   0.710700E-01   0.270508E+00   0.718467E-02   0.275837E+00   0.275837E+00

   0.718300E-01   0.268392E+00   0.710028E-02   0.275311E+00   0.275311E+00

   0.725900E-01   0.269303E+00   0.702189E-02   0.274780E+00   0.274780E+00

   0.733500E-01   0.267271E+00   0.699810E-02   0.274246E+00   0.274246E+00

   0.741200E-01   0.266374E+00   0.694241E-02   0.273700E+00   0.273700E+00

   0.748800E-01   0.272866E+00   0.695351E-02   0.273157E+00   0.273157E+00

   0.756400E-01   0.289430E+00   0.689633E-02   0.272609E+00   0.272609E+00

   0.764000E-01   0.272955E+00   0.683093E-02   0.272058E+00   0.272058E+00

   0.771600E-01   0.276634E+00   0.682426E-02   0.271503E+00   0.271503E+00

   0.779200E-01   0.261767E+00   0.675307E-02   0.270944E+00   0.270944E+00

   0.786800E-01   0.267287E+00   0.670732E-02   0.270381E+00   0.270381E+00

   0.794400E-01   0.272213E+00   0.666738E-02   0.269814E+00   0.269814E+00

   0.802000E-01   0.266648E+00   0.669003E-02   0.269244E+00   0.269244E+00

   0.809600E-01   0.272089E+00   0.659093E-02   0.268669E+00   0.268669E+00

   0.817200E-01   0.267596E+00   0.656679E-02   0.268091E+00   0.268091E+00

   0.824800E-01   0.260271E+00   0.653883E-02   0.267510E+00   0.267510E+00

   0.832400E-01   0.264645E+00   0.648223E-02   0.266924E+00   0.266924E+00

   0.840000E-01   0.246174E+00   0.644886E-02   0.266335E+00   0.266335E+00

   0.847600E-01   0.275727E+00   0.639679E-02   0.265743E+00   0.265743E+00

   0.855200E-01   0.264417E+00   0.644499E-02   0.265147E+00   0.265147E+00

   0.862800E-01   0.269093E+00   0.652479E-02   0.264547E+00   0.264547E+00

   0.870400E-01   0.257833E+00   0.663341E-02   0.263944E+00   0.263944E+00

   0.878000E-01   0.256634E+00   0.672769E-02   0.263338E+00   0.263338E+00

   0.885600E-01   0.257514E+00   0.682225E-02   0.262728E+00   0.262728E+00

   0.893200E-01   0.259943E+00   0.687985E-02   0.262115E+00   0.262115E+00

   0.900800E-01   0.249050E+00   0.693534E-02   0.261499E+00   0.261499E+00

   0.908400E-01   0.261877E+00   0.696394E-02   0.260880E+00   0.260880E+00

   0.916000E-01   0.254622E+00   0.701527E-02   0.260257E+00   0.260257E+00

   0.923600E-01   0.253824E+00   0.702331E-02   0.259631E+00   0.259631E+00

   0.931200E-01   0.267063E+00   0.703390E-02   0.259003E+00   0.259003E+00

   0.938800E-01   0.251571E+00   0.709852E-02   0.258371E+00   0.258371E+00

   0.946400E-01   0.263738E+00   0.708917E-02   0.257736E+00   0.257736E+00

   0.954000E-01   0.256044E+00   0.710917E-02   0.257099E+00   0.257099E+00

   0.961600E-01   0.251681E+00   0.712750E-02   0.256458E+00   0.256458E+00

   0.969200E-01   0.253949E+00   0.706160E-02   0.255815E+00   0.255815E+00

   0.976800E-01   0.253861E+00   0.716021E-02   0.255169E+00   0.255169E+00

   0.984400E-01   0.252951E+00   0.697213E-02   0.254520E+00   0.254520E+00

   0.992000E-01   0.264402E+00   0.693752E-02   0.253868E+00   0.253868E+00

   0.999600E-01   0.263354E+00   0.681930E-02   0.253214E+00   0.253214E+00

   0.100720E+00   0.253146E+00   0.669967E-02   0.252557E+00   0.252557E+00

   0.101480E+00   0.248887E+00   0.653590E-02   0.251898E+00   0.251898E+00

   0.102240E+00   0.245038E+00   0.648309E-02   0.251236E+00   0.251236E+00

   0.103000E+00   0.255923E+00   0.640617E-02   0.250572E+00   0.250572E+00

   0.103760E+00   0.253227E+00   0.633685E-02   0.249905E+00   0.249905E+00

   0.104520E+00   0.235506E+00   0.629286E-02   0.249236E+00   0.249236E+00

   0.105280E+00   0.238405E+00   0.620036E-02   0.248564E+00   0.248564E+00

   0.106040E+00   0.254909E+00   0.621336E-02   0.247891E+00   0.247891E+00

   0.106800E+00   0.253776E+00   0.615419E-02   0.247215E+00   0.247215E+00

   0.107560E+00   0.257805E+00   0.612494E-02   0.246537E+00   0.246537E+00

   0.108320E+00   0.236010E+00   0.607956E-02   0.245856E+00   0.245856E+00

   0.109080E+00   0.252632E+00   0.606407E-02   0.245174E+00   0.245174E+00

   0.109840E+00   0.246820E+00   0.606533E-02   0.244489E+00   0.244489E+00

   0.110600E+00   0.241320E+00   0.611438E-02   0.243803E+00   0.243803E+00

   0.111360E+00   0.242795E+00   0.606704E-02   0.243115E+00   0.243115E+00

   0.112120E+00   0.243702E+00   0.604297E-02   0.242424E+00   0.242424E+00

   0.112880E+00   0.228060E+00   0.604303E-02   0.241732E+00   0.241732E+00

   0.113640E+00   0.233310E+00   0.597228E-02   0.241038E+00   0.241038E+00

   0.114400E+00   0.239062E+00   0.594100E-02   0.240342E+00   0.240342E+00

   0.115160E+00   0.239859E+00   0.587189E-02   0.239645E+00   0.239645E+00

   0.115920E+00   0.226708E+00   0.587242E-02   0.238946E+00   0.238946E+00

   0.116680E+00   0.231595E+00   0.582346E-02   0.238245E+00   0.238245E+00

   0.117440E+00   0.235275E+00   0.578094E-02   0.237543E+00   0.237543E+00

   0.118200E+00   0.238766E+00   0.576795E-02   0.236839E+00   0.236839E+00

   0.118960E+00   0.232339E+00   0.570229E-02   0.236134E+00   0.236134E+00

   0.119720E+00   0.238249E+00   0.572843E-02   0.235427E+00   0.235427E+00

   0.120480E+00   0.229091E+00   0.569044E-02   0.234719E+00   0.234719E+00

   0.121240E+00   0.235833E+00   0.561872E-02   0.234009E+00   0.234009E+00

   0.122000E+00   0.221907E+00   0.561622E-02   0.233298E+00   0.233298E+00

   0.122760E+00   0.237548E+00   0.558336E-02   0.232586E+00   0.232586E+00

   0.123520E+00   0.237524E+00   0.555736E-02   0.231873E+00   0.231873E+00

   0.124280E+00   0.235210E+00   0.554178E-02   0.231158E+00   0.231158E+00

   0.125040E+00   0.231080E+00   0.550461E-02   0.230443E+00   0.230443E+00

   0.125800E+00   0.228241E+00   0.544165E-02   0.229726E+00   0.229726E+00

   0.126560E+00   0.233608E+00   0.542207E-02   0.229009E+00   0.229009E+00

   0.127320E+00   0.233168E+00   0.544131E-02   0.228290E+00   0.228290E+00

   0.128080E+00   0.224946E+00   0.539196E-02   0.227570E+00   0.227570E+00

   0.128840E+00   0.231211E+00   0.540026E-02   0.226850E+00   0.226850E+00

   0.129600E+00   0.224939E+00   0.535103E-02   0.226129E+00   0.226129E+00

   0.130360E+00   0.217397E+00   0.531273E-02   0.225406E+00   0.225406E+00

   0.131120E+00   0.229505E+00   0.528899E-02   0.224684E+00   0.224684E+00

   0.131880E+00   0.220905E+00   0.525054E-02   0.223960E+00   0.223960E+00

   0.132640E+00   0.215923E+00   0.524298E-02   0.223236E+00   0.223236E+00

   0.133400E+00   0.218061E+00   0.516222E-02   0.222511E+00   0.222511E+00

   0.134160E+00   0.213114E+00   0.516582E-02   0.221785E+00   0.221785E+00

   0.134920E+00   0.222357E+00   0.510387E-02   0.221059E+00   0.221059E+00

   0.135680E+00   0.222453E+00   0.510878E-02   0.220333E+00   0.220333E+00

   0.136440E+00   0.223746E+00   0.510516E-02   0.219606E+00   0.219606E+00

   0.137200E+00   0.220276E+00   0.505898E-02   0.218879E+00   0.218879E+00

   0.137960E+00   0.210430E+00   0.504011E-02   0.218151E+00   0.218151E+00

   0.138730E+00   0.222768E+00   0.501914E-02   0.217414E+00   0.217414E+00

   0.139490E+00   0.215861E+00   0.502808E-02   0.216685E+00   0.216685E+00

   0.140250E+00   0.209414E+00   0.498021E-02   0.215957E+00   0.215957E+00

   0.141010E+00   0.226018E+00   0.497241E-02   0.215228E+00   0.215228E+00

   0.141770E+00   0.213750E+00   0.494604E-02   0.214500E+00   0.214500E+00

   0.142530E+00   0.212077E+00   0.495205E-02   0.213771E+00   0.213771E+00

   0.143290E+00   0.210899E+00   0.490645E-02   0.213042E+00   0.213042E+00

   0.144050E+00   0.206331E+00   0.491756E-02   0.212313E+00   0.212313E+00

   0.144810E+00   0.208107E+00   0.485516E-02   0.211584E+00   0.211584E+00

   0.145570E+00   0.220930E+00   0.487814E-02   0.210855E+00   0.210855E+00

   0.146330E+00   0.207788E+00   0.483393E-02   0.210126E+00   0.210126E+00

   0.147090E+00   0.216172E+00   0.483371E-02   0.209398E+00   0.209398E+00

   0.147850E+00   0.210379E+00   0.479843E-02   0.208669E+00   0.208669E+00

   0.148610E+00   0.209774E+00   0.482592E-02   0.207941E+00   0.207941E+00

   0.149370E+00   0.208829E+00   0.479675E-02   0.207213E+00   0.207213E+00

   0.150130E+00   0.203818E+00   0.476769E-02   0.206486E+00   0.206486E+00

   0.150890E+00   0.208217E+00   0.475649E-02   0.205759E+00   0.205759E+00

   0.151650E+00   0.204327E+00   0.472015E-02   0.205032E+00   0.205032E+00

   0.152410E+00   0.209410E+00   0.472500E-02   0.204306E+00   0.204306E+00

   0.153170E+00   0.209463E+00   0.468093E-02   0.203580E+00   0.203580E+00

   0.153930E+00   0.206995E+00   0.470853E-02   0.202854E+00   0.202854E+00

   0.154690E+00   0.207949E+00   0.467187E-02   0.202130E+00   0.202130E+00

   0.155450E+00   0.192316E+00   0.466518E-02   0.201405E+00   0.201405E+00

   0.156210E+00   0.200545E+00   0.464933E-02   0.200682E+00   0.200682E+00

   0.156970E+00   0.188447E+00   0.463839E-02   0.199959E+00   0.199959E+00

   0.157730E+00   0.200158E+00   0.461453E-02   0.199237E+00   0.199237E+00

   0.158490E+00   0.203226E+00   0.461107E-02   0.198515E+00   0.198515E+00

   0.159250E+00   0.203217E+00   0.457863E-02   0.197795E+00   0.197795E+00

   0.160010E+00   0.199024E+00   0.456938E-02   0.197075E+00   0.197075E+00

   0.160770E+00   0.198623E+00   0.456381E-02   0.196356E+00   0.196356E+00

   0.161530E+00   0.193344E+00   0.453918E-02   0.195638E+00   0.195638E+00

   0.162290E+00   0.193860E+00   0.452154E-02   0.194921E+00   0.194921E+00

   0.163050E+00   0.196228E+00   0.448634E-02   0.194204E+00   0.194204E+00

   0.163810E+00   0.194217E+00   0.448542E-02   0.193489E+00   0.193489E+00

   0.164570E+00   0.196379E+00   0.449295E-02   0.192775E+00   0.192775E+00

   0.165330E+00   0.186126E+00   0.447064E-02   0.192062E+00   0.192062E+00

   0.166090E+00   0.185458E+00   0.444486E-02   0.191350E+00   0.191350E+00

   0.166850E+00   0.188417E+00   0.444572E-02   0.190639E+00   0.190639E+00

   0.167610E+00   0.187894E+00   0.441698E-02   0.189930E+00   0.189930E+00

   0.168370E+00   0.181935E+00   0.441661E-02   0.189221E+00   0.189221E+00

   0.169130E+00   0.192669E+00   0.439476E-02   0.188514E+00   0.188514E+00

   0.169890E+00   0.187661E+00   0.440606E-02   0.187808E+00   0.187808E+00

   0.170650E+00   0.190063E+00   0.436060E-02   0.187104E+00   0.187104E+00

   0.171410E+00   0.188426E+00   0.435761E-02   0.186400E+00   0.186400E+00

   0.172170E+00   0.184541E+00   0.434833E-02   0.185699E+00   0.185699E+00

   0.172930E+00   0.188934E+00   0.435030E-02   0.184998E+00   0.184998E+00

   0.173690E+00   0.188871E+00   0.433396E-02   0.184299E+00   0.184299E+00

   0.174450E+00   0.177217E+00   0.439624E-02   0.183602E+00   0.183602E+00

   0.175210E+00   0.181819E+00   0.449344E-02   0.182906E+00   0.182906E+00

   0.175970E+00   0.179879E+00   0.454000E-02   0.182211E+00   0.182211E+00

   0.176730E+00   0.181358E+00   0.455952E-02   0.181518E+00   0.181518E+00

   0.177490E+00   0.175183E+00   0.456224E-02   0.180827E+00   0.180827E+00

   0.178250E+00   0.184518E+00   0.462746E-02   0.180137E+00   0.180137E+00

   0.179010E+00   0.177970E+00   0.464301E-02   0.179449E+00   0.179449E+00

   0.179770E+00   0.177217E+00   0.465495E-02   0.178763E+00   0.178763E+00

   0.180530E+00   0.177533E+00   0.467255E-02   0.178078E+00   0.178078E+00

   0.181290E+00   0.188446E+00   0.469593E-02   0.177395E+00   0.177395E+00

   0.182050E+00   0.173273E+00   0.470362E-02   0.176714E+00   0.176714E+00

   0.182810E+00   0.175098E+00   0.471368E-02   0.176034E+00   0.176034E+00

   0.183570E+00   0.176376E+00   0.474288E-02   0.175357E+00   0.175357E+00

   0.184330E+00   0.181006E+00   0.476227E-02   0.174681E+00   0.174681E+00

   0.185090E+00   0.172618E+00   0.476426E-02   0.174007E+00   0.174007E+00

   0.185850E+00   0.182113E+00   0.479607E-02   0.173335E+00   0.173335E+00

   0.186610E+00   0.173376E+00   0.478979E-02   0.172665E+00   0.172665E+00

   0.187370E+00   0.174786E+00   0.481680E-02   0.171997E+00   0.171997E+00

   0.188130E+00   0.175779E+00   0.480075E-02   0.171331E+00   0.171331E+00

   0.188890E+00   0.162930E+00   0.480637E-02   0.170667E+00   0.170667E+00

   0.189650E+00   0.163784E+00   0.481198E-02   0.170005E+00   0.170005E+00

   0.190410E+00   0.165157E+00   0.482773E-02   0.169345E+00   0.169345E+00

   0.191170E+00   0.174568E+00   0.483804E-02   0.168687E+00   0.168687E+00

   0.191930E+00   0.159424E+00   0.486780E-02   0.168032E+00   0.168032E+00

   0.192690E+00   0.170541E+00   0.487505E-02   0.167378E+00   0.167378E+00

   0.193450E+00   0.162222E+00   0.486643E-02   0.166726E+00   0.166726E+00

   0.194210E+00   0.161028E+00   0.488132E-02   0.166077E+00   0.166077E+00

   0.194970E+00   0.168796E+00   0.486359E-02   0.165430E+00   0.165430E+00

   0.195730E+00   0.172594E+00   0.492038E-02   0.164785E+00   0.164785E+00

   0.196490E+00   0.169224E+00   0.490567E-02   0.164142E+00   0.164142E+00

   0.197250E+00   0.160569E+00   0.492025E-02   0.163502E+00   0.163502E+00

   0.198010E+00   0.155762E+00   0.490267E-02   0.162864E+00   0.162864E+00

   0.198770E+00   0.162138E+00   0.492701E-02   0.162228E+00   0.162228E+00

   0.199530E+00   0.160044E+00   0.492196E-02   0.161594E+00   0.161594E+00

   0.200290E+00   0.166739E+00   0.491329E-02   0.160963E+00   0.160963E+00

   0.201050E+00   0.168651E+00   0.492588E-02   0.160334E+00   0.160334E+00

   0.201810E+00   0.156822E+00   0.490146E-02   0.159707E+00   0.159707E+00

   0.202570E+00   0.156666E+00   0.489410E-02   0.159083E+00   0.159083E+00

   0.203330E+00   0.161349E+00   0.489687E-02   0.158461E+00   0.158461E+00

   0.204090E+00   0.157564E+00   0.491375E-02   0.157842E+00   0.157842E+00

   0.204850E+00   0.167152E+00   0.490414E-02   0.157225E+00   0.157225E+00

   0.205610E+00   0.158437E+00   0.492565E-02   0.156611E+00   0.156611E+00

   0.206370E+00   0.155945E+00   0.489692E-02   0.155999E+00   0.155999E+00

   0.207130E+00   0.154809E+00   0.492375E-02   0.155390E+00   0.155390E+00

   0.207890E+00   0.149743E+00   0.491803E-02   0.154783E+00   0.154783E+00

   0.208650E+00   0.147467E+00   0.491943E-02   0.154178E+00   0.154178E+00

   0.209410E+00   0.161140E+00   0.492096E-02   0.153576E+00   0.153576E+00

   0.210170E+00   0.151407E+00   0.491605E-02   0.152977E+00   0.152977E+00

   0.210930E+00   0.153310E+00   0.493772E-02   0.152380E+00   0.152380E+00

   0.211690E+00   0.150599E+00   0.492857E-02   0.151786E+00   0.151786E+00

   0.212450E+00   0.155370E+00   0.491754E-02   0.151194E+00   0.151194E+00

   0.213210E+00   0.153479E+00   0.491787E-02   0.150605E+00   0.150605E+00

   0.213970E+00   0.149038E+00   0.490950E-02   0.150019E+00   0.150019E+00

   0.214730E+00   0.161573E+00   0.491655E-02   0.149435E+00   0.149435E+00

   0.215490E+00   0.155850E+00   0.490115E-02   0.148854E+00   0.148854E+00

   0.216250E+00   0.148544E+00   0.491066E-02   0.148276E+00   0.148276E+00

   0.217010E+00   0.153608E+00   0.488630E-02   0.147700E+00   0.147700E+00

   0.217770E+00   0.144554E+00   0.487340E-02   0.147127E+00   0.147127E+00

   0.218530E+00   0.147830E+00   0.487893E-02   0.146557E+00   0.146557E+00

   0.219290E+00   0.137451E+00   0.483345E-02   0.145989E+00   0.145989E+00

   0.220050E+00   0.149450E+00   0.485853E-02   0.145424E+00   0.145424E+00

   0.220810E+00   0.140984E+00   0.482672E-02   0.144862E+00   0.144862E+00

   0.221570E+00   0.148359E+00   0.482206E-02   0.144302E+00   0.144302E+00

   0.222330E+00   0.146858E+00   0.478975E-02   0.143745E+00   0.143745E+00

   0.223090E+00   0.141506E+00   0.479745E-02   0.143191E+00   0.143191E+00

   0.223850E+00   0.144715E+00   0.475461E-02   0.142640E+00   0.142640E+00

   0.224610E+00   0.136892E+00   0.474889E-02   0.142092E+00   0.142092E+00

   0.225370E+00   0.145066E+00   0.475537E-02   0.141546E+00   0.141546E+00

   0.226130E+00   0.144083E+00   0.470641E-02   0.141003E+00   0.141003E+00

   0.226890E+00   0.138917E+00   0.471703E-02   0.140463E+00   0.140463E+00

   0.227650E+00   0.141592E+00   0.466062E-02   0.139925E+00   0.139925E+00

   0.228410E+00   0.131945E+00   0.465537E-02   0.139390E+00   0.139390E+00

   0.229170E+00   0.138014E+00   0.463288E-02   0.138859E+00   0.138859E+00

   0.229930E+00   0.129689E+00   0.464089E-02   0.138330E+00   0.138330E+00

   0.230690E+00   0.133627E+00   0.461028E-02   0.137803E+00   0.137803E+00

   0.231450E+00   0.133736E+00   0.461103E-02   0.137280E+00   0.137280E+00

   0.232210E+00   0.132344E+00   0.459640E-02   0.136759E+00   0.136759E+00

   0.232970E+00   0.136421E+00   0.458294E-02   0.136241E+00   0.136241E+00

   0.233730E+00   0.134698E+00   0.456913E-02   0.135727E+00   0.135727E+00

   0.234490E+00   0.127719E+00   0.454019E-02   0.135214E+00   0.135214E+00

   0.235250E+00   0.145953E+00   0.452695E-02   0.134705E+00   0.134705E+00

   0.236010E+00   0.133562E+00   0.451232E-02   0.134199E+00   0.134199E+00

   0.236770E+00   0.134765E+00   0.449791E-02   0.133695E+00   0.133695E+00

   0.237530E+00   0.137195E+00   0.449319E-02   0.133194E+00   0.133194E+00

   0.238290E+00   0.129888E+00   0.446209E-02   0.132696E+00   0.132696E+00

   0.239050E+00   0.137730E+00   0.446953E-02   0.132201E+00   0.132201E+00

   0.239810E+00   0.128414E+00   0.443907E-02   0.131709E+00   0.131709E+00

   0.240570E+00   0.141493E+00   0.442126E-02   0.131219E+00   0.131219E+00

   0.241330E+00   0.138340E+00   0.441344E-02   0.130733E+00   0.130733E+00

   0.242090E+00   0.133597E+00   0.439186E-02   0.130249E+00   0.130249E+00

   0.242850E+00   0.125495E+00   0.440327E-02   0.129768E+00   0.129768E+00

   0.243610E+00   0.124990E+00   0.434664E-02   0.129290E+00   0.129290E+00

   0.244370E+00   0.125254E+00   0.437960E-02   0.128815E+00   0.128815E+00

   0.245130E+00   0.135005E+00   0.434757E-02   0.128342E+00   0.128342E+00

   0.245890E+00   0.124582E+00   0.433914E-02   0.127873E+00   0.127873E+00

   0.246650E+00   0.137943E+00   0.431703E-02   0.127406E+00   0.127406E+00

   0.247410E+00   0.125589E+00   0.431013E-02   0.126942E+00   0.126942E+00

   0.248170E+00   0.122360E+00   0.428706E-02   0.126481E+00   0.126481E+00

   0.248930E+00   0.129182E+00   0.428677E-02   0.126023E+00   0.126023E+00

   0.249690E+00   0.127142E+00   0.427500E-02   0.125568E+00   0.125568E+00

   0.250450E+00   0.119330E+00   0.423774E-02   0.125115E+00   0.125115E+00

   0.251210E+00   0.126283E+00   0.423896E-02   0.124665E+00   0.124665E+00

   0.251970E+00   0.124798E+00   0.421811E-02   0.124218E+00   0.124218E+00

   0.252730E+00   0.124870E+00   0.422320E-02   0.123774E+00   0.123774E+00

   0.253490E+00   0.121888E+00   0.418245E-02   0.123333E+00   0.123333E+00

   0.254250E+00   0.116535E+00   0.416965E-02   0.122894E+00   0.122894E+00

   0.255010E+00   0.125239E+00   0.416470E-02   0.122458E+00   0.122458E+00

   0.255770E+00   0.116965E+00   0.415442E-02   0.122025E+00   0.122025E+00

   0.256530E+00   0.127412E+00   0.415301E-02   0.121595E+00   0.121595E+00

   0.257290E+00   0.121882E+00   0.414976E-02   0.121168E+00   0.121168E+00

   0.258050E+00   0.120079E+00   0.413566E-02   0.120743E+00   0.120743E+00

   0.258810E+00   0.129851E+00   0.410396E-02   0.120321E+00   0.120321E+00

   0.259570E+00   0.119573E+00   0.411054E-02   0.119902E+00   0.119902E+00

   0.260330E+00   0.120440E+00   0.408812E-02   0.119486E+00   0.119486E+00

   0.261090E+00   0.116035E+00   0.409441E-02   0.119072E+00   0.119072E+00

   0.261850E+00   0.116928E+00   0.406621E-02   0.118661E+00   0.118661E+00

   0.262610E+00   0.118136E+00   0.406254E-02   0.118253E+00   0.118253E+00

   0.263370E+00   0.108228E+00   0.404604E-02   0.117848E+00   0.117848E+00

   0.264130E+00   0.118023E+00   0.405167E-02   0.117445E+00   0.117445E+00

   0.264890E+00   0.115924E+00   0.402450E-02   0.117045E+00   0.117045E+00

   0.265650E+00   0.115523E+00   0.400704E-02   0.116647E+00   0.116647E+00

   0.266410E+00   0.122067E+00   0.399646E-02   0.116253E+00   0.116253E+00

   0.267170E+00   0.112245E+00   0.398912E-02   0.115861E+00   0.115861E+00

   0.267930E+00   0.114851E+00   0.397532E-02   0.115471E+00   0.115471E+00

   0.268690E+00   0.121774E+00   0.397675E-02   0.115085E+00   0.115085E+00

   0.269450E+00   0.112293E+00   0.396169E-02   0.114701E+00   0.114701E+00

   0.270210E+00   0.121317E+00   0.395117E-02   0.114319E+00   0.114319E+00

   0.270970E+00   0.107854E+00   0.396352E-02   0.113940E+00   0.113940E+00

   0.271720E+00   0.106050E+00   0.393017E-02   0.113569E+00   0.113569E+00

   0.272480E+00   0.117240E+00   0.393730E-02   0.113196E+00   0.113196E+00

   0.273240E+00   0.108025E+00   0.391186E-02   0.112825E+00   0.112825E+00

   0.274000E+00   0.116203E+00   0.392040E-02   0.112456E+00   0.112456E+00

   0.274760E+00   0.109578E+00   0.390670E-02   0.112090E+00   0.112090E+00

   0.275520E+00   0.109933E+00   0.390535E-02   0.111727E+00   0.111727E+00

   0.276280E+00   0.111877E+00   0.389286E-02   0.111366E+00   0.111366E+00

   0.277040E+00   0.108574E+00   0.388947E-02   0.111008E+00   0.111008E+00

   0.277800E+00   0.108503E+00   0.388017E-02   0.110653E+00   0.110653E+00

   0.278560E+00   0.106944E+00   0.387122E-02   0.110299E+00   0.110299E+00

   0.279320E+00   0.114784E+00   0.384880E-02   0.109949E+00   0.109949E+00

   0.280080E+00   0.112269E+00   0.383216E-02   0.109601E+00   0.109601E+00

   0.280840E+00   0.109077E+00   0.385261E-02   0.109255E+00   0.109255E+00

   0.281600E+00   0.113096E+00   0.382416E-02   0.108912E+00   0.108912E+00

   0.282360E+00   0.108397E+00   0.382656E-02   0.108571E+00   0.108571E+00

   0.283120E+00   0.109687E+00   0.380295E-02   0.108232E+00   0.108232E+00

   0.283880E+00   0.109708E+00   0.380723E-02   0.107896E+00   0.107896E+00

   0.284640E+00   0.107411E+00   0.380945E-02   0.107563E+00   0.107563E+00

   0.285400E+00   0.104203E+00   0.379517E-02   0.107232E+00   0.107232E+00

   0.286160E+00   0.104543E+00   0.380795E-02   0.106903E+00   0.106903E+00

   0.286920E+00   0.106790E+00   0.379977E-02   0.106577E+00   0.106577E+00

   0.287680E+00   0.100311E+00   0.381518E-02   0.106252E+00   0.106252E+00

   0.288440E+00   0.105892E+00   0.381430E-02   0.105931E+00   0.105931E+00

   0.289200E+00   0.105126E+00   0.381590E-02   0.105611E+00   0.105611E+00

   0.289960E+00   0.106865E+00   0.382346E-02   0.105294E+00   0.105294E+00

   0.290720E+00   0.109904E+00   0.381779E-02   0.104979E+00   0.104979E+00

   0.291480E+00   0.101210E+00   0.382118E-02   0.104667E+00   0.104667E+00

   0.292240E+00   0.106632E+00   0.383422E-02   0.104357E+00   0.104357E+00

   0.293000E+00   0.101996E+00   0.382881E-02   0.104049E+00   0.104049E+00

   0.293760E+00   0.110040E+00   0.383803E-02   0.103743E+00   0.103743E+00

   0.294520E+00   0.107950E+00   0.383687E-02   0.103439E+00   0.103439E+00

   0.295280E+00   0.998500E-01   0.383735E-02   0.103138E+00   0.103138E+00

   0.296040E+00   0.106499E+00   0.384415E-02   0.102838E+00   0.102838E+00

   0.296800E+00   0.101354E+00   0.384922E-02   0.102541E+00   0.102541E+00

   0.297560E+00   0.108206E+00   0.385713E-02   0.102247E+00   0.102247E+00

   0.298320E+00   0.101430E+00   0.384706E-02   0.101954E+00   0.101954E+00

   0.299080E+00   0.971838E-01   0.384517E-02   0.101663E+00   0.101663E+00

   0.299840E+00   0.987784E-01   0.383086E-02   0.101375E+00   0.101375E+00

   0.300600E+00   0.101152E+00   0.383936E-02   0.101088E+00   0.101088E+00

   0.301360E+00   0.967216E-01   0.381688E-02   0.100804E+00   0.100804E+00

   0.302120E+00   0.101171E+00   0.381792E-02   0.100521E+00   0.100521E+00

   0.302880E+00   0.958436E-01   0.379033E-02   0.100241E+00   0.100241E+00

   0.303640E+00   0.949650E-01   0.380191E-02   0.999628E-01   0.999628E-01

   0.304400E+00   0.101142E+00   0.377916E-02   0.996865E-01   0.996865E-01

   0.305160E+00   0.978630E-01   0.382538E-02   0.994122E-01   0.994122E-01

   0.305920E+00   0.973110E-01   0.384347E-02   0.991399E-01   0.991399E-01

   0.306680E+00   0.973548E-01   0.384215E-02   0.988695E-01   0.988695E-01

   0.307440E+00   0.985512E-01   0.386689E-02   0.986011E-01   0.986011E-01

   0.308200E+00   0.103952E+00   0.385155E-02   0.983346E-01   0.983346E-01

   0.308960E+00   0.985776E-01   0.387942E-02   0.980700E-01   0.980700E-01

   0.309720E+00   0.933604E-01   0.386950E-02   0.978072E-01   0.978072E-01

   0.310480E+00   0.971652E-01   0.389591E-02   0.975463E-01   0.975463E-01

   0.311240E+00   0.100270E+00   0.387103E-02   0.972873E-01   0.972873E-01

   0.312000E+00   0.980782E-01   0.388285E-02   0.970301E-01   0.970301E-01

   0.312760E+00   0.936112E-01   0.388918E-02   0.967747E-01   0.967747E-01

   0.313520E+00   0.102365E+00   0.387576E-02   0.965212E-01   0.965212E-01

   0.314280E+00   0.966326E-01   0.390089E-02   0.962694E-01   0.962694E-01

   0.315040E+00   0.102455E+00   0.387556E-02   0.960193E-01   0.960193E-01

   0.315800E+00   0.965048E-01   0.389585E-02   0.957710E-01   0.957710E-01

   0.316560E+00   0.899436E-01   0.387796E-02   0.955244E-01   0.955244E-01

   0.317320E+00   0.100446E+00   0.388558E-02   0.952796E-01   0.952796E-01

   0.318080E+00   0.909838E-01   0.390253E-02   0.950364E-01   0.950364E-01

   0.318830E+00   0.924844E-01   0.390519E-02   0.947980E-01   0.947980E-01

   0.319590E+00   0.894168E-01   0.391504E-02   0.945582E-01   0.945582E-01

   0.320350E+00   0.909768E-01   0.392772E-02   0.943199E-01   0.943199E-01

   0.321110E+00   0.933192E-01   0.395286E-02   0.940833E-01   0.940833E-01

   0.321870E+00   0.968028E-01   0.395312E-02   0.938483E-01   0.938483E-01

   0.322630E+00   0.970800E-01   0.396486E-02   0.936149E-01   0.936149E-01

   0.323390E+00   0.961148E-01   0.398044E-02   0.933830E-01   0.933830E-01

   0.324150E+00   0.873516E-01   0.398617E-02   0.931527E-01   0.931527E-01

   0.324910E+00   0.940718E-01   0.401251E-02   0.929240E-01   0.929240E-01

   0.325670E+00   0.862574E-01   0.399263E-02   0.926967E-01   0.926967E-01

   0.326430E+00   0.925608E-01   0.402672E-02   0.924709E-01   0.924709E-01

   0.327190E+00   0.928638E-01   0.403168E-02   0.922466E-01   0.922466E-01

   0.327950E+00   0.941502E-01   0.403383E-02   0.920238E-01   0.920238E-01

   0.328710E+00   0.901048E-01   0.400708E-02   0.918024E-01   0.918024E-01

   0.329470E+00   0.993820E-01   0.402284E-02   0.915825E-01   0.915825E-01

   0.330230E+00   0.960176E-01   0.401768E-02   0.913639E-01   0.913639E-01

   0.330990E+00   0.891940E-01   0.401359E-02   0.911468E-01   0.911468E-01

   0.331750E+00   0.928892E-01   0.401300E-02   0.909310E-01   0.909310E-01

   0.332510E+00   0.928622E-01   0.403326E-02   0.907165E-01   0.907165E-01

   0.333270E+00   0.935424E-01   0.405392E-02   0.905034E-01   0.905034E-01

   0.334030E+00   0.888962E-01   0.404829E-02   0.902917E-01   0.902917E-01

   0.334790E+00   0.935712E-01   0.404679E-02   0.900812E-01   0.900812E-01

   0.335550E+00   0.819624E-01   0.406812E-02   0.898720E-01   0.898720E-01

   0.336310E+00   0.935252E-01   0.405988E-02   0.896641E-01   0.896641E-01

   0.337070E+00   0.877412E-01   0.407079E-02   0.894574E-01   0.894574E-01

   0.337830E+00   0.912274E-01   0.407512E-02   0.892520E-01   0.892520E-01

   0.338590E+00   0.925626E-01   0.407778E-02   0.890478E-01   0.890478E-01

   0.339350E+00   0.896368E-01   0.409849E-02   0.888448E-01   0.888448E-01

   0.340110E+00   0.889530E-01   0.407327E-02   0.886430E-01   0.886430E-01

   0.340870E+00   0.827562E-01   0.411786E-02   0.884423E-01   0.884423E-01

   0.341630E+00   0.919450E-01   0.409973E-02   0.882428E-01   0.882428E-01

   0.342390E+00   0.861178E-01   0.411375E-02   0.880444E-01   0.880444E-01

   0.343150E+00   0.831080E-01   0.410784E-02   0.878471E-01   0.878471E-01

   0.343910E+00   0.814862E-01   0.412894E-02   0.876509E-01   0.876509E-01

   0.344670E+00   0.841832E-01   0.412267E-02   0.874558E-01   0.874558E-01

   0.345430E+00   0.867304E-01   0.412030E-02   0.872618E-01   0.872618E-01

   0.346190E+00   0.842884E-01   0.414470E-02   0.870688E-01   0.870688E-01

   0.346950E+00   0.803372E-01   0.411208E-02   0.868769E-01   0.868769E-01

   0.347710E+00   0.784736E-01   0.414495E-02   0.866860E-01   0.866860E-01

   0.348470E+00   0.965742E-01   0.414154E-02   0.864960E-01   0.864960E-01

   0.349220E+00   0.799016E-01   0.416793E-02   0.863096E-01   0.863096E-01

   0.349980E+00   0.820798E-01   0.407101E-02   0.861216E-01   0.861216E-01

   0.350740E+00   0.849014E-01   0.402511E-02   0.859345E-01   0.859345E-01

   0.351500E+00   0.846528E-01   0.399485E-02   0.857484E-01   0.857484E-01

   0.352260E+00   0.803228E-01   0.395704E-02   0.855632E-01   0.855632E-01

   0.353020E+00   0.883048E-01   0.392548E-02   0.853789E-01   0.853789E-01

   0.353780E+00   0.794342E-01   0.396486E-02   0.851955E-01   0.851955E-01

   0.354540E+00   0.882870E-01   0.400792E-02   0.850130E-01   0.850130E-01

   0.355300E+00   0.900546E-01   0.401058E-02   0.848313E-01   0.848313E-01

   0.356060E+00   0.805228E-01   0.401535E-02   0.846505E-01   0.846505E-01

   0.356820E+00   0.865504E-01   0.402553E-02   0.844705E-01   0.844705E-01

   0.357580E+00   0.879988E-01   0.402982E-02   0.842913E-01   0.842913E-01

   0.358340E+00   0.833344E-01   0.402881E-02   0.841129E-01   0.841129E-01

   0.359100E+00   0.821100E-01   0.403048E-02   0.839353E-01   0.839353E-01

   0.359860E+00   0.846966E-01   0.404979E-02   0.837584E-01   0.837584E-01

   0.360620E+00   0.875892E-01   0.403839E-02   0.835823E-01   0.835823E-01

   0.361380E+00   0.917292E-01   0.404432E-02   0.834070E-01   0.834070E-01

   0.362140E+00   0.789032E-01   0.404328E-02   0.832323E-01   0.832323E-01

   0.362900E+00   0.778082E-01   0.406030E-02   0.830584E-01   0.830584E-01

   0.363660E+00   0.857502E-01   0.405472E-02   0.828851E-01   0.828851E-01

   0.364420E+00   0.798352E-01   0.406005E-02   0.827126E-01   0.827126E-01

   0.365180E+00   0.878118E-01   0.407305E-02   0.825407E-01   0.825407E-01

   0.365940E+00   0.845912E-01   0.407723E-02   0.823694E-01   0.823694E-01

   0.366700E+00   0.808578E-01   0.409070E-02   0.821988E-01   0.821988E-01

   0.367460E+00   0.768646E-01   0.408614E-02   0.820288E-01   0.820288E-01

   0.368220E+00   0.799386E-01   0.409672E-02   0.818594E-01   0.818594E-01

   0.368980E+00   0.838728E-01   0.413680E-02   0.816906E-01   0.816906E-01

   0.369740E+00   0.813830E-01   0.415150E-02   0.815224E-01   0.815224E-01

   0.370500E+00   0.802144E-01   0.414799E-02   0.813548E-01   0.813548E-01

   0.371260E+00   0.867330E-01   0.418436E-02   0.811877E-01   0.811877E-01

   0.372020E+00   0.716506E-01   0.421682E-02   0.810212E-01   0.810212E-01

   0.372770E+00   0.808034E-01   0.424310E-02   0.808574E-01   0.808574E-01

   0.373530E+00   0.783766E-01   0.425574E-02   0.806919E-01   0.806919E-01

   0.374290E+00   0.832016E-01   0.428528E-02   0.805269E-01   0.805269E-01

   0.375050E+00   0.885138E-01   0.431744E-02   0.803624E-01   0.803624E-01

   0.375810E+00   0.763020E-01   0.434291E-02   0.801983E-01   0.801983E-01

   0.376570E+00   0.817530E-01   0.437269E-02   0.800348E-01   0.800348E-01

   0.377330E+00   0.825346E-01   0.440552E-02   0.798717E-01   0.798717E-01

   0.378090E+00   0.801360E-01   0.442848E-02   0.797090E-01   0.797090E-01

   0.378850E+00   0.752312E-01   0.445628E-02   0.795468E-01   0.795468E-01

   0.379610E+00   0.777890E-01   0.446944E-02   0.793850E-01   0.793850E-01

   0.380370E+00   0.778890E-01   0.451321E-02   0.792236E-01   0.792236E-01

   0.381130E+00   0.765684E-01   0.454051E-02   0.790626E-01   0.790626E-01

   0.381890E+00   0.814604E-01   0.456091E-02   0.789020E-01   0.789020E-01

   0.382650E+00   0.784698E-01   0.459545E-02   0.787418E-01   0.787418E-01

   0.383410E+00   0.781194E-01   0.463987E-02   0.785819E-01   0.785819E-01

   0.384170E+00   0.826978E-01   0.464765E-02   0.784224E-01   0.784224E-01

   0.384930E+00   0.753780E-01   0.467288E-02   0.782632E-01   0.782632E-01

   0.385690E+00   0.780158E-01   0.470741E-02   0.781044E-01   0.781044E-01

   0.386450E+00   0.838064E-01   0.472769E-02   0.779459E-01   0.779459E-01

   0.387210E+00   0.776988E-01   0.478095E-02   0.777877E-01   0.777877E-01

   0.387970E+00   0.740224E-01   0.495876E-02   0.776298E-01   0.776298E-01

   0.388730E+00   0.812986E-01   0.483931E-02   0.774721E-01   0.774721E-01

   0.389490E+00   0.801652E-01   0.485139E-02   0.773148E-01   0.773148E-01

   0.390250E+00   0.771952E-01   0.491924E-02   0.771577E-01   0.771577E-01

   0.391010E+00   0.826168E-01   0.493127E-02   0.770009E-01   0.770009E-01

   0.391770E+00   0.745770E-01   0.497150E-02   0.768444E-01   0.768444E-01

   0.392520E+00   0.796786E-01   0.501166E-02   0.766901E-01   0.766901E-01

   0.393280E+00   0.780154E-01   0.503663E-02   0.765341E-01   0.765341E-01

   0.394040E+00   0.741256E-01   0.506668E-02   0.763782E-01   0.763782E-01

   0.394800E+00   0.756068E-01   0.508732E-02   0.762226E-01   0.762226E-01

   0.395560E+00   0.695782E-01   0.515377E-02   0.760672E-01   0.760672E-01

   0.396320E+00   0.785656E-01   0.516463E-02   0.759119E-01   0.759119E-01

   0.397080E+00   0.814894E-01   0.519185E-02   0.757569E-01   0.757569E-01

   0.397840E+00   0.772962E-01   0.524896E-02   0.756021E-01   0.756021E-01

   0.398600E+00   0.730344E-01   0.527089E-02   0.754474E-01   0.754474E-01

   0.399360E+00   0.694580E-01   0.533234E-02   0.752929E-01   0.752929E-01

   0.400120E+00   0.635076E-01   0.532470E-02   0.751385E-01   0.751385E-01

   0.400880E+00   0.795466E-01   0.539801E-02   0.749843E-01   0.749843E-01

   0.401640E+00   0.820338E-01   0.544457E-02   0.748303E-01   0.748303E-01

   0.402400E+00   0.673158E-01   0.546519E-02   0.746764E-01   0.746764E-01

   0.403160E+00   0.768480E-01   0.549279E-02   0.745226E-01   0.745226E-01

   0.403920E+00   0.804626E-01   0.402398E+01   0.743689E-01   0.743689E-01

   0.404680E+00   0.786894E-01   0.554576E-02   0.742154E-01   0.742154E-01

   0.405440E+00   0.711452E-01   0.552422E-02   0.740619E-01   0.740619E-01

   0.406200E+00   0.791040E-01   0.559604E-02   0.739086E-01   0.739086E-01

   0.406960E+00   0.821146E-01   0.559057E-02   0.737554E-01   0.737554E-01

   0.407720E+00   0.675102E-01   0.564644E-02   0.736022E-01   0.736022E-01

   0.408480E+00   0.765204E-01   0.561725E-02   0.734491E-01   0.734491E-01

   0.409240E+00   0.677816E-01   0.567530E-02   0.732962E-01   0.732962E-01

   0.409990E+00   0.707836E-01   0.569600E-02   0.731453E-01   0.731453E-01

   0.410750E+00   0.694230E-01   0.571190E-02   0.729924E-01   0.729924E-01

   0.411510E+00   0.676332E-01   0.575543E-02   0.728396E-01   0.728396E-01

   0.412270E+00   0.769942E-01   0.573574E-02   0.726869E-01   0.726869E-01

   0.413030E+00   0.767620E-01   0.576970E-02   0.725342E-01   0.725342E-01

   0.413790E+00   0.703598E-01   0.574023E-02   0.723815E-01   0.723815E-01

   0.414550E+00   0.687546E-01   0.579148E-02   0.722289E-01   0.722289E-01

   0.415310E+00   0.798986E-01   0.583562E-02   0.720764E-01   0.720764E-01

   0.416070E+00   0.656132E-01   0.582293E-02   0.719238E-01   0.719238E-01

   0.416830E+00   0.783488E-01   0.589564E-02   0.717713E-01   0.717713E-01

   0.417590E+00   0.692806E-01   0.591789E-02   0.716188E-01   0.716188E-01

   0.418350E+00   0.870212E-01   0.595954E-02   0.714663E-01   0.714663E-01

   0.419110E+00   0.648232E-01   0.595375E-02   0.713139E-01   0.713139E-01

   0.419870E+00   0.673224E-01   0.598594E-02   0.711614E-01   0.711614E-01

   0.420630E+00   0.778958E-01   0.603863E-02   0.710090E-01   0.710090E-01

   0.421390E+00   0.801338E-01   0.603007E-02   0.708565E-01   0.708565E-01

   0.422150E+00   0.662736E-01   0.610213E-02   0.707041E-01   0.707041E-01

   0.422910E+00   0.617524E-01   0.615677E-02   0.705516E-01   0.705516E-01

   0.423670E+00   0.734892E-01   0.618462E-02   0.703991E-01   0.703991E-01

   0.424430E+00   0.822974E-01   0.626954E-02   0.702466E-01   0.702466E-01

   0.425190E+00   0.805042E-01   0.627786E-02   0.700941E-01   0.700941E-01

   0.425940E+00   0.755888E-01   0.638037E-02   0.699436E-01   0.699436E-01

   0.426700E+00   0.666994E-01   0.641418E-02   0.697911E-01   0.697911E-01

   0.427460E+00   0.833422E-01   0.653444E-02   0.696385E-01   0.696385E-01

   0.428220E+00   0.857548E-01   0.655679E-02   0.694859E-01   0.694859E-01

   0.428980E+00   0.669742E-01   0.659592E-02   0.693333E-01   0.693333E-01

   0.429740E+00   0.758716E-01   0.668758E-02   0.691806E-01   0.691806E-01

   0.430500E+00   0.838044E-01   0.672758E-02   0.690280E-01   0.690280E-01

   0.431260E+00   0.740646E-01   0.685527E-02   0.688752E-01   0.688752E-01

   0.432020E+00   0.752546E-01   0.691000E-02   0.687225E-01   0.687225E-01

   0.432780E+00   0.688998E-01   0.700048E-02   0.685697E-01   0.685697E-01

   0.433540E+00   0.722030E-01   0.703631E-02   0.684168E-01   0.684168E-01

   0.434300E+00   0.668804E-01   0.712443E-02   0.682639E-01   0.682639E-01

   0.435060E+00   0.846024E-01   0.721057E-02   0.681110E-01   0.681110E-01


           ####      Real Space Data                               ####


           Distance distribution  function of particle  


      R          P(R)      ERROR


  0.0000E+00  0.0000E+00  0.0000E+00

  0.1277E+00  0.1354E-03  0.2507E-05

  0.2553E+00  0.2658E-03  0.4837E-05

  0.3830E+00  0.3911E-03  0.6990E-05

  0.5106E+00  0.5112E-03  0.8968E-05

  0.6383E+00  0.6264E-03  0.1077E-04

  0.7660E+00  0.7365E-03  0.1240E-04

  0.8936E+00  0.8416E-03  0.1386E-04

  0.1021E+01  0.9418E-03  0.1516E-04

  0.1149E+01  0.1037E-02  0.1628E-04

  0.1277E+01  0.1127E-02  0.1725E-04

  0.1404E+01  0.1213E-02  0.1805E-04

  0.1532E+01  0.1294E-02  0.1870E-04

  0.1660E+01  0.1370E-02  0.1920E-04

  0.1787E+01  0.1441E-02  0.1955E-04

  0.1915E+01  0.1508E-02  0.1976E-04

  0.2043E+01  0.1570E-02  0.1982E-04

  0.2170E+01  0.1628E-02  0.1976E-04

  0.2298E+01  0.1682E-02  0.1956E-04

  0.2426E+01  0.1731E-02  0.1925E-04

  0.2553E+01  0.1776E-02  0.1882E-04

  0.2681E+01  0.1817E-02  0.1827E-04

  0.2809E+01  0.1854E-02  0.1763E-04

  0.2936E+01  0.1888E-02  0.1689E-04

  0.3064E+01  0.1917E-02  0.1606E-04

  0.3191E+01  0.1943E-02  0.1514E-04

  0.3319E+01  0.1965E-02  0.1416E-04

  0.3447E+01  0.1984E-02  0.1312E-04

  0.3574E+01  0.1999E-02  0.1203E-04

  0.3702E+01  0.2012E-02  0.1090E-04

  0.3830E+01  0.2021E-02  0.9760E-05

  0.3957E+01  0.2027E-02  0.8630E-05

  0.4085E+01  0.2030E-02  0.7549E-05

  0.4213E+01  0.2031E-02  0.6575E-05

  0.4340E+01  0.2029E-02  0.5793E-05

  0.4468E+01  0.2024E-02  0.5317E-05

  0.4596E+01  0.2018E-02  0.5252E-05

  0.4723E+01  0.2008E-02  0.5625E-05

  0.4851E+01  0.1997E-02  0.6364E-05

  0.4979E+01  0.1984E-02  0.7358E-05

  0.5106E+01  0.1969E-02  0.8514E-05

  0.5234E+01  0.1952E-02  0.9765E-05

  0.5362E+01  0.1934E-02  0.1107E-04

  0.5489E+01  0.1914E-02  0.1240E-04

  0.5617E+01  0.1892E-02  0.1373E-04

  0.5745E+01  0.1870E-02  0.1505E-04

  0.5872E+01  0.1846E-02  0.1635E-04

  0.6000E+01  0.1821E-02  0.1762E-04

  0.6128E+01  0.1796E-02  0.1884E-04

  0.6255E+01  0.1769E-02  0.2002E-04

  0.6383E+01  0.1742E-02  0.2115E-04

  0.6511E+01  0.1715E-02  0.2223E-04

  0.6638E+01  0.1686E-02  0.2324E-04

  0.6766E+01  0.1658E-02  0.2418E-04

  0.6894E+01  0.1629E-02  0.2506E-04

  0.7021E+01  0.1600E-02  0.2586E-04

  0.7149E+01  0.1571E-02  0.2659E-04

  0.7277E+01  0.1542E-02  0.2724E-04

  0.7404E+01  0.1513E-02  0.2781E-04

  0.7532E+01  0.1484E-02  0.2830E-04

  0.7660E+01  0.1455E-02  0.2871E-04

  0.7787E+01  0.1427E-02  0.2903E-04

  0.7915E+01  0.1399E-02  0.2927E-04

  0.8043E+01  0.1372E-02  0.2942E-04

  0.8170E+01  0.1345E-02  0.2949E-04

  0.8298E+01  0.1318E-02  0.2948E-04

  0.8426E+01  0.1292E-02  0.2938E-04

  0.8553E+01  0.1267E-02  0.2920E-04

  0.8681E+01  0.1243E-02  0.2894E-04

  0.8809E+01  0.1219E-02  0.2861E-04

  0.8936E+01  0.1197E-02  0.2820E-04

  0.9064E+01  0.1175E-02  0.2771E-04

  0.9191E+01  0.1153E-02  0.2716E-04

  0.9319E+01  0.1133E-02  0.2654E-04

  0.9447E+01  0.1114E-02  0.2586E-04

  0.9574E+01  0.1095E-02  0.2513E-04

  0.9702E+01  0.1078E-02  0.2435E-04

  0.9830E+01  0.1061E-02  0.2352E-04

  0.9957E+01  0.1046E-02  0.2266E-04

  0.1009E+02  0.1031E-02  0.2177E-04

  0.1021E+02  0.1018E-02  0.2086E-04

  0.1034E+02  0.1005E-02  0.1995E-04

  0.1047E+02  0.9930E-03  0.1905E-04

  0.1060E+02  0.9821E-03  0.1816E-04

  0.1072E+02  0.9722E-03  0.1732E-04

  0.1085E+02  0.9631E-03  0.1653E-04

  0.1098E+02  0.9549E-03  0.1581E-04

  0.1111E+02  0.9475E-03  0.1520E-04

  0.1123E+02  0.9410E-03  0.1471E-04

  0.1136E+02  0.9352E-03  0.1437E-04

  0.1149E+02  0.9302E-03  0.1418E-04

  0.1162E+02  0.9260E-03  0.1416E-04

  0.1174E+02  0.9224E-03  0.1432E-04

  0.1187E+02  0.9194E-03  0.1465E-04

  0.1200E+02  0.9171E-03  0.1513E-04

  0.1213E+02  0.9153E-03  0.1575E-04

  0.1226E+02  0.9140E-03  0.1649E-04

  0.1238E+02  0.9133E-03  0.1733E-04

  0.1251E+02  0.9129E-03  0.1824E-04

  0.1264E+02  0.9129E-03  0.1921E-04

  0.1277E+02  0.9133E-03  0.2021E-04

  0.1289E+02  0.9140E-03  0.2124E-04

  0.1302E+02  0.9149E-03  0.2228E-04

  0.1315E+02  0.9159E-03  0.2332E-04

  0.1328E+02  0.9172E-03  0.2435E-04

  0.1340E+02  0.9185E-03  0.2536E-04

  0.1353E+02  0.9199E-03  0.2635E-04

  0.1366E+02  0.9213E-03  0.2730E-04

  0.1379E+02  0.9226E-03  0.2820E-04

  0.1391E+02  0.9238E-03  0.2907E-04

  0.1404E+02  0.9249E-03  0.2988E-04

  0.1417E+02  0.9258E-03  0.3063E-04

  0.1430E+02  0.9265E-03  0.3133E-04

  0.1443E+02  0.9269E-03  0.3197E-04

  0.1455E+02  0.9270E-03  0.3254E-04

  0.1468E+02  0.9268E-03  0.3304E-04

  0.1481E+02  0.9261E-03  0.3348E-04

  0.1494E+02  0.9251E-03  0.3384E-04

  0.1506E+02  0.9236E-03  0.3413E-04

  0.1519E+02  0.9216E-03  0.3434E-04

  0.1532E+02  0.9191E-03  0.3449E-04

  0.1545E+02  0.9160E-03  0.3455E-04

  0.1557E+02  0.9124E-03  0.3455E-04

  0.1570E+02  0.9081E-03  0.3446E-04

  0.1583E+02  0.9033E-03  0.3431E-04

  0.1596E+02  0.8978E-03  0.3408E-04

  0.1609E+02  0.8917E-03  0.3378E-04

  0.1621E+02  0.8849E-03  0.3341E-04

  0.1634E+02  0.8775E-03  0.3297E-04

  0.1647E+02  0.8693E-03  0.3247E-04

  0.1660E+02  0.8605E-03  0.3191E-04

  0.1672E+02  0.8510E-03  0.3129E-04

  0.1685E+02  0.8409E-03  0.3062E-04

  0.1698E+02  0.8300E-03  0.2991E-04

  0.1711E+02  0.8185E-03  0.2915E-04

  0.1723E+02  0.8062E-03  0.2836E-04

  0.1736E+02  0.7934E-03  0.2755E-04

  0.1749E+02  0.7799E-03  0.2672E-04

  0.1762E+02  0.7657E-03  0.2589E-04

  0.1774E+02  0.7509E-03  0.2506E-04

  0.1787E+02  0.7356E-03  0.2426E-04

  0.1800E+02  0.7197E-03  0.2350E-04

  0.1813E+02  0.7032E-03  0.2279E-04

  0.1826E+02  0.6862E-03  0.2216E-04

  0.1838E+02  0.6687E-03  0.2162E-04

  0.1851E+02  0.6507E-03  0.2119E-04

  0.1864E+02  0.6324E-03  0.2090E-04

  0.1877E+02  0.6136E-03  0.2075E-04

  0.1889E+02  0.5945E-03  0.2077E-04

  0.1902E+02  0.5750E-03  0.2095E-04

  0.1915E+02  0.5553E-03  0.2130E-04

  0.1928E+02  0.5353E-03  0.2180E-04

  0.1940E+02  0.5151E-03  0.2246E-04

  0.1953E+02  0.4948E-03  0.2326E-04

  0.1966E+02  0.4743E-03  0.2417E-04

  0.1979E+02  0.4538E-03  0.2519E-04

  0.1991E+02  0.4332E-03  0.2628E-04

  0.2004E+02  0.4127E-03  0.2744E-04

  0.2017E+02  0.3922E-03  0.2863E-04

  0.2030E+02  0.3718E-03  0.2985E-04

  0.2043E+02  0.3516E-03  0.3108E-04

  0.2055E+02  0.3315E-03  0.3229E-04

  0.2068E+02  0.3117E-03  0.3347E-04

  0.2081E+02  0.2922E-03  0.3461E-04

  0.2094E+02  0.2730E-03  0.3569E-04

  0.2106E+02  0.2542E-03  0.3669E-04

  0.2119E+02  0.2358E-03  0.3760E-04

  0.2132E+02  0.2178E-03  0.3840E-04

  0.2145E+02  0.2004E-03  0.3908E-04

  0.2157E+02  0.1834E-03  0.3962E-04

  0.2170E+02  0.1671E-03  0.4001E-04

  0.2183E+02  0.1513E-03  0.4022E-04

  0.2196E+02  0.1362E-03  0.4025E-04

  0.2209E+02  0.1217E-03  0.4007E-04

  0.2221E+02  0.1079E-03  0.3967E-04

  0.2234E+02  0.9491E-04  0.3903E-04

  0.2247E+02  0.8263E-04  0.3814E-04

  0.2260E+02  0.7112E-04  0.3696E-04

  0.2272E+02  0.6042E-04  0.3549E-04

  0.2285E+02  0.5053E-04  0.3371E-04

  0.2298E+02  0.4147E-04  0.3159E-04

  0.2311E+02  0.3326E-04  0.2912E-04

  0.2323E+02  0.2590E-04  0.2627E-04

  0.2336E+02  0.1941E-04  0.2302E-04

  0.2349E+02  0.1379E-04  0.1935E-04

  0.2362E+02  0.9037E-05  0.1523E-04

  0.2374E+02  0.5159E-05  0.1065E-04

  0.2387E+02  0.2149E-05  0.5583E-05

  0.2400E+02  0.0000E+00  0.0000E+00
```
