## Supplementary material for "LEA_4 motifs function alone and in conjunction with synergistic cosolutes to protect a labile enzyme during desiccation": File S1: Gamma 4.dat

```
### DATA:
#
# 560
#      Q             I(Q)           Error     
1.02600000E-02  1.41920403E+00  5.23790881E+00
1.10200000E-02  6.95309540E-01  3.20516709E+00
1.17800000E-02  4.46272971E-01  1.74295921E+00
1.25400000E-02  3.40826063E-01  4.80264532E-01
1.33000000E-02  3.28242881E-01  3.04913453E-01
1.40600000E-02  4.72044140E-01  2.09836450E-01
1.48200000E-02  4.77446493E-01  1.37055693E-01
1.55800000E-02  4.29017541E-01  1.15376680E-01
1.63400000E-02  4.01803688E-01  8.32994214E-02
1.71000000E-02  4.71045475E-01  7.21699977E-02
1.78600000E-02  4.39773846E-01  6.31673127E-02
1.86200000E-02  4.01438824E-01  5.62945471E-02
1.93800000E-02  4.53229404E-01  5.12174680E-02
2.01400000E-02  4.75815897E-01  4.89709570E-02
2.09000000E-02  4.63311946E-01  4.62731818E-02
2.16600000E-02  4.37835068E-01  4.27369301E-02
2.24200000E-02  4.84761931E-01  4.09631631E-02
2.31800000E-02  4.20903899E-01  3.86203309E-02
2.39500000E-02  4.84816154E-01  3.67348909E-02
2.47100000E-02  4.59243190E-01  3.52700143E-02
2.54700000E-02  5.22119593E-01  3.37194483E-02
2.62300000E-02  4.78786327E-01  3.18981488E-02
2.69900000E-02  5.09385701E-01  3.14295698E-02
2.77500000E-02  4.96741373E-01  3.02566936E-02
2.85100000E-02  4.85393069E-01  2.95790835E-02
2.92700000E-02  4.86504510E-01  2.98413023E-02
3.00300000E-02  5.02836267E-01  2.95988328E-02
3.07900000E-02  4.34527127E-01  2.95365633E-02
3.15500000E-02  4.64052210E-01  2.88741107E-02
3.23100000E-02  4.83980965E-01  2.87433372E-02
3.30700000E-02  4.97431448E-01  2.84566671E-02
3.38300000E-02  4.78990566E-01  2.81000674E-02
3.45900000E-02  5.21241908E-01  2.76631222E-02
3.53500000E-02  4.80931086E-01  2.72568335E-02
3.61100000E-02  4.69366199E-01  2.65959901E-02
3.68700000E-02  5.19442745E-01  2.54416800E-02
3.76300000E-02  4.76596139E-01  2.43613324E-02
3.83900000E-02  4.63632285E-01  2.41073354E-02
3.91500000E-02  4.90084306E-01  2.34358310E-02
3.99100000E-02  4.68165792E-01  2.30801946E-02
4.06700000E-02  4.45809314E-01  2.26293706E-02
4.14300000E-02  4.68296259E-01  2.24197449E-02
4.21900000E-02  4.49190807E-01  2.18047375E-02
4.29500000E-02  4.65910633E-01  2.14896107E-02
4.37100000E-02  4.60091674E-01  2.11913740E-02
4.44700000E-02  4.66456998E-01  2.09438722E-02
4.52300000E-02  4.51432157E-01  2.06099037E-02
4.59900000E-02  4.48873801E-01  2.03629743E-02
4.67500000E-02  4.77850098E-01  2.00352782E-02
4.75100000E-02  4.86106154E-01  1.95101026E-02
4.82700000E-02  4.83705415E-01  1.92701712E-02
4.90300000E-02  4.55276516E-01  1.91164578E-02
4.97900000E-02  4.59879932E-01  1.87516687E-02
5.05500000E-02  4.65362036E-01  1.88096893E-02
5.13100000E-02  4.51557187E-01  1.84162075E-02
5.20700000E-02  4.40673552E-01  1.82439463E-02
5.28300000E-02  4.91334811E-01  1.83205125E-02
5.35900000E-02  4.62999148E-01  1.77981533E-02
5.43500000E-02  4.64709163E-01  1.82063145E-02
5.51100000E-02  4.51623906E-01  1.82668983E-02
5.58700000E-02  4.69755528E-01  1.82477662E-02
5.66300000E-02  4.55429691E-01  1.81164662E-02
5.73900000E-02  4.52811380E-01  1.82553216E-02
5.81500000E-02  4.30297994E-01  1.81925451E-02
5.89100000E-02  4.62124849E-01  1.81599136E-02
5.96700000E-02  4.34065279E-01  1.80507248E-02
6.04300000E-02  4.85846033E-01  1.79776953E-02
6.11900000E-02  4.51756259E-01  1.76763657E-02
6.19500000E-02  4.39144706E-01  1.72070091E-02
6.27100000E-02  4.50292459E-01  1.69385392E-02
6.34700000E-02  4.43667421E-01  1.67572159E-02
6.42300000E-02  4.37520905E-01  1.65539393E-02
6.49900000E-02  4.23485211E-01  1.64184763E-02
6.57500000E-02  4.34123733E-01  1.61000568E-02
6.65100000E-02  4.12975437E-01  1.61261677E-02
6.72700000E-02  4.50994321E-01  1.58706739E-02
6.80300000E-02  4.29472240E-01  1.57775485E-02
6.87900000E-02  4.19033477E-01  1.55951694E-02
6.95500000E-02  4.35503658E-01  1.54844184E-02
7.03100000E-02  4.40069962E-01  1.53876550E-02
7.10700000E-02  4.16746998E-01  1.52287103E-02
7.18300000E-02  4.25844585E-01  3.22685857E-02
7.25900000E-02  4.30537255E-01  1.50555064E-02
7.33500000E-02  4.29859457E-01  1.48319110E-02
7.41200000E-02  4.68705196E-01  1.46626616E-02
7.48800000E-02  4.39868462E-01  1.47171929E-02
7.56400000E-02  4.11985249E-01  1.45481388E-02
7.64000000E-02  4.14018303E-01  1.44998001E-02
7.71600000E-02  4.18365143E-01  1.42574764E-02
7.79200000E-02  4.29814563E-01  1.42190434E-02
7.86800000E-02  4.06613605E-01  1.40858044E-02
7.94400000E-02  4.13476885E-01  1.41325464E-02
8.02000000E-02  4.48791735E-01  1.40240073E-02
8.09600000E-02  4.06363409E-01  1.39436231E-02
8.17200000E-02  4.09044646E-01  1.37589356E-02
8.24800000E-02  4.26735279E-01  1.36531626E-02
8.32400000E-02  4.17857798E-01  1.35191007E-02
8.40000000E-02  4.11197066E-01  1.35134490E-02
8.47600000E-02  4.23721787E-01  1.35349192E-02
8.55200000E-02  4.16059095E-01  1.37019376E-02
8.62800000E-02  4.18765950E-01  1.38860000E-02
8.70400000E-02  3.92845045E-01  1.41204435E-02
8.78000000E-02  3.90336312E-01  1.43794468E-02
8.85600000E-02  3.85925709E-01  1.44961459E-02
8.93200000E-02  3.95609992E-01  1.45851489E-02
9.00800000E-02  3.82281953E-01  1.47086659E-02
9.08400000E-02  4.02266742E-01  1.47579597E-02
9.16000000E-02  3.90376290E-01  1.48202219E-02
9.23600000E-02  4.08378175E-01  1.49506983E-02
9.31200000E-02  3.93722828E-01  1.50748599E-02
9.38800000E-02  4.03346998E-01  1.51382692E-02
9.46400000E-02  3.71194268E-01  1.50511222E-02
9.54000000E-02  4.09622775E-01  1.50133254E-02
9.61600000E-02  3.75812994E-01  1.46425979E-02
9.69200000E-02  3.86664027E-01  1.45067267E-02
9.76800000E-02  3.71481026E-01  1.40633433E-02
9.84400000E-02  3.79017179E-01  1.39056625E-02
9.92000000E-02  3.73628160E-01  1.37945817E-02
9.99600000E-02  3.82125626E-01  1.39497753E-02
1.00720000E-01  3.68868145E-01  1.38124021E-02
1.01480000E-01  3.74520807E-01  1.36839541E-02
1.02240000E-01  3.81549276E-01  1.32646637E-02
1.03000000E-01  3.40563167E-01  1.31023011E-02
1.03760000E-01  3.74095716E-01  1.30384237E-02
1.04520000E-01  3.61615083E-01  1.28421594E-02
1.05280000E-01  3.56974502E-01  1.27643105E-02
1.06040000E-01  3.68407202E-01  1.27490351E-02
1.06800000E-01  3.89529548E-01  1.27094606E-02
1.07560000E-01  3.70935551E-01  1.26200827E-02
1.08320000E-01  3.48748635E-01  1.26877304E-02
1.09080000E-01  3.64532670E-01  1.27516801E-02
1.09840000E-01  3.59275234E-01  1.27530921E-02
1.10600000E-01  3.71621516E-01  1.26697101E-02
1.11360000E-01  3.65021719E-01  1.25212257E-02
1.12120000E-01  3.50250732E-01  1.23489040E-02
1.12880000E-01  3.50390173E-01  1.22680548E-02
1.13640000E-01  3.57466486E-01  1.21076835E-02
1.14400000E-01  3.48407406E-01  1.21123698E-02
1.15160000E-01  3.52733733E-01  1.19913261E-02
1.15920000E-01  3.34491916E-01  1.19976591E-02
1.16680000E-01  3.47849857E-01  1.19389962E-02
1.17440000E-01  3.46274962E-01  1.18645531E-02
1.18200000E-01  3.45262066E-01  1.19066232E-02
1.18960000E-01  3.50954080E-01  1.20537375E-02
1.19720000E-01  3.65419887E-01  1.20959682E-02
1.20480000E-01  3.73708620E-01  1.21306963E-02
1.21240000E-01  3.29663281E-01  1.21345429E-02
1.22000000E-01  3.19535958E-01  1.20373267E-02
1.22760000E-01  3.10451078E-01  1.20320553E-02
1.23520000E-01  3.36765354E-01  1.20479220E-02
1.24280000E-01  3.30304284E-01  1.21290242E-02
1.25040000E-01  3.17636817E-01  1.19179068E-02
1.25800000E-01  3.07777685E-01  1.17179691E-02
1.26560000E-01  3.11450573E-01  1.15106557E-02
1.27320000E-01  3.15539646E-01  1.14365351E-02
1.28080000E-01  3.21194962E-01  1.13448278E-02
1.28840000E-01  3.14164208E-01  1.13102380E-02
1.29600000E-01  3.26077074E-01  1.11966881E-02
1.30360000E-01  3.18009766E-01  1.12046679E-02
1.31120000E-01  3.28315822E-01  1.10522310E-02
1.31880000E-01  3.26122768E-01  1.09695206E-02
1.32640000E-01  3.26751531E-01  1.09454543E-02
1.33400000E-01  2.97796697E-01  1.08322065E-02
1.34160000E-01  3.03154110E-01  1.08255578E-02
1.34920000E-01  2.89968341E-01  1.07653803E-02
1.35680000E-01  3.18078190E-01  1.06934371E-02
1.36440000E-01  3.17072247E-01  1.06151602E-02
1.37200000E-01  3.23790995E-01  1.05769154E-02
1.37960000E-01  3.02352926E-01  1.05000877E-02
1.38730000E-01  2.92197866E-01  1.05237631E-02
1.39490000E-01  3.21780649E-01  1.04398242E-02
1.40250000E-01  2.94717919E-01  1.04671138E-02
1.41010000E-01  3.06522851E-01  1.03673638E-02
1.41770000E-01  2.85404268E-01  1.03088241E-02
1.42530000E-01  2.91675452E-01  1.02416049E-02
1.43290000E-01  2.87916946E-01  1.02662653E-02
1.44050000E-01  3.00347624E-01  1.03929091E-02
1.44810000E-01  2.62684465E-01  1.04760215E-02
1.45570000E-01  2.68568431E-01  1.04835195E-02
1.46330000E-01  2.78300347E-01  1.05423585E-02
1.47090000E-01  2.73871893E-01  1.05663437E-02
1.47850000E-01  2.73018190E-01  1.05828066E-02
1.48610000E-01  2.96121305E-01  1.05620496E-02
1.49370000E-01  2.55187873E-01  1.05395759E-02
1.50130000E-01  2.59212858E-01  1.05052830E-02
1.50890000E-01  2.70658009E-01  1.04955087E-02
1.51650000E-01  2.79151802E-01  1.05164268E-02
1.52410000E-01  2.71735641E-01  1.04387561E-02
1.53170000E-01  2.69586938E-01  1.04413149E-02
1.53930000E-01  2.69653529E-01  1.04775049E-02
1.54690000E-01  2.68268816E-01  1.04881628E-02
1.55450000E-01  2.77023718E-01  1.04041235E-02
1.56210000E-01  2.77736388E-01  1.03994866E-02
1.56970000E-01  2.44084879E-01  1.04226669E-02
1.57730000E-01  2.35688725E-01  1.04388191E-02
1.58490000E-01  2.69455860E-01  1.04169535E-02
1.59250000E-01  2.50319510E-01  1.04072780E-02
1.60010000E-01  2.49352564E-01  1.03630155E-02
1.60770000E-01  2.41466772E-01  1.03523279E-02
1.61530000E-01  2.46330211E-01  1.02916502E-02
1.62290000E-01  2.48286388E-01  1.03250719E-02
1.63050000E-01  2.62403484E-01  1.03138425E-02
1.63810000E-01  2.47767217E-01  1.02588588E-02
1.64570000E-01  2.57339223E-01  1.02542406E-02
1.65330000E-01  2.27752466E-01  1.02682382E-02
1.66090000E-01  2.53004759E-01  1.01583299E-02
1.66850000E-01  2.59148891E-01  1.02097184E-02
1.67610000E-01  2.33816900E-01  1.01785530E-02
1.68370000E-01  2.38928643E-01  1.01364692E-02
1.69130000E-01  2.30920973E-01  1.01706647E-02
1.69890000E-01  2.33724759E-01  1.01370128E-02
1.70650000E-01  2.14949781E-01  1.01875929E-02
1.71410000E-01  2.32218469E-01  1.01244014E-02
1.72170000E-01  2.23651652E-01  1.00971529E-02
1.72930000E-01  2.14957240E-01  1.01001242E-02
1.73690000E-01  2.26655596E-01  1.00830450E-02
1.74450000E-01  2.20736501E-01  1.01042522E-02
1.75210000E-01  2.21360799E-01  1.00071242E-02
1.75970000E-01  2.09051508E-01  1.00430689E-02
1.76730000E-01  2.29394842E-01  1.02109103E-02
1.77490000E-01  2.14808386E-01  1.02421668E-02
1.78250000E-01  2.38684397E-01  1.02205390E-02
1.79010000E-01  2.30682564E-01  1.03254356E-02
1.79770000E-01  2.28726591E-01  1.03766129E-02
1.80530000E-01  2.01434872E-01  1.04023816E-02
1.81290000E-01  1.98104005E-01  1.04247822E-02
1.82050000E-01  2.24294035E-01  1.04639829E-02
1.82810000E-01  2.07559080E-01  1.04449146E-02
1.83570000E-01  1.86926998E-01  1.05248739E-02
1.84330000E-01  2.09783771E-01  1.04747062E-02
1.85090000E-01  2.31040332E-01  1.05518443E-02
1.85850000E-01  2.10868748E-01  1.05301829E-02
1.86610000E-01  1.95871508E-01  1.04751964E-02
1.87370000E-01  1.98225845E-01  1.03316152E-02
1.88130000E-01  1.99948499E-01  1.01587242E-02
1.88890000E-01  1.87947474E-01  1.00742276E-02
1.89650000E-01  2.07347632E-01  1.00333562E-02
1.90410000E-01  2.11361644E-01  9.94953247E-03
1.91170000E-01  1.87638183E-01  9.86985805E-03
1.91930000E-01  1.87251425E-01  9.88397769E-03
1.92690000E-01  1.93040845E-01  9.75636217E-03
1.93450000E-01  1.79275867E-01  9.77955771E-03
1.94210000E-01  2.09550709E-01  9.71971009E-03
1.94970000E-01  1.66734600E-01  9.68243774E-03
1.95730000E-01  1.89068733E-01  9.59977788E-03
1.96490000E-01  1.66021471E-01  9.60492859E-03
1.97250000E-01  1.88842293E-01  9.51952730E-03
1.98010000E-01  1.99672768E-01  9.54574871E-03
1.98770000E-01  1.83179940E-01  9.45019258E-03
1.99530000E-01  1.68401531E-01  9.43332444E-03
2.00290000E-01  1.84560845E-01  9.37423248E-03
2.01050000E-01  1.95479118E-01  9.38289180E-03
2.01810000E-01  1.73807541E-01  9.29878881E-03
2.02570000E-01  1.76371229E-01  9.27074405E-03
2.03330000E-01  1.78046742E-01  9.19102584E-03
2.04090000E-01  1.79980988E-01  9.11399110E-03
2.04850000E-01  1.89650415E-01  9.14502370E-03
2.05610000E-01  1.67814759E-01  9.08305136E-03
2.06370000E-01  1.51612308E-01  9.09087039E-03
2.07130000E-01  1.56469593E-01  9.09514943E-03
2.07890000E-01  1.75815400E-01  9.22080126E-03
2.08650000E-01  1.53587655E-01  9.30074862E-03
2.09410000E-01  1.71030701E-01  9.29428777E-03
2.10170000E-01  1.56686063E-01  9.34840383E-03
2.10930000E-01  1.62507919E-01  9.36159929E-03
2.11690000E-01  1.59134012E-01  9.40391700E-03
2.12450000E-01  1.57679721E-01  9.42136408E-03
2.13210000E-01  1.54098627E-01  9.38120779E-03
2.13970000E-01  1.45737247E-01  9.45869129E-03
2.14730000E-01  1.51142655E-01  9.51604852E-03
2.15490000E-01  1.58885083E-01  9.52138050E-03
2.16250000E-01  1.58038416E-01  9.49902718E-03
2.17010000E-01  1.49778560E-01  9.49137727E-03
2.17770000E-01  1.56431305E-01  9.50768244E-03
2.18530000E-01  1.45973424E-01  9.51126420E-03
2.19290000E-01  1.53129495E-01  9.52588395E-03
2.20050000E-01  1.61081078E-01  9.55024672E-03
2.20810000E-01  1.33248311E-01  9.54046603E-03
2.21570000E-01  1.44337262E-01  9.52582199E-03
2.22330000E-01  1.56093967E-01  9.53738729E-03
2.23090000E-01  1.37957594E-01  9.50983132E-03
2.23850000E-01  1.45796848E-01  9.48350498E-03
2.24610000E-01  1.44284186E-01  9.46725658E-03
2.25370000E-01  1.45212775E-01  9.50400046E-03
2.26130000E-01  1.41184238E-01  9.46997431E-03
2.26890000E-01  1.46734781E-01  9.42339481E-03
2.27650000E-01  1.22129608E-01  9.43334380E-03
2.28410000E-01  1.46168107E-01  9.41201061E-03
2.29170000E-01  1.31164789E-01  9.34702909E-03
2.29930000E-01  1.39818673E-01  9.34312434E-03
2.30690000E-01  1.33420958E-01  9.35934342E-03
2.31450000E-01  1.38328318E-01  9.34655432E-03
2.32210000E-01  1.24996109E-01  9.35043061E-03
2.32970000E-01  1.34251357E-01  9.32702639E-03
2.33730000E-01  1.25523725E-01  9.29053431E-03
2.34490000E-01  1.33664087E-01  9.25305570E-03
2.35250000E-01  1.13279397E-01  9.30356906E-03
2.36010000E-01  1.31667670E-01  9.26927848E-03
2.36770000E-01  1.26832700E-01  9.26027167E-03
2.37530000E-01  1.23731048E-01  9.23463126E-03
2.38290000E-01  1.15732308E-01  9.12030298E-03
2.39050000E-01  1.21864231E-01  9.12712127E-03
2.39810000E-01  1.14598492E-01  9.10783894E-03
2.40570000E-01  1.15669766E-01  9.09720794E-03
2.41330000E-01  1.23909495E-01  9.03334960E-03
2.42090000E-01  1.22223824E-01  9.05346151E-03
2.42850000E-01  1.24981629E-01  9.01038444E-03
2.43610000E-01  1.20715950E-01  9.03235330E-03
2.44370000E-01  1.16522451E-01  8.97051115E-03
2.45130000E-01  1.06298839E-01  8.97333978E-03
2.45890000E-01  1.06965845E-01  8.89405795E-03
2.46650000E-01  1.11730633E-01  8.87913270E-03
2.47410000E-01  1.21226486E-01  8.84121319E-03
2.48170000E-01  1.03403130E-01  8.81069273E-03
2.48930000E-01  1.04800023E-01  8.77222191E-03
2.49690000E-01  1.01914442E-01  8.76451402E-03
2.50450000E-01  1.31529781E-01  8.74020762E-03
2.51210000E-01  1.14510905E-01  8.72304769E-03
2.51970000E-01  9.94976018E-02  8.68832337E-03
2.52730000E-01  1.18687738E-01  8.67988464E-03
2.53490000E-01  1.15815618E-01  8.67751187E-03
2.54250000E-01  1.03575581E-01  8.62773589E-03
2.55010000E-01  9.22227451E-02  8.55554359E-03
2.55770000E-01  1.01402202E-01  8.55473121E-03
2.56530000E-01  8.61849170E-02  8.56898804E-03
2.57290000E-01  9.07094872E-02  8.52590698E-03
2.58050000E-01  9.78263348E-02  8.55847027E-03
2.58810000E-01  1.06161599E-01  8.54754495E-03
2.59570000E-01  8.73498341E-02  8.52742265E-03
2.60330000E-01  1.02381802E-01  8.50576612E-03
2.61090000E-01  9.13617345E-02  8.50056745E-03
2.61850000E-01  7.25157391E-02  8.48388605E-03
2.62610000E-01  1.04129925E-01  8.47042619E-03
2.63370000E-01  9.11709502E-02  8.39937570E-03
2.64130000E-01  1.03770354E-01  8.32871218E-03
2.64890000E-01  8.96768552E-02  8.34662420E-03
2.65650000E-01  8.80980543E-02  8.32002833E-03
2.66410000E-01  8.97387934E-02  8.31109806E-03
2.67170000E-01  9.87814555E-02  8.27833511E-03
2.67930000E-01  9.63807466E-02  8.27445311E-03
2.68690000E-01  9.65202866E-02  8.26363167E-03
2.69450000E-01  9.20034540E-02  8.22704084E-03
2.70210000E-01  8.06204299E-02  8.21900718E-03
2.70970000E-01  8.95489894E-02  8.18385019E-03
2.71720000E-01  8.50578959E-02  8.15740475E-03
2.72480000E-01  7.81234465E-02  8.14176568E-03
2.73240000E-01  8.55424057E-02  8.12127787E-03
2.74000000E-01  8.08176697E-02  8.10644070E-03
2.74760000E-01  8.02739744E-02  8.06512646E-03
2.75520000E-01  6.58656033E-02  8.04843824E-03
2.76280000E-01  8.01310558E-02  7.99734154E-03
2.77040000E-01  7.17801282E-02  8.00841376E-03
2.77800000E-01  8.36328582E-02  8.00156263E-03
2.78560000E-01  7.64294344E-02  7.97329744E-03
2.79320000E-01  8.11457315E-02  7.94993497E-03
2.80080000E-01  7.69486425E-02  7.89817618E-03
2.80840000E-01  7.59039065E-02  7.83836417E-03
2.81600000E-01  6.94077149E-02  7.86950200E-03
2.82360000E-01  8.59450452E-02  7.83473695E-03
2.83120000E-01  5.61416290E-02  7.81809285E-03
2.83880000E-01  8.53202262E-02  7.81182462E-03
2.84640000E-01  6.40101735E-02  7.78794124E-03
2.85400000E-01  7.85103017E-02  7.75728390E-03
2.86160000E-01  7.51573680E-02  7.74582936E-03
2.86920000E-01  7.05401131E-02  7.75958021E-03
2.87680000E-01  6.94384917E-02  7.73948952E-03
2.88440000E-01  8.57214027E-02  7.72433621E-03
2.89200000E-01  8.55122172E-02  7.71822681E-03
2.89960000E-01  4.95206259E-02  7.70784775E-03
2.90720000E-01  5.46291327E-02  7.73453492E-03
2.91480000E-01  6.94412142E-02  7.75255676E-03
2.92240000E-01  6.39163650E-02  7.76714517E-03
2.93000000E-01  8.43333409E-02  7.79180487E-03
2.93760000E-01  5.94931297E-02  8.69645751E-02
2.94520000E-01  7.01430694E-02  7.80877185E-03
2.95280000E-01  6.53671644E-02  7.80645954E-03
2.96040000E-01  6.66698341E-02  7.79373246E-03
2.96800000E-01  5.32426169E-02  7.80043379E-03
2.97560000E-01  6.62333409E-02  7.87597538E-03
2.98320000E-01  6.13892081E-02  7.84271221E-03
2.99080000E-01  6.26916893E-02  7.76824984E-03
2.99840000E-01  6.51266968E-02  7.78113220E-03
3.00600000E-01  4.77119231E-02  7.75238489E-03
3.01360000E-01  5.19300754E-02  7.77718131E-03
3.02120000E-01  6.74854223E-02  7.71467090E-03
3.02880000E-01  5.25360784E-02  7.73552969E-03
3.03640000E-01  5.72273454E-02  7.67526064E-03
3.04400000E-01  5.47374962E-02  7.66554801E-03
3.05160000E-01  5.03564178E-02  7.59532114E-03
3.05920000E-01  4.67471870E-02  7.64123838E-03
3.06680000E-01  4.08548643E-02  7.70677107E-03
3.07440000E-01  5.76728431E-02  7.73571958E-03
3.08200000E-01  5.13674133E-02  7.76050691E-03
3.08960000E-01  5.63820664E-02  7.77041762E-03
3.09720000E-01  6.02043741E-02  7.80249920E-03
3.10480000E-01  5.20477074E-02  7.80089020E-03
3.11240000E-01  5.03177074E-02  7.80028893E-03
3.12000000E-01  5.38406863E-02  7.78530087E-03
3.12760000E-01  4.23681750E-02  7.82911201E-03
3.13520000E-01  5.65434087E-02  7.81003294E-03
3.14280000E-01  5.09767647E-02  7.81054967E-03
3.15040000E-01  6.99817798E-02  7.93257255E-03
3.15800000E-01  4.54465460E-02  8.01448586E-03
3.16560000E-01  5.14996531E-02  8.07456074E-03
3.17320000E-01  4.28235973E-02  8.13256456E-03
3.18080000E-01  4.65665837E-02  8.15730088E-03
3.18830000E-01  4.28352413E-02  8.21140142E-03
3.19590000E-01  3.91970136E-02  8.19034988E-03
3.20350000E-01  3.42374962E-02  8.17318606E-03
3.21110000E-01  4.40254299E-02  8.25820899E-03
3.21870000E-01  4.38586501E-02  8.30422856E-03
3.22630000E-01  4.24370588E-02  8.28744679E-03
3.23390000E-01  4.23257541E-02  8.33120222E-03
3.24150000E-01  5.38433786E-02  8.34844615E-03
3.24910000E-01  3.11423756E-02  8.37212827E-03
3.25670000E-01  4.79811991E-02  8.37622853E-03
3.26430000E-01  4.16010256E-02  8.39675504E-03
3.27190000E-01  5.15200905E-02  8.39448040E-03
3.27950000E-01  5.81504374E-02  8.37231592E-03
3.28710000E-01  4.39878130E-02  8.36701988E-03
3.29470000E-01  3.21165083E-02  8.37516315E-03
3.30230000E-01  5.27487481E-02  8.36588180E-03
3.30990000E-01  4.96863650E-02  8.39286283E-03
3.31750000E-01  3.54281146E-02  8.36754579E-03
3.32510000E-01  4.33668778E-02  8.44001484E-03
3.33270000E-01  5.27738235E-02  8.39606289E-03
3.34030000E-01  4.68296983E-02  8.42667194E-03
3.34790000E-01  4.12970211E-02  8.43920478E-03
3.35550000E-01  4.71423454E-02  8.46561321E-03
3.36310000E-01  3.09534314E-02  8.46186713E-03
3.37070000E-01  4.58643590E-02  8.49091395E-03
3.37830000E-01  4.34730543E-02  8.47656362E-03
3.38590000E-01  2.74852262E-02  8.49466676E-03
3.39350000E-01  4.23222624E-02  8.51012212E-03
3.40110000E-01  3.36122700E-02  8.53640538E-03
3.40870000E-01  3.57077376E-02  8.61844425E-03
3.41630000E-01  3.56283635E-02  8.62348261E-03
3.42390000E-01  4.50836576E-02  8.64503975E-03
3.43150000E-01  4.74259427E-02  8.68686092E-03
3.43910000E-01  2.29390121E-02  8.69101360E-03
3.44670000E-01  2.80460181E-02  8.73145392E-03
3.45430000E-01  2.55743439E-02  8.74577292E-03
3.46190000E-01  3.95402036E-02  8.77090272E-03
3.46950000E-01  2.44167572E-02  8.82030223E-03
3.47710000E-01  3.46883409E-02  8.80242597E-03
3.48470000E-01  2.83289367E-02  8.86866906E-03
3.49220000E-01  3.46526244E-02  8.90440962E-03
3.49980000E-01  2.58496305E-02  8.91973366E-03
3.50740000E-01  4.29883560E-02  8.93229778E-03
3.51500000E-01  3.01823002E-02  8.98537642E-03
3.52260000E-01  3.61358220E-02  8.98498992E-03
3.53020000E-01  2.42114027E-02  9.05455065E-03
3.53780000E-01  3.60852941E-02  9.04454268E-03
3.54540000E-01  5.17695475E-02  9.08964513E-03
3.55300000E-01  3.74623228E-02  9.07417540E-03
3.56060000E-01  2.90335219E-02  9.08086650E-03
3.56820000E-01  1.92442685E-02  9.12694071E-03
3.57580000E-01  3.95776320E-02  9.14550090E-03
3.58340000E-01  4.33754299E-02  9.13511164E-03
3.59100000E-01  3.05367722E-02  9.10496018E-03
3.59860000E-01  2.08017722E-02  9.18838516E-03
3.60620000E-01  4.10513952E-02  9.18226014E-03
3.61380000E-01  1.69770211E-02  9.15853307E-03
3.62140000E-01  5.29651508E-02  9.19593769E-03
3.62900000E-01  2.45389517E-02  9.18617909E-03
3.63660000E-01  2.48831297E-02  9.24060661E-03
3.64420000E-01  2.83730995E-02  9.22021214E-03
3.65180000E-01  3.97335294E-02  9.26685010E-03
3.65940000E-01  2.60190875E-02  9.25831018E-03
3.66700000E-01  2.02575113E-02  9.27006033E-03
3.67460000E-01  2.57753997E-02  9.31748182E-03
3.68220000E-01  1.90441855E-02  9.33219395E-03
3.68980000E-01  1.86465913E-02  9.41081115E-03
3.69740000E-01  3.44042308E-02  9.35748048E-03
3.70500000E-01  1.68165762E-02  9.38326689E-03
3.71260000E-01  1.89039367E-02  9.43264199E-03
3.72020000E-01  4.08047436E-02  9.45488263E-03
3.72770000E-01  3.18089140E-02  9.42799824E-03
3.73530000E-01  1.56183635E-02  9.48585394E-03
3.74290000E-01  3.51038084E-02  9.49710606E-03
3.75050000E-01  1.90354374E-02  9.55210341E-03
3.75810000E-01  1.46876320E-02  9.58958104E-03
3.76570000E-01  3.24353017E-02  9.61224549E-03
3.77330000E-01  2.49947511E-02  9.70582923E-03
3.78090000E-01  2.98781599E-02  9.70824146E-03
3.78850000E-01  3.66859276E-02  9.80320073E-03
3.79610000E-01  7.45128959E-03  9.82865262E-03
3.80370000E-01  5.23335596E-03  9.85586996E-03
3.81130000E-01  1.51923906E-02  1.06293061E-02
3.81890000E-01  1.10052564E-02  1.10107312E-02
3.82650000E-01  8.17071644E-03  1.12363012E-02
3.83410000E-01  1.64268401E-02  1.13836678E-02
3.84170000E-01  2.03795626E-02  1.15670769E-02
3.84930000E-01  2.31656712E-02  1.14783291E-02
3.85690000E-01  1.00338386E-02  1.14453676E-02
3.86450000E-01  2.21278808E-02  1.13957600E-02
3.87210000E-01  6.95912519E-03  1.14446572E-02
3.87970000E-01  -3.63478884E-03  1.14303439E-02
3.88730000E-01  -9.62036953E-03  1.15581676E-02
3.89490000E-01  2.55179713E-02  1.15312772E-02
3.90250000E-01  -3.88069382E-04  1.16359133E-02
3.91010000E-01  1.12827300E-03  1.17115546E-02
3.91770000E-01  2.14898643E-02  1.17164402E-02
3.92520000E-01  2.21143590E-02  1.17907842E-02
3.93280000E-01  1.03667345E-02  1.18719539E-02
3.94040000E-01  9.66230015E-03  1.19895686E-02
3.94800000E-01  -9.48619910E-03  1.20492217E-02
3.95560000E-01  1.92410332E-02  1.21319922E-02
3.96320000E-01  6.86403469E-03  1.22704347E-02
3.97080000E-01  -2.47805430E-03  1.22880060E-02
3.97840000E-01  1.14429487E-02  1.24012810E-02
3.98600000E-01  6.15218703E-04  1.25100734E-02
3.99360000E-01  2.10844646E-03  1.25059266E-02
4.00120000E-01  -1.86368175E-02  1.26394160E-02
4.00880000E-01  7.77880845E-03  1.27559345E-02
4.01640000E-01  3.93923831E-03  1.27972209E-02
4.02400000E-01  -4.98558824E-03  1.29240996E-02
4.03160000E-01  -7.87533937E-03  1.30529361E-02
4.03920000E-01  -9.69012066E-04  1.31875165E-02
4.04680000E-01  -6.75417798E-03  1.32984752E-02
4.05440000E-01  5.71573152E-03  1.33480712E-02
4.06200000E-01  -8.52766214E-03  1.34886973E-02
4.06960000E-01  -1.28434766E-02  1.35266815E-02
4.07720000E-01  -3.51995475E-03  1.36723242E-02
4.08480000E-01  -1.53036953E-03  1.37126580E-02
4.09240000E-01  1.34564857E-02  1.38095786E-02
4.09990000E-01  -4.16480392E-03  1.38610526E-02
4.10750000E-01  -2.20361237E-03  1.39841394E-02
4.11510000E-01  -5.75017345E-03  1.39652591E-02
4.12270000E-01  -1.10146531E-02  1.40837046E-02
4.13030000E-01  3.45408748E-03  1.41459883E-02
4.13790000E-01  -2.20586199E-02  1.41224758E-02
4.14550000E-01  5.52518100E-03  1.43123173E-02
4.15310000E-01  1.68089216E-02  1.42529830E-02
4.16070000E-01  -2.18096606E-02  1.44153021E-02
4.16830000E-01  2.68704072E-02  1.44237684E-02
4.17590000E-01  -2.53288839E-03  1.45240452E-02
4.18350000E-01  -1.30653092E-02  1.46705111E-02
4.19110000E-01  -6.17506787E-03  1.46420973E-02
4.19870000E-01  -5.89086727E-03  1.48118097E-02
4.20630000E-01  6.67817496E-03  1.49506308E-02
4.21390000E-01  1.45677979E-02  1.50437326E-02
4.22150000E-01  -2.04010558E-03  1.53327249E-02
4.22910000E-01  -4.10169382E-02  1.53575146E-02
4.23670000E-01  2.84525566E-02  1.55693016E-02
4.24430000E-01  -1.36100000E-02  1.58291529E-02
4.25190000E-01  3.09659502E-02  1.59645688E-02
4.25940000E-01  -1.36379412E-02  1.60693959E-02
4.26700000E-01  -3.85301659E-04  1.62112849E-02
4.27460000E-01  -1.04757089E-02  1.64263016E-02
4.28220000E-01  1.64302866E-02  1.65722632E-02
4.28980000E-01  -8.20343137E-03  1.67289426E-02
4.29740000E-01  -1.88432805E-02  1.70023574E-02
4.30500000E-01  -7.87563348E-03  1.72927854E-02
4.31260000E-01  7.14946456E-03  1.74596008E-02
4.32020000E-01  8.26027903E-03  1.76074931E-02
4.32780000E-01  1.82383861E-02  1.78011818E-02
4.33540000E-01  -2.26313650E-02  1.80367469E-02
4.34300000E-01  -7.23134238E-03  1.82856995E-02
4.35060000E-01  7.49199095E-03  1.86118949E-02


### HEADER:
#
#{
#    "analysis": {},
#    "counters": {
#        "comment": ""
#    },
#    "filename": "Gamma 4.dat",
#    "history": {
#        "subtraction": {
#            "initial_file": [
#                "A_B10_Y_At11_4_snap_00001",
#                {
#                    "averaged_files": [
#                        [
#                            "B10_Y_At11_4_snap_00001.dat"
#                        ],
#                        [
#                            "B10_Y_At11_4_snap_00002.dat"
#                        ],
#                        [
#                            "B10_Y_At11_4_snap_00003.dat"
#                        ],
#                        [
#                            "B10_Y_At11_4_snap_00004.dat"
#                        ],
#                        [
#                            "B10_Y_At11_4_snap_00005.dat"
#                        ],
#                        [
#                            "B10_Y_At11_4_snap_00006.dat"
#                        ],
#                        [
#                            "B10_Y_At11_4_snap_00007.dat"
#                        ],
#                        [
#                            "B10_Y_At11_4_snap_00008.dat"
#                        ],
#                        [
#                            "B10_Y_At11_4_snap_00009.dat"
#                        ],
#                        [
#                            "B10_Y_At11_4_snap_00011.dat"
#                        ],
#                        [
#                            "B10_Y_At11_4_snap_00012.dat"
#                        ],
#                        [
#                            "B10_Y_At11_4_snap_00013.dat"
#                        ],
#                        [
#                            "B10_Y_At11_4_snap_00014.dat"
#                        ],
#                        [
#                            "B10_Y_At11_4_snap_00015.dat"
#                        ],
#                        [
#                            "B10_Y_At11_4_snap_00016.dat"
#                        ],
#                        [
#                            "B10_Y_At11_4_snap_00018.dat"
#                        ],
#                        [
#                            "B10_Y_At11_4_snap_00020.dat"
#                        ],
#                        [
#                            "B10_Y_At11_4_snap_00021.dat"
#                        ],
#                        [
#                            "B10_Y_At11_4_snap_00022.dat"
#                        ],
#                        [
#                            "B10_Y_At11_4_snap_00024.dat"
#                        ],
#                        [
#                            "B10_Y_At11_4_snap_00025.dat"
#                        ],
#                        [
#                            "B10_Y_At11_4_snap_00026.dat"
#                        ],
#                        [
#                            "B10_Y_At11_4_snap_00027.dat"
#                        ],
#                        [
#                            "B10_Y_At11_4_snap_00028.dat"
#                        ],
#                        [
#                            "B10_Y_At11_4_snap_00029.dat"
#                        ],
#                        [
#                            "B10_Y_At11_4_snap_00031.dat"
#                        ],
#                        [
#                            "B10_Y_At11_4_snap_00032.dat"
#                        ],
#                        [
#                            "B10_Y_At11_4_snap_00033.dat"
#                        ],
#                        [
#                            "B10_Y_At11_4_snap_00034.dat"
#                        ],
#                        [
#                            "B10_Y_At11_4_snap_00035.dat"
#                        ],
#                        [
#                            "B10_Y_At11_4_snap_00036.dat"
#                        ],
#                        [
#                            "B10_Y_At11_4_snap_00037.dat"
#                        ],
#                        [
#                            "B10_Y_At11_4_snap_00038.dat"
#                        ],
#                        [
#                            "B10_Y_At11_4_snap_00039.dat"
#                        ]
#                    ]
#                }
#            ],
#            "subtracted_file": [
#                "A_B9_y-Glutamylalanine_snap_00001",
#                {
#                    "averaged_files": [
#                        [
#                            "B9_y-Glutamylalanine_snap_00001.dat"
#                        ],
#                        [
#                            "B9_y-Glutamylalanine_snap_00002.dat"
#                        ],
#                        [
#                            "B9_y-Glutamylalanine_snap_00003.dat"
#                        ],
#                        [
#                            "B9_y-Glutamylalanine_snap_00004.dat"
#                        ],
#                        [
#                            "B9_y-Glutamylalanine_snap_00005.dat"
#                        ],
#                        [
#                            "B9_y-Glutamylalanine_snap_00006.dat"
#                        ],
#                        [
#                            "B9_y-Glutamylalanine_snap_00007.dat"
#                        ],
#                        [
#                            "B9_y-Glutamylalanine_snap_00008.dat"
#                        ],
#                        [
#                            "B9_y-Glutamylalanine_snap_00009.dat"
#                        ],
#                        [
#                            "B9_y-Glutamylalanine_snap_00010.dat"
#                        ],
#                        [
#                            "B9_y-Glutamylalanine_snap_00011.dat"
#                        ],
#                        [
#                            "B9_y-Glutamylalanine_snap_00012.dat"
#                        ],
#                        [
#                            "B9_y-Glutamylalanine_snap_00013.dat"
#                        ],
#                        [
#                            "B9_y-Glutamylalanine_snap_00014.dat"
#                        ],
#                        [
#                            "B9_y-Glutamylalanine_snap_00015.dat"
#                        ],
#                        [
#                            "B9_y-Glutamylalanine_snap_00016.dat"
#                        ],
#                        [
#                            "B9_y-Glutamylalanine_snap_00017.dat"
#                        ],
#                        [
#                            "B9_y-Glutamylalanine_snap_00018.dat"
#                        ],
#                        [
#                            "B9_y-Glutamylalanine_snap_00019.dat"
#                        ],
#                        [
#                            "B9_y-Glutamylalanine_snap_00020.dat"
#                        ],
#                        [
#                            "B9_y-Glutamylalanine_snap_00021.dat"
#                        ],
#                        [
#                            "B9_y-Glutamylalanine_snap_00022.dat"
#                        ],
#                        [
#                            "B9_y-Glutamylalanine_snap_00024.dat"
#                        ],
#                        [
#                            "B9_y-Glutamylalanine_snap_00025.dat"
#                        ],
#                        [
#                            "B9_y-Glutamylalanine_snap_00026.dat"
#                        ],
#                        [
#                            "B9_y-Glutamylalanine_snap_00027.dat"
#                        ],
#                        [
#                            "B9_y-Glutamylalanine_snap_00028.dat"
#                        ],
#                        [
#                            "B9_y-Glutamylalanine_snap_00029.dat"
#                        ],
#                        [
#                            "B9_y-Glutamylalanine_snap_00030.dat"
#                        ],
#                        [
#                            "B9_y-Glutamylalanine_snap_00031.dat"
#                        ],
#                        [
#                            "B9_y-Glutamylalanine_snap_00032.dat"
#                        ],
#                        [
#                            "B9_y-Glutamylalanine_snap_00033.dat"
#                        ],
#                        [
#                            "B9_y-Glutamylalanine_snap_00034.dat"
#                        ],
#                        [
#                            "B9_y-Glutamylalanine_snap_00035.dat"
#                        ],
#                        [
#                            "B9_y-Glutamylalanine_snap_00036.dat"
#                        ],
#                        [
#                            "B9_y-Glutamylalanine_snap_00037.dat"
#                        ],
#                        [
#                            "B9_y-Glutamylalanine_snap_00038.dat"
#                        ],
#                        [
#                            "B9_y-Glutamylalanine_snap_00039.dat"
#                        ],
#                        [
#                            "B9_y-Glutamylalanine_snap_00040.dat"
#                        ]
#                    ]
#                }
#            ]
#        }
#    }
#}
```
