## Supplementary material for "LEA_4 motifs function alone and in conjunction with synergistic cosolutes to protect a labile enzyme during desiccation": File S1: Gamma 4.out

```
####      G N O M             Version 5.0 (r14832)      ####

                                               Tue Apr  4 11:37:14 2023


           ####      Configuration                                 ####


    System Type:                   arbitrary monodisperse (job = 0)

    Minimum characteristic size:         0.0000

    Maximum characteristic size:        31.0000

    rad56:                               0.0000

    Force 0.0 at r = rmin:                  yes

    Force 0.0 at r = rmax:                  yes

    Initial alpha:                       0.0000

    Initial random seed:    1043078506352095572

    Points in real space:                   189


    Input  1:                      Gamma 4.dat

    First data point used:                    1

    Last data point used:                   560

    Scaling coefficient:             0.1000E+01

    Experimental setup:            point collimation


           ####      Results                                       ####


    Parameter    DISCRP  OSCILL  STABIL  SYSDEV  POSITV  VALCEN  SMOOTH

    Weight        1.000   3.000   3.000   3.000   1.000   1.000   1.000

    Sigma         0.300   0.600   0.120   0.120   0.120   0.120   0.600

    Ideal         0.700   1.100   0.000   1.000   1.000   0.950   0.000

    Current       0.713   1.386   0.051   0.962   1.000   0.890   0.511

               --------------------------------------------------------

    Estimate      0.998   0.797   0.837   1.000   1.000   0.781   0.484


    Angular range:                       0.0103 to       0.4351

    Reciprocal space Rg:             0.9068E+01

    Reciprocal space I(0):           0.4959E+00


    Real space range:                    0.0000 to      31.0000

    Real space Rg:                   0.9068E+01 +-   0.7617E-01

    Real space I(0):                 0.4959E+00 +-   0.2913E-02


    Highest ALPHA (theor):           0.2850E+03

    Current ALPHA:                   0.2039E+02


    Total Estimate:                      0.8588 (a GOOD solution)


           ####      Experimental Data and Fit                     ####


      S          J EXP       ERROR       J REG       I REG


   0.000000E+00                                                0.495888E+00

   0.732857E-03                                                0.495880E+00

   0.146571E-02                                                0.495858E+00

   0.219857E-02                                                0.495822E+00

   0.293143E-02                                                0.495771E+00

   0.366429E-02                                                0.495705E+00

   0.439714E-02                                                0.495625E+00

   0.513000E-02                                                0.495530E+00

   0.586286E-02                                                0.495421E+00

   0.659571E-02                                                0.495297E+00

   0.732857E-02                                                0.495158E+00

   0.806143E-02                                                0.495005E+00

   0.879429E-02                                                0.494838E+00

   0.952714E-02                                                0.494656E+00

   0.102600E-01   0.141920E+01   0.523791E+01   0.494459E+00   0.494459E+00

   0.110200E-01   0.695310E+00   0.320517E+01   0.494240E+00   0.494240E+00

   0.117800E-01   0.446273E+00   0.174296E+01   0.494005E+00   0.494005E+00

   0.125400E-01   0.340826E+00   0.480265E+00   0.493755E+00   0.493755E+00

   0.133000E-01   0.328243E+00   0.304913E+00   0.493490E+00   0.493490E+00

   0.140600E-01   0.472044E+00   0.209836E+00   0.493209E+00   0.493209E+00

   0.148200E-01   0.477446E+00   0.137056E+00   0.492912E+00   0.492912E+00

   0.155800E-01   0.429018E+00   0.115377E+00   0.492600E+00   0.492600E+00

   0.163400E-01   0.401804E+00   0.832994E-01   0.492273E+00   0.492273E+00

   0.171000E-01   0.471045E+00   0.721700E-01   0.491930E+00   0.491930E+00

   0.178600E-01   0.439774E+00   0.631673E-01   0.491573E+00   0.491573E+00

   0.186200E-01   0.401439E+00   0.562945E-01   0.491200E+00   0.491200E+00

   0.193800E-01   0.453229E+00   0.512175E-01   0.490811E+00   0.490811E+00

   0.201400E-01   0.475816E+00   0.489710E-01   0.490408E+00   0.490408E+00

   0.209000E-01   0.463312E+00   0.462732E-01   0.489989E+00   0.489989E+00

   0.216600E-01   0.437835E+00   0.427369E-01   0.489555E+00   0.489555E+00

   0.224200E-01   0.484762E+00   0.409632E-01   0.489107E+00   0.489107E+00

   0.231800E-01   0.420904E+00   0.386203E-01   0.488643E+00   0.488643E+00

   0.239500E-01   0.484816E+00   0.367349E-01   0.488158E+00   0.488158E+00

   0.247100E-01   0.459243E+00   0.352700E-01   0.487664E+00   0.487664E+00

   0.254700E-01   0.522120E+00   0.337194E-01   0.487155E+00   0.487155E+00

   0.262300E-01   0.478786E+00   0.318981E-01   0.486632E+00   0.486632E+00

   0.269900E-01   0.509386E+00   0.314296E-01   0.486094E+00   0.486094E+00

   0.277500E-01   0.496741E+00   0.302567E-01   0.485541E+00   0.485541E+00

   0.285100E-01   0.485393E+00   0.295791E-01   0.484973E+00   0.484973E+00

   0.292700E-01   0.486505E+00   0.298413E-01   0.484391E+00   0.484391E+00

   0.300300E-01   0.502836E+00   0.295988E-01   0.483795E+00   0.483795E+00

   0.307900E-01   0.434527E+00   0.295366E-01   0.483184E+00   0.483184E+00

   0.315500E-01   0.464052E+00   0.288741E-01   0.482558E+00   0.482558E+00

   0.323100E-01   0.483981E+00   0.287433E-01   0.481919E+00   0.481919E+00

   0.330700E-01   0.497431E+00   0.284567E-01   0.481265E+00   0.481265E+00

   0.338300E-01   0.478991E+00   0.281001E-01   0.480597E+00   0.480597E+00

   0.345900E-01   0.521242E+00   0.276631E-01   0.479914E+00   0.479914E+00

   0.353500E-01   0.480931E+00   0.272568E-01   0.479218E+00   0.479218E+00

   0.361100E-01   0.469366E+00   0.265960E-01   0.478508E+00   0.478508E+00

   0.368700E-01   0.519443E+00   0.254417E-01   0.477783E+00   0.477783E+00

   0.376300E-01   0.476596E+00   0.243613E-01   0.477045E+00   0.477045E+00

   0.383900E-01   0.463632E+00   0.241073E-01   0.476294E+00   0.476294E+00

   0.391500E-01   0.490084E+00   0.234358E-01   0.475528E+00   0.475528E+00

   0.399100E-01   0.468166E+00   0.230802E-01   0.474749E+00   0.474749E+00

   0.406700E-01   0.445809E+00   0.226294E-01   0.473956E+00   0.473956E+00

   0.414300E-01   0.468296E+00   0.224197E-01   0.473150E+00   0.473150E+00

   0.421900E-01   0.449191E+00   0.218047E-01   0.472331E+00   0.472331E+00

   0.429500E-01   0.465911E+00   0.214896E-01   0.471498E+00   0.471498E+00

   0.437100E-01   0.460092E+00   0.211914E-01   0.470652E+00   0.470652E+00

   0.444700E-01   0.466457E+00   0.209439E-01   0.469793E+00   0.469793E+00

   0.452300E-01   0.451432E+00   0.206099E-01   0.468921E+00   0.468921E+00

   0.459900E-01   0.448874E+00   0.203630E-01   0.468036E+00   0.468036E+00

   0.467500E-01   0.477850E+00   0.200353E-01   0.467138E+00   0.467138E+00

   0.475100E-01   0.486106E+00   0.195101E-01   0.466227E+00   0.466227E+00

   0.482700E-01   0.483705E+00   0.192702E-01   0.465304E+00   0.465304E+00

   0.490300E-01   0.455277E+00   0.191165E-01   0.464368E+00   0.464368E+00

   0.497900E-01   0.459880E+00   0.187517E-01   0.463420E+00   0.463420E+00

   0.505500E-01   0.465362E+00   0.188097E-01   0.462459E+00   0.462459E+00

   0.513100E-01   0.451557E+00   0.184162E-01   0.461486E+00   0.461486E+00

   0.520700E-01   0.440674E+00   0.182439E-01   0.460500E+00   0.460500E+00

   0.528300E-01   0.491335E+00   0.183205E-01   0.459503E+00   0.459503E+00

   0.535900E-01   0.462999E+00   0.177982E-01   0.458494E+00   0.458494E+00

   0.543500E-01   0.464709E+00   0.182063E-01   0.457472E+00   0.457472E+00

   0.551100E-01   0.451624E+00   0.182669E-01   0.456439E+00   0.456439E+00

   0.558700E-01   0.469756E+00   0.182478E-01   0.455394E+00   0.455394E+00

   0.566300E-01   0.455430E+00   0.181165E-01   0.454338E+00   0.454338E+00

   0.573900E-01   0.452811E+00   0.182553E-01   0.453270E+00   0.453270E+00

   0.581500E-01   0.430298E+00   0.181925E-01   0.452191E+00   0.452191E+00

   0.589100E-01   0.462125E+00   0.181599E-01   0.451100E+00   0.451100E+00

   0.596700E-01   0.434065E+00   0.180507E-01   0.449998E+00   0.449998E+00

   0.604300E-01   0.485846E+00   0.179777E-01   0.448885E+00   0.448885E+00

   0.611900E-01   0.451756E+00   0.176764E-01   0.447761E+00   0.447761E+00

   0.619500E-01   0.439145E+00   0.172070E-01   0.446627E+00   0.446627E+00

   0.627100E-01   0.450292E+00   0.169385E-01   0.445481E+00   0.445481E+00

   0.634700E-01   0.443667E+00   0.167572E-01   0.444325E+00   0.444325E+00

   0.642300E-01   0.437521E+00   0.165539E-01   0.443158E+00   0.443158E+00

   0.649900E-01   0.423485E+00   0.164185E-01   0.441981E+00   0.441981E+00

   0.657500E-01   0.434124E+00   0.161001E-01   0.440794E+00   0.440794E+00

   0.665100E-01   0.412975E+00   0.161262E-01   0.439596E+00   0.439596E+00

   0.672700E-01   0.450994E+00   0.158707E-01   0.438388E+00   0.438388E+00

   0.680300E-01   0.429472E+00   0.157775E-01   0.437171E+00   0.437171E+00

   0.687900E-01   0.419033E+00   0.155952E-01   0.435943E+00   0.435943E+00

   0.695500E-01   0.435504E+00   0.154844E-01   0.434706E+00   0.434706E+00

   0.703100E-01   0.440070E+00   0.153877E-01   0.433459E+00   0.433459E+00

   0.710700E-01   0.416747E+00   0.152287E-01   0.432202E+00   0.432202E+00

   0.718300E-01   0.425845E+00   0.322686E-01   0.430936E+00   0.430936E+00

   0.725900E-01   0.430537E+00   0.150555E-01   0.429661E+00   0.429661E+00

   0.733500E-01   0.429859E+00   0.148319E-01   0.428377E+00   0.428377E+00

   0.741200E-01   0.468705E+00   0.146627E-01   0.427067E+00   0.427067E+00

   0.748800E-01   0.439868E+00   0.147172E-01   0.425764E+00   0.425764E+00

   0.756400E-01   0.411985E+00   0.145481E-01   0.424453E+00   0.424453E+00

   0.764000E-01   0.414018E+00   0.144998E-01   0.423133E+00   0.423133E+00

   0.771600E-01   0.418365E+00   0.142575E-01   0.421805E+00   0.421805E+00

   0.779200E-01   0.429815E+00   0.142190E-01   0.420468E+00   0.420468E+00

   0.786800E-01   0.406614E+00   0.140858E-01   0.419123E+00   0.419123E+00

   0.794400E-01   0.413477E+00   0.141325E-01   0.417770E+00   0.417770E+00

   0.802000E-01   0.448792E+00   0.140240E-01   0.416408E+00   0.416408E+00

   0.809600E-01   0.406363E+00   0.139436E-01   0.415039E+00   0.415039E+00

   0.817200E-01   0.409045E+00   0.137589E-01   0.413662E+00   0.413662E+00

   0.824800E-01   0.426735E+00   0.136532E-01   0.412277E+00   0.412277E+00

   0.832400E-01   0.417858E+00   0.135191E-01   0.410884E+00   0.410884E+00

   0.840000E-01   0.411197E+00   0.135134E-01   0.409484E+00   0.409484E+00

   0.847600E-01   0.423722E+00   0.135349E-01   0.408077E+00   0.408077E+00

   0.855200E-01   0.416059E+00   0.137019E-01   0.406663E+00   0.406663E+00

   0.862800E-01   0.418766E+00   0.138860E-01   0.405241E+00   0.405241E+00

   0.870400E-01   0.392845E+00   0.141204E-01   0.403813E+00   0.403813E+00

   0.878000E-01   0.390336E+00   0.143794E-01   0.402377E+00   0.402377E+00

   0.885600E-01   0.385926E+00   0.144961E-01   0.400935E+00   0.400935E+00

   0.893200E-01   0.395610E+00   0.145851E-01   0.399487E+00   0.399487E+00

   0.900800E-01   0.382282E+00   0.147087E-01   0.398032E+00   0.398032E+00

   0.908400E-01   0.402267E+00   0.147580E-01   0.396570E+00   0.396570E+00

   0.916000E-01   0.390376E+00   0.148202E-01   0.395103E+00   0.395103E+00

   0.923600E-01   0.408378E+00   0.149507E-01   0.393629E+00   0.393629E+00

   0.931200E-01   0.393723E+00   0.150749E-01   0.392149E+00   0.392149E+00

   0.938800E-01   0.403347E+00   0.151383E-01   0.390664E+00   0.390664E+00

   0.946400E-01   0.371194E+00   0.150511E-01   0.389172E+00   0.389172E+00

   0.954000E-01   0.409623E+00   0.150133E-01   0.387676E+00   0.387676E+00

   0.961600E-01   0.375813E+00   0.146426E-01   0.386174E+00   0.386174E+00

   0.969200E-01   0.386664E+00   0.145067E-01   0.384666E+00   0.384666E+00

   0.976800E-01   0.371481E+00   0.140633E-01   0.383153E+00   0.383153E+00

   0.984400E-01   0.379017E+00   0.139057E-01   0.381635E+00   0.381635E+00

   0.992000E-01   0.373628E+00   0.137946E-01   0.380113E+00   0.380113E+00

   0.999600E-01   0.382126E+00   0.139498E-01   0.378585E+00   0.378585E+00

   0.100720E+00   0.368868E+00   0.138124E-01   0.377053E+00   0.377053E+00

   0.101480E+00   0.374521E+00   0.136840E-01   0.375516E+00   0.375516E+00

   0.102240E+00   0.381549E+00   0.132647E-01   0.373975E+00   0.373975E+00

   0.103000E+00   0.340563E+00   0.131023E-01   0.372429E+00   0.372429E+00

   0.103760E+00   0.374096E+00   0.130384E-01   0.370879E+00   0.370879E+00

   0.104520E+00   0.361615E+00   0.128422E-01   0.369325E+00   0.369325E+00

   0.105280E+00   0.356975E+00   0.127643E-01   0.367767E+00   0.367767E+00

   0.106040E+00   0.368407E+00   0.127490E-01   0.366206E+00   0.366206E+00

   0.106800E+00   0.389530E+00   0.127095E-01   0.364640E+00   0.364640E+00

   0.107560E+00   0.370936E+00   0.126201E-01   0.363071E+00   0.363071E+00

   0.108320E+00   0.348749E+00   0.126877E-01   0.361499E+00   0.361499E+00

   0.109080E+00   0.364533E+00   0.127517E-01   0.359923E+00   0.359923E+00

   0.109840E+00   0.359275E+00   0.127531E-01   0.358344E+00   0.358344E+00

   0.110600E+00   0.371622E+00   0.126697E-01   0.356762E+00   0.356762E+00

   0.111360E+00   0.365022E+00   0.125212E-01   0.355177E+00   0.355177E+00

   0.112120E+00   0.350251E+00   0.123489E-01   0.353589E+00   0.353589E+00

   0.112880E+00   0.350390E+00   0.122681E-01   0.351999E+00   0.351999E+00

   0.113640E+00   0.357466E+00   0.121077E-01   0.350405E+00   0.350405E+00

   0.114400E+00   0.348407E+00   0.121124E-01   0.348810E+00   0.348810E+00

   0.115160E+00   0.352734E+00   0.119913E-01   0.347212E+00   0.347212E+00

   0.115920E+00   0.334492E+00   0.119977E-01   0.345611E+00   0.345611E+00

   0.116680E+00   0.347850E+00   0.119390E-01   0.344009E+00   0.344009E+00

   0.117440E+00   0.346275E+00   0.118646E-01   0.342404E+00   0.342404E+00

   0.118200E+00   0.345262E+00   0.119066E-01   0.340798E+00   0.340798E+00

   0.118960E+00   0.350954E+00   0.120537E-01   0.339190E+00   0.339190E+00

   0.119720E+00   0.365420E+00   0.120960E-01   0.337580E+00   0.337580E+00

   0.120480E+00   0.373709E+00   0.121307E-01   0.335969E+00   0.335969E+00

   0.121240E+00   0.329663E+00   0.121345E-01   0.334356E+00   0.334356E+00

   0.122000E+00   0.319536E+00   0.120373E-01   0.332742E+00   0.332742E+00

   0.122760E+00   0.310451E+00   0.120321E-01   0.331127E+00   0.331127E+00

   0.123520E+00   0.336765E+00   0.120479E-01   0.329510E+00   0.329510E+00

   0.124280E+00   0.330304E+00   0.121290E-01   0.327893E+00   0.327893E+00

   0.125040E+00   0.317637E+00   0.119179E-01   0.326275E+00   0.326275E+00

   0.125800E+00   0.307778E+00   0.117180E-01   0.324656E+00   0.324656E+00

   0.126560E+00   0.311451E+00   0.115107E-01   0.323036E+00   0.323036E+00

   0.127320E+00   0.315540E+00   0.114365E-01   0.321416E+00   0.321416E+00

   0.128080E+00   0.321195E+00   0.113448E-01   0.319795E+00   0.319795E+00

   0.128840E+00   0.314164E+00   0.113102E-01   0.318175E+00   0.318175E+00

   0.129600E+00   0.326077E+00   0.111967E-01   0.316554E+00   0.316554E+00

   0.130360E+00   0.318010E+00   0.112047E-01   0.314932E+00   0.314932E+00

   0.131120E+00   0.328316E+00   0.110522E-01   0.313311E+00   0.313311E+00

   0.131880E+00   0.326123E+00   0.109695E-01   0.311690E+00   0.311690E+00

   0.132640E+00   0.326752E+00   0.109455E-01   0.310070E+00   0.310070E+00

   0.133400E+00   0.297797E+00   0.108322E-01   0.308449E+00   0.308449E+00

   0.134160E+00   0.303154E+00   0.108256E-01   0.306829E+00   0.306829E+00

   0.134920E+00   0.289968E+00   0.107654E-01   0.305210E+00   0.305210E+00

   0.135680E+00   0.318078E+00   0.106934E-01   0.303591E+00   0.303591E+00

   0.136440E+00   0.317072E+00   0.106152E-01   0.301973E+00   0.301973E+00

   0.137200E+00   0.323791E+00   0.105769E-01   0.300355E+00   0.300355E+00

   0.137960E+00   0.302353E+00   0.105001E-01   0.298739E+00   0.298739E+00

   0.138730E+00   0.292198E+00   0.105238E-01   0.297103E+00   0.297103E+00

   0.139490E+00   0.321781E+00   0.104398E-01   0.295489E+00   0.295489E+00

   0.140250E+00   0.294718E+00   0.104671E-01   0.293876E+00   0.293876E+00

   0.141010E+00   0.306523E+00   0.103674E-01   0.292264E+00   0.292264E+00

   0.141770E+00   0.285404E+00   0.103088E-01   0.290654E+00   0.290654E+00

   0.142530E+00   0.291675E+00   0.102416E-01   0.289045E+00   0.289045E+00

   0.143290E+00   0.287917E+00   0.102663E-01   0.287439E+00   0.287439E+00

   0.144050E+00   0.300348E+00   0.103929E-01   0.285833E+00   0.285833E+00

   0.144810E+00   0.262684E+00   0.104760E-01   0.284230E+00   0.284230E+00

   0.145570E+00   0.268568E+00   0.104835E-01   0.282628E+00   0.282628E+00

   0.146330E+00   0.278300E+00   0.105424E-01   0.281029E+00   0.281029E+00

   0.147090E+00   0.273872E+00   0.105663E-01   0.279431E+00   0.279431E+00

   0.147850E+00   0.273018E+00   0.105828E-01   0.277836E+00   0.277836E+00

   0.148610E+00   0.296121E+00   0.105620E-01   0.276243E+00   0.276243E+00

   0.149370E+00   0.255188E+00   0.105396E-01   0.274652E+00   0.274652E+00

   0.150130E+00   0.259213E+00   0.105053E-01   0.273064E+00   0.273064E+00

   0.150890E+00   0.270658E+00   0.104955E-01   0.271479E+00   0.271479E+00

   0.151650E+00   0.279152E+00   0.105164E-01   0.269895E+00   0.269895E+00

   0.152410E+00   0.271736E+00   0.104388E-01   0.268315E+00   0.268315E+00

   0.153170E+00   0.269587E+00   0.104413E-01   0.266737E+00   0.266737E+00

   0.153930E+00   0.269654E+00   0.104775E-01   0.265162E+00   0.265162E+00

   0.154690E+00   0.268269E+00   0.104882E-01   0.263591E+00   0.263591E+00

   0.155450E+00   0.277024E+00   0.104041E-01   0.262022E+00   0.262022E+00

   0.156210E+00   0.277736E+00   0.103995E-01   0.260456E+00   0.260456E+00

   0.156970E+00   0.244085E+00   0.104227E-01   0.258893E+00   0.258893E+00

   0.157730E+00   0.235689E+00   0.104388E-01   0.257334E+00   0.257334E+00

   0.158490E+00   0.269456E+00   0.104170E-01   0.255778E+00   0.255778E+00

   0.159250E+00   0.250320E+00   0.104073E-01   0.254225E+00   0.254225E+00

   0.160010E+00   0.249353E+00   0.103630E-01   0.252676E+00   0.252676E+00

   0.160770E+00   0.241467E+00   0.103523E-01   0.251130E+00   0.251130E+00

   0.161530E+00   0.246330E+00   0.102917E-01   0.249588E+00   0.249588E+00

   0.162290E+00   0.248286E+00   0.103251E-01   0.248049E+00   0.248049E+00

   0.163050E+00   0.262403E+00   0.103138E-01   0.246515E+00   0.246515E+00

   0.163810E+00   0.247767E+00   0.102589E-01   0.244984E+00   0.244984E+00

   0.164570E+00   0.257339E+00   0.102542E-01   0.243457E+00   0.243457E+00

   0.165330E+00   0.227752E+00   0.102682E-01   0.241934E+00   0.241934E+00

   0.166090E+00   0.253005E+00   0.101583E-01   0.240415E+00   0.240415E+00

   0.166850E+00   0.259149E+00   0.102097E-01   0.238900E+00   0.238900E+00

   0.167610E+00   0.233817E+00   0.101786E-01   0.237389E+00   0.237389E+00

   0.168370E+00   0.238929E+00   0.101365E-01   0.235883E+00   0.235883E+00

   0.169130E+00   0.230921E+00   0.101707E-01   0.234380E+00   0.234380E+00

   0.169890E+00   0.233725E+00   0.101370E-01   0.232882E+00   0.232882E+00

   0.170650E+00   0.214950E+00   0.101876E-01   0.231389E+00   0.231389E+00

   0.171410E+00   0.232218E+00   0.101244E-01   0.229900E+00   0.229900E+00

   0.172170E+00   0.223652E+00   0.100972E-01   0.228415E+00   0.228415E+00

   0.172930E+00   0.214957E+00   0.101001E-01   0.226935E+00   0.226935E+00

   0.173690E+00   0.226656E+00   0.100830E-01   0.225459E+00   0.225459E+00

   0.174450E+00   0.220737E+00   0.101043E-01   0.223989E+00   0.223989E+00

   0.175210E+00   0.221361E+00   0.100071E-01   0.222523E+00   0.222523E+00

   0.175970E+00   0.209052E+00   0.100431E-01   0.221061E+00   0.221061E+00

   0.176730E+00   0.229395E+00   0.102109E-01   0.219605E+00   0.219605E+00

   0.177490E+00   0.214808E+00   0.102422E-01   0.218153E+00   0.218153E+00

   0.178250E+00   0.238684E+00   0.102205E-01   0.216707E+00   0.216707E+00

   0.179010E+00   0.230683E+00   0.103254E-01   0.215265E+00   0.215265E+00

   0.179770E+00   0.228727E+00   0.103766E-01   0.213828E+00   0.213828E+00

   0.180530E+00   0.201435E+00   0.104024E-01   0.212397E+00   0.212397E+00

   0.181290E+00   0.198104E+00   0.104248E-01   0.210970E+00   0.210970E+00

   0.182050E+00   0.224294E+00   0.104640E-01   0.209549E+00   0.209549E+00

   0.182810E+00   0.207559E+00   0.104449E-01   0.208133E+00   0.208133E+00

   0.183570E+00   0.186927E+00   0.105249E-01   0.206722E+00   0.206722E+00

   0.184330E+00   0.209784E+00   0.104747E-01   0.205317E+00   0.205317E+00

   0.185090E+00   0.231040E+00   0.105518E-01   0.203917E+00   0.203917E+00

   0.185850E+00   0.210869E+00   0.105302E-01   0.202522E+00   0.202522E+00

   0.186610E+00   0.195872E+00   0.104752E-01   0.201132E+00   0.201132E+00

   0.187370E+00   0.198226E+00   0.103316E-01   0.199748E+00   0.199748E+00

   0.188130E+00   0.199948E+00   0.101587E-01   0.198370E+00   0.198370E+00

   0.188890E+00   0.187947E+00   0.100742E-01   0.196997E+00   0.196997E+00

   0.189650E+00   0.207348E+00   0.100334E-01   0.195630E+00   0.195630E+00

   0.190410E+00   0.211362E+00   0.994953E-02   0.194268E+00   0.194268E+00

   0.191170E+00   0.187638E+00   0.986986E-02   0.192912E+00   0.192912E+00

   0.191930E+00   0.187251E+00   0.988398E-02   0.191561E+00   0.191561E+00

   0.192690E+00   0.193041E+00   0.975636E-02   0.190217E+00   0.190217E+00

   0.193450E+00   0.179276E+00   0.977956E-02   0.188877E+00   0.188877E+00

   0.194210E+00   0.209551E+00   0.971971E-02   0.187544E+00   0.187544E+00

   0.194970E+00   0.166735E+00   0.968244E-02   0.186217E+00   0.186217E+00

   0.195730E+00   0.189069E+00   0.959978E-02   0.184895E+00   0.184895E+00

   0.196490E+00   0.166021E+00   0.960493E-02   0.183579E+00   0.183579E+00

   0.197250E+00   0.188842E+00   0.951953E-02   0.182269E+00   0.182269E+00

   0.198010E+00   0.199673E+00   0.954575E-02   0.180965E+00   0.180965E+00

   0.198770E+00   0.183180E+00   0.945019E-02   0.179667E+00   0.179667E+00

   0.199530E+00   0.168402E+00   0.943332E-02   0.178374E+00   0.178374E+00

   0.200290E+00   0.184561E+00   0.937423E-02   0.177088E+00   0.177088E+00

   0.201050E+00   0.195479E+00   0.938289E-02   0.175808E+00   0.175808E+00

   0.201810E+00   0.173808E+00   0.929879E-02   0.174533E+00   0.174533E+00

   0.202570E+00   0.176371E+00   0.927074E-02   0.173265E+00   0.173265E+00

   0.203330E+00   0.178047E+00   0.919103E-02   0.172003E+00   0.172003E+00

   0.204090E+00   0.179981E+00   0.911399E-02   0.170747E+00   0.170747E+00

   0.204850E+00   0.189650E+00   0.914502E-02   0.169496E+00   0.169496E+00

   0.205610E+00   0.167815E+00   0.908305E-02   0.168252E+00   0.168252E+00

   0.206370E+00   0.151612E+00   0.909087E-02   0.167015E+00   0.167015E+00

   0.207130E+00   0.156470E+00   0.909515E-02   0.165783E+00   0.165783E+00

   0.207890E+00   0.175815E+00   0.922080E-02   0.164557E+00   0.164557E+00

   0.208650E+00   0.153588E+00   0.930075E-02   0.163338E+00   0.163338E+00

   0.209410E+00   0.171031E+00   0.929429E-02   0.162124E+00   0.162124E+00

   0.210170E+00   0.156686E+00   0.934840E-02   0.160917E+00   0.160917E+00

   0.210930E+00   0.162508E+00   0.936160E-02   0.159716E+00   0.159716E+00

   0.211690E+00   0.159134E+00   0.940392E-02   0.158521E+00   0.158521E+00

   0.212450E+00   0.157680E+00   0.942136E-02   0.157333E+00   0.157333E+00

   0.213210E+00   0.154099E+00   0.938121E-02   0.156150E+00   0.156150E+00

   0.213970E+00   0.145737E+00   0.945869E-02   0.154974E+00   0.154974E+00

   0.214730E+00   0.151143E+00   0.951605E-02   0.153804E+00   0.153804E+00

   0.215490E+00   0.158885E+00   0.952138E-02   0.152641E+00   0.152641E+00

   0.216250E+00   0.158038E+00   0.949903E-02   0.151483E+00   0.151483E+00

   0.217010E+00   0.149779E+00   0.949138E-02   0.150332E+00   0.150332E+00

   0.217770E+00   0.156431E+00   0.950768E-02   0.149187E+00   0.149187E+00

   0.218530E+00   0.145973E+00   0.951126E-02   0.148049E+00   0.148049E+00

   0.219290E+00   0.153129E+00   0.952588E-02   0.146916E+00   0.146916E+00

   0.220050E+00   0.161081E+00   0.955025E-02   0.145790E+00   0.145790E+00

   0.220810E+00   0.133248E+00   0.954047E-02   0.144671E+00   0.144671E+00

   0.221570E+00   0.144337E+00   0.952582E-02   0.143557E+00   0.143557E+00

   0.222330E+00   0.156094E+00   0.953739E-02   0.142450E+00   0.142450E+00

   0.223090E+00   0.137958E+00   0.950983E-02   0.141349E+00   0.141349E+00

   0.223850E+00   0.145797E+00   0.948350E-02   0.140254E+00   0.140254E+00

   0.224610E+00   0.144284E+00   0.946726E-02   0.139166E+00   0.139166E+00

   0.225370E+00   0.145213E+00   0.950400E-02   0.138083E+00   0.138083E+00

   0.226130E+00   0.141184E+00   0.946997E-02   0.137008E+00   0.137008E+00

   0.226890E+00   0.146735E+00   0.942339E-02   0.135938E+00   0.135938E+00

   0.227650E+00   0.122130E+00   0.943334E-02   0.134875E+00   0.134875E+00

   0.228410E+00   0.146168E+00   0.941201E-02   0.133817E+00   0.133817E+00

   0.229170E+00   0.131165E+00   0.934703E-02   0.132767E+00   0.132767E+00

   0.229930E+00   0.139819E+00   0.934312E-02   0.131722E+00   0.131722E+00

   0.230690E+00   0.133421E+00   0.935934E-02   0.130684E+00   0.130684E+00

   0.231450E+00   0.138328E+00   0.934655E-02   0.129651E+00   0.129651E+00

   0.232210E+00   0.124996E+00   0.935043E-02   0.128626E+00   0.128626E+00

   0.232970E+00   0.134251E+00   0.932703E-02   0.127606E+00   0.127606E+00

   0.233730E+00   0.125524E+00   0.929053E-02   0.126592E+00   0.126592E+00

   0.234490E+00   0.133664E+00   0.925306E-02   0.125585E+00   0.125585E+00

   0.235250E+00   0.113279E+00   0.930357E-02   0.124584E+00   0.124584E+00

   0.236010E+00   0.131668E+00   0.926928E-02   0.123589E+00   0.123589E+00

   0.236770E+00   0.126833E+00   0.926027E-02   0.122600E+00   0.122600E+00

   0.237530E+00   0.123731E+00   0.923463E-02   0.121618E+00   0.121618E+00

   0.238290E+00   0.115732E+00   0.912030E-02   0.120642E+00   0.120642E+00

   0.239050E+00   0.121864E+00   0.912712E-02   0.119671E+00   0.119671E+00

   0.239810E+00   0.114598E+00   0.910784E-02   0.118707E+00   0.118707E+00

   0.240570E+00   0.115670E+00   0.909721E-02   0.117749E+00   0.117749E+00

   0.241330E+00   0.123909E+00   0.903335E-02   0.116797E+00   0.116797E+00

   0.242090E+00   0.122224E+00   0.905346E-02   0.115852E+00   0.115852E+00

   0.242850E+00   0.124982E+00   0.901038E-02   0.114912E+00   0.114912E+00

   0.243610E+00   0.120716E+00   0.903235E-02   0.113978E+00   0.113978E+00

   0.244370E+00   0.116522E+00   0.897051E-02   0.113051E+00   0.113051E+00

   0.245130E+00   0.106299E+00   0.897334E-02   0.112129E+00   0.112129E+00

   0.245890E+00   0.106966E+00   0.889406E-02   0.111214E+00   0.111214E+00

   0.246650E+00   0.111731E+00   0.887913E-02   0.110304E+00   0.110304E+00

   0.247410E+00   0.121226E+00   0.884121E-02   0.109401E+00   0.109401E+00

   0.248170E+00   0.103403E+00   0.881069E-02   0.108503E+00   0.108503E+00

   0.248930E+00   0.104800E+00   0.877222E-02   0.107612E+00   0.107612E+00

   0.249690E+00   0.101914E+00   0.876451E-02   0.106726E+00   0.106726E+00

   0.250450E+00   0.131530E+00   0.874021E-02   0.105846E+00   0.105846E+00

   0.251210E+00   0.114511E+00   0.872305E-02   0.104973E+00   0.104973E+00

   0.251970E+00   0.994976E-01   0.868832E-02   0.104105E+00   0.104105E+00

   0.252730E+00   0.118688E+00   0.867988E-02   0.103243E+00   0.103243E+00

   0.253490E+00   0.115816E+00   0.867751E-02   0.102387E+00   0.102387E+00

   0.254250E+00   0.103576E+00   0.862774E-02   0.101536E+00   0.101536E+00

   0.255010E+00   0.922227E-01   0.855554E-02   0.100692E+00   0.100692E+00

   0.255770E+00   0.101402E+00   0.855473E-02   0.998532E-01   0.998532E-01

   0.256530E+00   0.861849E-01   0.856899E-02   0.990203E-01   0.990203E-01

   0.257290E+00   0.907095E-01   0.852591E-02   0.981932E-01   0.981932E-01

   0.258050E+00   0.978263E-01   0.855847E-02   0.973718E-01   0.973718E-01

   0.258810E+00   0.106162E+00   0.854754E-02   0.965562E-01   0.965562E-01

   0.259570E+00   0.873498E-01   0.852742E-02   0.957462E-01   0.957462E-01

   0.260330E+00   0.102382E+00   0.850577E-02   0.949419E-01   0.949419E-01

   0.261090E+00   0.913617E-01   0.850057E-02   0.941433E-01   0.941433E-01

   0.261850E+00   0.725157E-01   0.848389E-02   0.933503E-01   0.933503E-01

   0.262610E+00   0.104130E+00   0.847043E-02   0.925629E-01   0.925629E-01

   0.263370E+00   0.911710E-01   0.839938E-02   0.917812E-01   0.917812E-01

   0.264130E+00   0.103770E+00   0.832871E-02   0.910050E-01   0.910050E-01

   0.264890E+00   0.896769E-01   0.834662E-02   0.902343E-01   0.902343E-01

   0.265650E+00   0.880981E-01   0.832003E-02   0.894692E-01   0.894692E-01

   0.266410E+00   0.897388E-01   0.831110E-02   0.887096E-01   0.887096E-01

   0.267170E+00   0.987815E-01   0.827834E-02   0.879555E-01   0.879555E-01

   0.267930E+00   0.963807E-01   0.827445E-02   0.872069E-01   0.872069E-01

   0.268690E+00   0.965203E-01   0.826363E-02   0.864636E-01   0.864636E-01

   0.269450E+00   0.920035E-01   0.822704E-02   0.857259E-01   0.857259E-01

   0.270210E+00   0.806204E-01   0.821901E-02   0.849935E-01   0.849935E-01

   0.270970E+00   0.895490E-01   0.818385E-02   0.842664E-01   0.842664E-01

   0.271720E+00   0.850579E-01   0.815740E-02   0.835542E-01   0.835542E-01

   0.272480E+00   0.781234E-01   0.814177E-02   0.828378E-01   0.828378E-01

   0.273240E+00   0.855424E-01   0.812128E-02   0.821267E-01   0.821267E-01

   0.274000E+00   0.808177E-01   0.810644E-02   0.814208E-01   0.814208E-01

   0.274760E+00   0.802740E-01   0.806513E-02   0.807202E-01   0.807202E-01

   0.275520E+00   0.658656E-01   0.804844E-02   0.800249E-01   0.800249E-01

   0.276280E+00   0.801311E-01   0.799734E-02   0.793347E-01   0.793347E-01

   0.277040E+00   0.717801E-01   0.800841E-02   0.786498E-01   0.786498E-01

   0.277800E+00   0.836329E-01   0.800156E-02   0.779700E-01   0.779700E-01

   0.278560E+00   0.764294E-01   0.797330E-02   0.772953E-01   0.772953E-01

   0.279320E+00   0.811457E-01   0.794993E-02   0.766257E-01   0.766257E-01

   0.280080E+00   0.769486E-01   0.789818E-02   0.759612E-01   0.759612E-01

   0.280840E+00   0.759039E-01   0.783836E-02   0.753018E-01   0.753018E-01

   0.281600E+00   0.694077E-01   0.786950E-02   0.746474E-01   0.746474E-01

   0.282360E+00   0.859450E-01   0.783474E-02   0.739981E-01   0.739981E-01

   0.283120E+00   0.561416E-01   0.781809E-02   0.733537E-01   0.733537E-01

   0.283880E+00   0.853202E-01   0.781182E-02   0.727143E-01   0.727143E-01

   0.284640E+00   0.640102E-01   0.778794E-02   0.720798E-01   0.720798E-01

   0.285400E+00   0.785103E-01   0.775728E-02   0.714502E-01   0.714502E-01

   0.286160E+00   0.751574E-01   0.774583E-02   0.708256E-01   0.708256E-01

   0.286920E+00   0.705401E-01   0.775958E-02   0.702058E-01   0.702058E-01

   0.287680E+00   0.694385E-01   0.773949E-02   0.695908E-01   0.695908E-01

   0.288440E+00   0.857214E-01   0.772434E-02   0.689806E-01   0.689806E-01

   0.289200E+00   0.855122E-01   0.771823E-02   0.683753E-01   0.683753E-01

   0.289960E+00   0.495206E-01   0.770785E-02   0.677747E-01   0.677747E-01

   0.290720E+00   0.546291E-01   0.773453E-02   0.671788E-01   0.671788E-01

   0.291480E+00   0.694412E-01   0.775256E-02   0.665877E-01   0.665877E-01

   0.292240E+00   0.639164E-01   0.776715E-02   0.660012E-01   0.660012E-01

   0.293000E+00   0.843333E-01   0.779180E-02   0.654194E-01   0.654194E-01

   0.293760E+00   0.594931E-01   0.869646E-01   0.648423E-01   0.648423E-01

   0.294520E+00   0.701431E-01   0.780877E-02   0.642697E-01   0.642697E-01

   0.295280E+00   0.653672E-01   0.780646E-02   0.637018E-01   0.637018E-01

   0.296040E+00   0.666698E-01   0.779373E-02   0.631384E-01   0.631384E-01

   0.296800E+00   0.532426E-01   0.780043E-02   0.625796E-01   0.625796E-01

   0.297560E+00   0.662333E-01   0.787598E-02   0.620253E-01   0.620253E-01

   0.298320E+00   0.613892E-01   0.784271E-02   0.614755E-01   0.614755E-01

   0.299080E+00   0.626917E-01   0.776825E-02   0.609301E-01   0.609301E-01

   0.299840E+00   0.651267E-01   0.778113E-02   0.603892E-01   0.603892E-01

   0.300600E+00   0.477119E-01   0.775238E-02   0.598527E-01   0.598527E-01

   0.301360E+00   0.519301E-01   0.777718E-02   0.593206E-01   0.593206E-01

   0.302120E+00   0.674854E-01   0.771467E-02   0.587929E-01   0.587929E-01

   0.302880E+00   0.525361E-01   0.773553E-02   0.582695E-01   0.582695E-01

   0.303640E+00   0.572273E-01   0.767526E-02   0.577504E-01   0.577504E-01

   0.304400E+00   0.547375E-01   0.766555E-02   0.572357E-01   0.572357E-01

   0.305160E+00   0.503564E-01   0.759532E-02   0.567252E-01   0.567252E-01

   0.305920E+00   0.467472E-01   0.764124E-02   0.562189E-01   0.562189E-01

   0.306680E+00   0.408549E-01   0.770677E-02   0.557169E-01   0.557169E-01

   0.307440E+00   0.576728E-01   0.773572E-02   0.552191E-01   0.552191E-01

   0.308200E+00   0.513674E-01   0.776051E-02   0.547254E-01   0.547254E-01

   0.308960E+00   0.563821E-01   0.777042E-02   0.542359E-01   0.542359E-01

   0.309720E+00   0.602044E-01   0.780250E-02   0.537506E-01   0.537506E-01

   0.310480E+00   0.520477E-01   0.780089E-02   0.532693E-01   0.532693E-01

   0.311240E+00   0.503177E-01   0.780029E-02   0.527921E-01   0.527921E-01

   0.312000E+00   0.538407E-01   0.778530E-02   0.523190E-01   0.523190E-01

   0.312760E+00   0.423682E-01   0.782911E-02   0.518499E-01   0.518499E-01

   0.313520E+00   0.565434E-01   0.781003E-02   0.513848E-01   0.513848E-01

   0.314280E+00   0.509768E-01   0.781055E-02   0.509237E-01   0.509237E-01

   0.315040E+00   0.699818E-01   0.793257E-02   0.504665E-01   0.504665E-01

   0.315800E+00   0.454465E-01   0.801449E-02   0.500133E-01   0.500133E-01

   0.316560E+00   0.514997E-01   0.807456E-02   0.495640E-01   0.495640E-01

   0.317320E+00   0.428236E-01   0.813256E-02   0.491186E-01   0.491186E-01

   0.318080E+00   0.465666E-01   0.815730E-02   0.486771E-01   0.486771E-01

   0.318830E+00   0.428352E-01   0.821140E-02   0.482451E-01   0.482451E-01

   0.319590E+00   0.391970E-01   0.819035E-02   0.478112E-01   0.478112E-01

   0.320350E+00   0.342375E-01   0.817319E-02   0.473811E-01   0.473811E-01

   0.321110E+00   0.440254E-01   0.825821E-02   0.469547E-01   0.469547E-01

   0.321870E+00   0.438587E-01   0.830423E-02   0.465322E-01   0.465322E-01

   0.322630E+00   0.424371E-01   0.828745E-02   0.461133E-01   0.461133E-01

   0.323390E+00   0.423258E-01   0.833120E-02   0.456982E-01   0.456982E-01

   0.324150E+00   0.538434E-01   0.834845E-02   0.452867E-01   0.452867E-01

   0.324910E+00   0.311424E-01   0.837213E-02   0.448789E-01   0.448789E-01

   0.325670E+00   0.479812E-01   0.837623E-02   0.444747E-01   0.444747E-01

   0.326430E+00   0.416010E-01   0.839676E-02   0.440742E-01   0.440742E-01

   0.327190E+00   0.515201E-01   0.839448E-02   0.436773E-01   0.436773E-01

   0.327950E+00   0.581504E-01   0.837232E-02   0.432839E-01   0.432839E-01

   0.328710E+00   0.439878E-01   0.836702E-02   0.428941E-01   0.428941E-01

   0.329470E+00   0.321165E-01   0.837516E-02   0.425078E-01   0.425078E-01

   0.330230E+00   0.527487E-01   0.836588E-02   0.421251E-01   0.421251E-01

   0.330990E+00   0.496864E-01   0.839286E-02   0.417458E-01   0.417458E-01

   0.331750E+00   0.354281E-01   0.836755E-02   0.413700E-01   0.413700E-01

   0.332510E+00   0.433669E-01   0.844001E-02   0.409976E-01   0.409976E-01

   0.333270E+00   0.527738E-01   0.839606E-02   0.406286E-01   0.406286E-01

   0.334030E+00   0.468297E-01   0.842667E-02   0.402631E-01   0.402631E-01

   0.334790E+00   0.412970E-01   0.843920E-02   0.399009E-01   0.399009E-01

   0.335550E+00   0.471423E-01   0.846561E-02   0.395421E-01   0.395421E-01

   0.336310E+00   0.309534E-01   0.846187E-02   0.391867E-01   0.391867E-01

   0.337070E+00   0.458644E-01   0.849091E-02   0.388345E-01   0.388345E-01

   0.337830E+00   0.434731E-01   0.847656E-02   0.384857E-01   0.384857E-01

   0.338590E+00   0.274852E-01   0.849467E-02   0.381401E-01   0.381401E-01

   0.339350E+00   0.423223E-01   0.851012E-02   0.377978E-01   0.377978E-01

   0.340110E+00   0.336123E-01   0.853641E-02   0.374587E-01   0.374587E-01

   0.340870E+00   0.357077E-01   0.861844E-02   0.371228E-01   0.371228E-01

   0.341630E+00   0.356284E-01   0.862348E-02   0.367901E-01   0.367901E-01

   0.342390E+00   0.450837E-01   0.864504E-02   0.364606E-01   0.364606E-01

   0.343150E+00   0.474259E-01   0.868686E-02   0.361342E-01   0.361342E-01

   0.343910E+00   0.229390E-01   0.869101E-02   0.358110E-01   0.358110E-01

   0.344670E+00   0.280460E-01   0.873145E-02   0.354909E-01   0.354909E-01

   0.345430E+00   0.255743E-01   0.874577E-02   0.351739E-01   0.351739E-01

   0.346190E+00   0.395402E-01   0.877090E-02   0.348599E-01   0.348599E-01

   0.346950E+00   0.244168E-01   0.882030E-02   0.345491E-01   0.345491E-01

   0.347710E+00   0.346883E-01   0.880243E-02   0.342412E-01   0.342412E-01

   0.348470E+00   0.283289E-01   0.886867E-02   0.339363E-01   0.339363E-01

   0.349220E+00   0.346526E-01   0.890441E-02   0.336384E-01   0.336384E-01

   0.349980E+00   0.258496E-01   0.891973E-02   0.333395E-01   0.333395E-01

   0.350740E+00   0.429884E-01   0.893230E-02   0.330436E-01   0.330436E-01

   0.351500E+00   0.301823E-01   0.898538E-02   0.327505E-01   0.327505E-01

   0.352260E+00   0.361358E-01   0.898499E-02   0.324604E-01   0.324604E-01

   0.353020E+00   0.242114E-01   0.905455E-02   0.321732E-01   0.321732E-01

   0.353780E+00   0.360853E-01   0.904454E-02   0.318888E-01   0.318888E-01

   0.354540E+00   0.517695E-01   0.908965E-02   0.316074E-01   0.316074E-01

   0.355300E+00   0.374623E-01   0.907418E-02   0.313287E-01   0.313287E-01

   0.356060E+00   0.290335E-01   0.908087E-02   0.310529E-01   0.310529E-01

   0.356820E+00   0.192443E-01   0.912694E-02   0.307799E-01   0.307799E-01

   0.357580E+00   0.395776E-01   0.914550E-02   0.305096E-01   0.305096E-01

   0.358340E+00   0.433754E-01   0.913511E-02   0.302422E-01   0.302422E-01

   0.359100E+00   0.305368E-01   0.910496E-02   0.299774E-01   0.299774E-01

   0.359860E+00   0.208018E-01   0.918839E-02   0.297154E-01   0.297154E-01

   0.360620E+00   0.410514E-01   0.918226E-02   0.294561E-01   0.294561E-01

   0.361380E+00   0.169770E-01   0.915853E-02   0.291995E-01   0.291995E-01

   0.362140E+00   0.529652E-01   0.919594E-02   0.289456E-01   0.289456E-01

   0.362900E+00   0.245390E-01   0.918618E-02   0.286943E-01   0.286943E-01

   0.363660E+00   0.248831E-01   0.924061E-02   0.284457E-01   0.284457E-01

   0.364420E+00   0.283731E-01   0.922021E-02   0.281996E-01   0.281996E-01

   0.365180E+00   0.397335E-01   0.926685E-02   0.279562E-01   0.279562E-01

   0.365940E+00   0.260191E-01   0.925831E-02   0.277153E-01   0.277153E-01

   0.366700E+00   0.202575E-01   0.927006E-02   0.274770E-01   0.274770E-01

   0.367460E+00   0.257754E-01   0.931748E-02   0.272413E-01   0.272413E-01

   0.368220E+00   0.190442E-01   0.933219E-02   0.270081E-01   0.270081E-01

   0.368980E+00   0.186466E-01   0.941081E-02   0.267773E-01   0.267773E-01

   0.369740E+00   0.344042E-01   0.935748E-02   0.265491E-01   0.265491E-01

   0.370500E+00   0.168166E-01   0.938327E-02   0.263234E-01   0.263234E-01

   0.371260E+00   0.189039E-01   0.943264E-02   0.261001E-01   0.261001E-01

   0.372020E+00   0.408047E-01   0.945488E-02   0.258792E-01   0.258792E-01

   0.372770E+00   0.318089E-01   0.942800E-02   0.256636E-01   0.256636E-01

   0.373530E+00   0.156184E-01   0.948585E-02   0.254476E-01   0.254476E-01

   0.374290E+00   0.351038E-01   0.949711E-02   0.252339E-01   0.252339E-01

   0.375050E+00   0.190354E-01   0.955210E-02   0.250226E-01   0.250226E-01

   0.375810E+00   0.146876E-01   0.958958E-02   0.248136E-01   0.248136E-01

   0.376570E+00   0.324353E-01   0.961225E-02   0.246070E-01   0.246070E-01

   0.377330E+00   0.249948E-01   0.970583E-02   0.244026E-01   0.244026E-01

   0.378090E+00   0.298782E-01   0.970824E-02   0.242006E-01   0.242006E-01

   0.378850E+00   0.366859E-01   0.980320E-02   0.240009E-01   0.240009E-01

   0.379610E+00   0.745129E-02   0.982865E-02   0.238034E-01   0.238034E-01

   0.380370E+00   0.523336E-02   0.985587E-02   0.236082E-01   0.236082E-01

   0.381130E+00   0.151924E-01   0.106293E-01   0.234152E-01   0.234152E-01

   0.381890E+00   0.110053E-01   0.110107E-01   0.232244E-01   0.232244E-01

   0.382650E+00   0.817072E-02   0.112363E-01   0.230358E-01   0.230358E-01

   0.383410E+00   0.164268E-01   0.113837E-01   0.228494E-01   0.228494E-01

   0.384170E+00   0.203796E-01   0.115671E-01   0.226652E-01   0.226652E-01

   0.384930E+00   0.231657E-01   0.114783E-01   0.224830E-01   0.224830E-01

   0.385690E+00   0.100338E-01   0.114454E-01   0.223031E-01   0.223031E-01

   0.386450E+00   0.221279E-01   0.113958E-01   0.221252E-01   0.221252E-01

   0.387210E+00   0.695913E-02   0.114447E-01   0.219494E-01   0.219494E-01

   0.387970E+00  -0.363479E-02   0.114303E-01   0.217757E-01   0.217757E-01

   0.388730E+00  -0.962037E-02   0.115582E-01   0.216041E-01   0.216041E-01

   0.389490E+00   0.255180E-01   0.115313E-01   0.214345E-01   0.214345E-01

   0.390250E+00  -0.388069E-03   0.116359E-01   0.212670E-01   0.212670E-01

   0.391010E+00   0.112827E-02   0.117116E-01   0.211014E-01   0.211014E-01

   0.391770E+00   0.214899E-01   0.117164E-01   0.209379E-01   0.209379E-01

   0.392520E+00   0.221144E-01   0.117908E-01   0.207784E-01   0.207784E-01

   0.393280E+00   0.103667E-01   0.118720E-01   0.206188E-01   0.206188E-01

   0.394040E+00   0.966230E-02   0.119896E-01   0.204611E-01   0.204611E-01

   0.394800E+00  -0.948620E-02   0.120492E-01   0.203054E-01   0.203054E-01

   0.395560E+00   0.192410E-01   0.121320E-01   0.201515E-01   0.201515E-01

   0.396320E+00   0.686403E-02   0.122704E-01   0.199996E-01   0.199996E-01

   0.397080E+00  -0.247805E-02   0.122880E-01   0.198495E-01   0.198495E-01

   0.397840E+00   0.114429E-01   0.124013E-01   0.197013E-01   0.197013E-01

   0.398600E+00   0.615219E-03   0.125101E-01   0.195550E-01   0.195550E-01

   0.399360E+00   0.210845E-02   0.125059E-01   0.194104E-01   0.194104E-01

   0.400120E+00  -0.186368E-01   0.126394E-01   0.192677E-01   0.192677E-01

   0.400880E+00   0.777881E-02   0.127559E-01   0.191268E-01   0.191268E-01

   0.401640E+00   0.393924E-02   0.127972E-01   0.189877E-01   0.189877E-01

   0.402400E+00  -0.498559E-02   0.129241E-01   0.188504E-01   0.188504E-01

   0.403160E+00  -0.787534E-02   0.130529E-01   0.187148E-01   0.187148E-01

   0.403920E+00  -0.969012E-03   0.131875E-01   0.185809E-01   0.185809E-01

   0.404680E+00  -0.675418E-02   0.132985E-01   0.184488E-01   0.184488E-01

   0.405440E+00   0.571573E-02   0.133481E-01   0.183183E-01   0.183183E-01

   0.406200E+00  -0.852766E-02   0.134887E-01   0.181896E-01   0.181896E-01

   0.406960E+00  -0.128435E-01   0.135267E-01   0.180625E-01   0.180625E-01

   0.407720E+00  -0.351995E-02   0.136723E-01   0.179371E-01   0.179371E-01

   0.408480E+00  -0.153037E-02   0.137127E-01   0.178133E-01   0.178133E-01

   0.409240E+00   0.134565E-01   0.138096E-01   0.176912E-01   0.176912E-01

   0.409990E+00  -0.416480E-02   0.138611E-01   0.175722E-01   0.175722E-01

   0.410750E+00  -0.220361E-02   0.139841E-01   0.174533E-01   0.174533E-01

   0.411510E+00  -0.575017E-02   0.139653E-01   0.173359E-01   0.173359E-01

   0.412270E+00  -0.110147E-01   0.140837E-01   0.172201E-01   0.172201E-01

   0.413030E+00   0.345409E-02   0.141460E-01   0.171058E-01   0.171058E-01

   0.413790E+00  -0.220586E-01   0.141225E-01   0.169931E-01   0.169931E-01

   0.414550E+00   0.552518E-02   0.143123E-01   0.168818E-01   0.168818E-01

   0.415310E+00   0.168089E-01   0.142530E-01   0.167721E-01   0.167721E-01

   0.416070E+00  -0.218097E-01   0.144153E-01   0.166639E-01   0.166639E-01

   0.416830E+00   0.268704E-01   0.144238E-01   0.165571E-01   0.165571E-01

   0.417590E+00  -0.253289E-02   0.145240E-01   0.164518E-01   0.164518E-01

   0.418350E+00  -0.130653E-01   0.146705E-01   0.163480E-01   0.163480E-01

   0.419110E+00  -0.617507E-02   0.146421E-01   0.162455E-01   0.162455E-01

   0.419870E+00  -0.589087E-02   0.148118E-01   0.161445E-01   0.161445E-01

   0.420630E+00   0.667817E-02   0.149506E-01   0.160449E-01   0.160449E-01

   0.421390E+00   0.145678E-01   0.150437E-01   0.159466E-01   0.159466E-01

   0.422150E+00  -0.204011E-02   0.153327E-01   0.158497E-01   0.158497E-01

   0.422910E+00  -0.410169E-01   0.153575E-01   0.157542E-01   0.157542E-01

   0.423670E+00   0.284526E-01   0.155693E-01   0.156600E-01   0.156600E-01

   0.424430E+00  -0.136100E-01   0.158292E-01   0.155671E-01   0.155671E-01

   0.425190E+00   0.309660E-01   0.159646E-01   0.154755E-01   0.154755E-01

   0.425940E+00  -0.136379E-01   0.160694E-01   0.153864E-01   0.153864E-01

   0.426700E+00  -0.385302E-03   0.162113E-01   0.152974E-01   0.152974E-01

   0.427460E+00  -0.104757E-01   0.164263E-01   0.152096E-01   0.152096E-01

   0.428220E+00   0.164303E-01   0.165723E-01   0.151231E-01   0.151231E-01

   0.428980E+00  -0.820343E-02   0.167289E-01   0.150378E-01   0.150378E-01

   0.429740E+00  -0.188433E-01   0.170024E-01   0.149537E-01   0.149537E-01

   0.430500E+00  -0.787563E-02   0.172928E-01   0.148708E-01   0.148708E-01

   0.431260E+00   0.714946E-02   0.174596E-01   0.147891E-01   0.147891E-01

   0.432020E+00   0.826028E-02   0.176075E-01   0.147086E-01   0.147086E-01

   0.432780E+00   0.182384E-01   0.178012E-01   0.146293E-01   0.146293E-01

   0.433540E+00  -0.226314E-01   0.180367E-01   0.145511E-01   0.145511E-01

   0.434300E+00  -0.723134E-02   0.182857E-01   0.144740E-01   0.144740E-01

   0.435060E+00   0.749199E-02   0.186119E-01   0.143980E-01   0.143980E-01


           ####      Real Space Data                               ####


           Distance distribution  function of particle  


      R          P(R)      ERROR


  0.0000E+00  0.0000E+00  0.0000E+00

  0.1649E+00  0.3664E-04  0.1758E-05

  0.3298E+00  0.7525E-04  0.3382E-05

  0.4947E+00  0.1158E-03  0.4872E-05

  0.6596E+00  0.1583E-03  0.6231E-05

  0.8245E+00  0.2027E-03  0.7458E-05

  0.9894E+00  0.2490E-03  0.8557E-05

  0.1154E+01  0.2971E-03  0.9528E-05

  0.1319E+01  0.3470E-03  0.1038E-04

  0.1484E+01  0.3986E-03  0.1110E-04

  0.1649E+01  0.4519E-03  0.1171E-04

  0.1814E+01  0.5069E-03  0.1220E-04

  0.1979E+01  0.5633E-03  0.1259E-04

  0.2144E+01  0.6213E-03  0.1286E-04

  0.2309E+01  0.6806E-03  0.1304E-04

  0.2473E+01  0.7412E-03  0.1312E-04

  0.2638E+01  0.8030E-03  0.1311E-04

  0.2803E+01  0.8659E-03  0.1301E-04

  0.2968E+01  0.9299E-03  0.1284E-04

  0.3133E+01  0.9947E-03  0.1260E-04

  0.3298E+01  0.1060E-02  0.1230E-04

  0.3463E+01  0.1127E-02  0.1194E-04

  0.3628E+01  0.1193E-02  0.1154E-04

  0.3793E+01  0.1261E-02  0.1110E-04

  0.3957E+01  0.1328E-02  0.1065E-04

  0.4122E+01  0.1396E-02  0.1019E-04

  0.4287E+01  0.1464E-02  0.9747E-05

  0.4452E+01  0.1531E-02  0.9329E-05

  0.4617E+01  0.1599E-02  0.8961E-05

  0.4782E+01  0.1666E-02  0.8662E-05

  0.4947E+01  0.1733E-02  0.8453E-05

  0.5112E+01  0.1799E-02  0.8351E-05

  0.5277E+01  0.1864E-02  0.8368E-05

  0.5441E+01  0.1929E-02  0.8509E-05

  0.5606E+01  0.1993E-02  0.8769E-05

  0.5771E+01  0.2055E-02  0.9140E-05

  0.5936E+01  0.2116E-02  0.9607E-05

  0.6101E+01  0.2176E-02  0.1015E-04

  0.6266E+01  0.2235E-02  0.1076E-04

  0.6431E+01  0.2292E-02  0.1141E-04

  0.6596E+01  0.2347E-02  0.1209E-04

  0.6761E+01  0.2400E-02  0.1279E-04

  0.6926E+01  0.2452E-02  0.1350E-04

  0.7090E+01  0.2501E-02  0.1420E-04

  0.7255E+01  0.2549E-02  0.1488E-04

  0.7420E+01  0.2594E-02  0.1555E-04

  0.7585E+01  0.2637E-02  0.1620E-04

  0.7750E+01  0.2678E-02  0.1681E-04

  0.7915E+01  0.2716E-02  0.1739E-04

  0.8080E+01  0.2752E-02  0.1792E-04

  0.8245E+01  0.2785E-02  0.1842E-04

  0.8410E+01  0.2816E-02  0.1887E-04

  0.8574E+01  0.2844E-02  0.1927E-04

  0.8739E+01  0.2870E-02  0.1962E-04

  0.8904E+01  0.2892E-02  0.1993E-04

  0.9069E+01  0.2912E-02  0.2018E-04

  0.9234E+01  0.2930E-02  0.2038E-04

  0.9399E+01  0.2944E-02  0.2053E-04

  0.9564E+01  0.2956E-02  0.2063E-04

  0.9729E+01  0.2964E-02  0.2067E-04

  0.9894E+01  0.2970E-02  0.2067E-04

  0.1006E+02  0.2974E-02  0.2063E-04

  0.1022E+02  0.2974E-02  0.2053E-04

  0.1039E+02  0.2972E-02  0.2040E-04

  0.1055E+02  0.2967E-02  0.2022E-04

  0.1072E+02  0.2959E-02  0.2001E-04

  0.1088E+02  0.2949E-02  0.1977E-04

  0.1105E+02  0.2936E-02  0.1949E-04

  0.1121E+02  0.2920E-02  0.1920E-04

  0.1138E+02  0.2902E-02  0.1888E-04

  0.1154E+02  0.2882E-02  0.1855E-04

  0.1171E+02  0.2859E-02  0.1821E-04

  0.1187E+02  0.2834E-02  0.1787E-04

  0.1204E+02  0.2807E-02  0.1754E-04

  0.1220E+02  0.2777E-02  0.1721E-04

  0.1237E+02  0.2746E-02  0.1690E-04

  0.1253E+02  0.2713E-02  0.1662E-04

  0.1270E+02  0.2677E-02  0.1637E-04

  0.1286E+02  0.2640E-02  0.1616E-04

  0.1303E+02  0.2602E-02  0.1598E-04

  0.1319E+02  0.2561E-02  0.1586E-04

  0.1336E+02  0.2519E-02  0.1579E-04

  0.1352E+02  0.2476E-02  0.1577E-04

  0.1369E+02  0.2432E-02  0.1581E-04

  0.1385E+02  0.2386E-02  0.1591E-04

  0.1402E+02  0.2339E-02  0.1606E-04

  0.1418E+02  0.2292E-02  0.1626E-04

  0.1435E+02  0.2243E-02  0.1651E-04

  0.1451E+02  0.2194E-02  0.1680E-04

  0.1468E+02  0.2144E-02  0.1714E-04

  0.1484E+02  0.2093E-02  0.1750E-04

  0.1501E+02  0.2042E-02  0.1790E-04

  0.1517E+02  0.1991E-02  0.1832E-04

  0.1534E+02  0.1940E-02  0.1875E-04

  0.1550E+02  0.1888E-02  0.1919E-04

  0.1566E+02  0.1836E-02  0.1964E-04

  0.1583E+02  0.1785E-02  0.2010E-04

  0.1599E+02  0.1733E-02  0.2055E-04

  0.1616E+02  0.1682E-02  0.2099E-04

  0.1632E+02  0.1631E-02  0.2143E-04

  0.1649E+02  0.1581E-02  0.2185E-04

  0.1665E+02  0.1531E-02  0.2225E-04

  0.1682E+02  0.1481E-02  0.2264E-04

  0.1698E+02  0.1432E-02  0.2301E-04

  0.1715E+02  0.1384E-02  0.2336E-04

  0.1731E+02  0.1337E-02  0.2369E-04

  0.1748E+02  0.1290E-02  0.2399E-04

  0.1764E+02  0.1245E-02  0.2427E-04

  0.1781E+02  0.1200E-02  0.2453E-04

  0.1797E+02  0.1156E-02  0.2476E-04

  0.1814E+02  0.1114E-02  0.2496E-04

  0.1830E+02  0.1072E-02  0.2515E-04

  0.1847E+02  0.1032E-02  0.2531E-04

  0.1863E+02  0.9924E-03  0.2545E-04

  0.1880E+02  0.9542E-03  0.2557E-04

  0.1896E+02  0.9172E-03  0.2566E-04

  0.1913E+02  0.8814E-03  0.2574E-04

  0.1929E+02  0.8468E-03  0.2580E-04

  0.1946E+02  0.8134E-03  0.2585E-04

  0.1962E+02  0.7813E-03  0.2588E-04

  0.1979E+02  0.7503E-03  0.2589E-04

  0.1995E+02  0.7207E-03  0.2590E-04

  0.2012E+02  0.6922E-03  0.2589E-04

  0.2028E+02  0.6649E-03  0.2588E-04

  0.2045E+02  0.6388E-03  0.2586E-04

  0.2061E+02  0.6139E-03  0.2583E-04

  0.2078E+02  0.5902E-03  0.2581E-04

  0.2094E+02  0.5676E-03  0.2578E-04

  0.2111E+02  0.5461E-03  0.2575E-04

  0.2127E+02  0.5257E-03  0.2572E-04

  0.2144E+02  0.5063E-03  0.2570E-04

  0.2160E+02  0.4880E-03  0.2569E-04

  0.2177E+02  0.4706E-03  0.2567E-04

  0.2193E+02  0.4542E-03  0.2567E-04

  0.2210E+02  0.4386E-03  0.2568E-04

  0.2226E+02  0.4240E-03  0.2569E-04

  0.2243E+02  0.4101E-03  0.2572E-04

  0.2259E+02  0.3971E-03  0.2576E-04

  0.2276E+02  0.3848E-03  0.2581E-04

  0.2292E+02  0.3731E-03  0.2587E-04

  0.2309E+02  0.3622E-03  0.2595E-04

  0.2325E+02  0.3518E-03  0.2603E-04

  0.2341E+02  0.3420E-03  0.2614E-04

  0.2358E+02  0.3327E-03  0.2625E-04

  0.2374E+02  0.3239E-03  0.2638E-04

  0.2391E+02  0.3155E-03  0.2652E-04

  0.2407E+02  0.3075E-03  0.2667E-04

  0.2424E+02  0.2998E-03  0.2682E-04

  0.2440E+02  0.2925E-03  0.2699E-04

  0.2457E+02  0.2854E-03  0.2717E-04

  0.2473E+02  0.2785E-03  0.2735E-04

  0.2490E+02  0.2719E-03  0.2753E-04

  0.2506E+02  0.2654E-03  0.2771E-04

  0.2523E+02  0.2590E-03  0.2790E-04

  0.2539E+02  0.2527E-03  0.2807E-04

  0.2556E+02  0.2464E-03  0.2825E-04

  0.2572E+02  0.2402E-03  0.2841E-04

  0.2589E+02  0.2340E-03  0.2855E-04

  0.2605E+02  0.2278E-03  0.2868E-04

  0.2622E+02  0.2215E-03  0.2879E-04

  0.2638E+02  0.2152E-03  0.2888E-04

  0.2655E+02  0.2088E-03  0.2893E-04

  0.2671E+02  0.2023E-03  0.2895E-04

  0.2688E+02  0.1957E-03  0.2893E-04

  0.2704E+02  0.1890E-03  0.2887E-04

  0.2721E+02  0.1821E-03  0.2876E-04

  0.2737E+02  0.1751E-03  0.2860E-04

  0.2754E+02  0.1680E-03  0.2837E-04

  0.2770E+02  0.1608E-03  0.2809E-04

  0.2787E+02  0.1534E-03  0.2773E-04

  0.2803E+02  0.1459E-03  0.2730E-04

  0.2820E+02  0.1382E-03  0.2679E-04

  0.2836E+02  0.1305E-03  0.2619E-04

  0.2853E+02  0.1226E-03  0.2550E-04

  0.2869E+02  0.1146E-03  0.2471E-04

  0.2886E+02  0.1065E-03  0.2381E-04

  0.2902E+02  0.9830E-04  0.2281E-04

  0.2919E+02  0.9006E-04  0.2169E-04

  0.2935E+02  0.8176E-04  0.2044E-04

  0.2952E+02  0.7342E-04  0.1907E-04

  0.2968E+02  0.6507E-04  0.1757E-04

  0.2985E+02  0.5672E-04  0.1592E-04

  0.3001E+02  0.4838E-04  0.1413E-04

  0.3018E+02  0.4009E-04  0.1218E-04

  0.3034E+02  0.3186E-04  0.1008E-04

  0.3051E+02  0.2371E-04  0.7820E-05

  0.3067E+02  0.1567E-04  0.5388E-05

  0.3084E+02  0.7762E-05  0.2783E-05

  0.3100E+02  0.0000E+00  0.0000E+00
```
