## Supplementary material for "LEA_4 motifs function alone and in conjunction with synergistic cosolutes to protect a labile enzyme during desiccation": File S1: Gamma 4b.dat

```
### DATA:
#
# 560
#      Q             I(Q)           Error     
1.02600000E-02  1.59244329E+01  5.33740421E+00
1.10200000E-02  6.61277353E+00  3.21434847E+00
1.17800000E-02  2.61084059E+00  1.74412566E+00
1.25400000E-02  8.57259118E-01  4.76740378E-01
1.33000000E-02  8.77585588E-01  3.06010653E-01
1.40600000E-02  8.39189118E-01  2.09160127E-01
1.48200000E-02  8.07983824E-01  1.39651599E-01
1.55800000E-02  7.57621471E-01  1.16448076E-01
1.63400000E-02  5.82953529E-01  8.48590502E-02
1.71000000E-02  6.29686765E-01  7.37027732E-02
1.78600000E-02  6.40290000E-01  6.47172011E-02
1.86200000E-02  6.41335294E-01  5.75951859E-02
1.93800000E-02  6.35120294E-01  5.25008196E-02
2.01400000E-02  6.88431765E-01  5.00598804E-02
2.09000000E-02  5.72987941E-01  4.73156107E-02
2.16600000E-02  5.44687647E-01  4.43430008E-02
2.24200000E-02  6.24994706E-01  4.22243759E-02
2.31800000E-02  6.08445588E-01  4.00450905E-02
2.39500000E-02  6.85314118E-01  3.76461514E-02
2.47100000E-02  6.82674706E-01  3.60634197E-02
2.54700000E-02  6.56806765E-01  3.47408578E-02
2.62300000E-02  6.27326471E-01  3.28522139E-02
2.69900000E-02  6.61116471E-01  3.22124094E-02
2.77500000E-02  6.54670588E-01  3.10946844E-02
2.85100000E-02  6.23795882E-01  3.04181063E-02
2.92700000E-02  6.39156765E-01  3.06249768E-02
3.00300000E-02  6.75786176E-01  3.04163611E-02
3.07900000E-02  6.38447941E-01  3.02650374E-02
3.15500000E-02  6.34748235E-01  2.97715318E-02
3.23100000E-02  6.46099706E-01  2.95221008E-02
3.30700000E-02  6.35958235E-01  2.93652958E-02
3.38300000E-02  6.44992353E-01  2.88024343E-02
3.45900000E-02  6.58817647E-01  2.84501483E-02
3.53500000E-02  6.01234118E-01  2.80626374E-02
3.61100000E-02  6.88016765E-01  2.72207820E-02
3.68700000E-02  6.75511471E-01  2.60426664E-02
3.76300000E-02  6.16173529E-01  2.51580094E-02
3.83900000E-02  6.07661471E-01  2.47961059E-02
3.91500000E-02  6.08897353E-01  2.40362164E-02
3.99100000E-02  6.29381176E-01  2.36969501E-02
4.06700000E-02  6.13241176E-01  2.33036577E-02
4.14300000E-02  6.43115588E-01  2.30738613E-02
4.21900000E-02  6.25066765E-01  2.24348591E-02
4.29500000E-02  5.95974118E-01  2.21850940E-02
4.37100000E-02  5.90837941E-01  2.19062674E-02
4.44700000E-02  6.38202353E-01  2.15551146E-02
4.52300000E-02  6.15086765E-01  2.11862395E-02
4.59900000E-02  6.08212059E-01  2.09013916E-02
4.67500000E-02  6.36988824E-01  2.07289565E-02
4.75100000E-02  6.37459118E-01  2.00152238E-02
4.82700000E-02  6.42058235E-01  1.97210103E-02
4.90300000E-02  6.10580588E-01  1.96663579E-02
4.97900000E-02  5.81614118E-01  1.93407193E-02
5.05500000E-02  6.12883824E-01  1.93461817E-02
5.13100000E-02  6.14532647E-01  1.89282378E-02
5.20700000E-02  6.06751471E-01  1.86931977E-02
5.28300000E-02  6.33302647E-01  1.88289114E-02
5.35900000E-02  5.78114412E-01  1.82866096E-02
5.43500000E-02  6.00915000E-01  1.86918595E-02
5.51100000E-02  5.99929412E-01  1.87798223E-02
5.58700000E-02  6.25274118E-01  1.87508664E-02
5.66300000E-02  5.68040000E-01  1.86878968E-02
5.73900000E-02  5.93785294E-01  1.86505319E-02
5.81500000E-02  5.95037647E-01  1.86968513E-02
5.89100000E-02  6.25499118E-01  1.86412137E-02
5.96700000E-02  6.20917353E-01  1.84969660E-02
6.04300000E-02  5.97975882E-01  1.84641273E-02
6.11900000E-02  5.83029412E-01  1.82089103E-02
6.19500000E-02  5.68374118E-01  1.76132138E-02
6.27100000E-02  5.76326471E-01  1.74443180E-02
6.34700000E-02  5.83021471E-01  1.72345231E-02
6.42300000E-02  5.75407647E-01  1.69897364E-02
6.49900000E-02  5.92542647E-01  1.68655093E-02
6.57500000E-02  5.60968824E-01  1.66143609E-02
6.65100000E-02  5.97994706E-01  1.65704896E-02
6.72700000E-02  5.79336765E-01  1.63079395E-02
6.80300000E-02  5.95283235E-01  1.61799579E-02
6.87900000E-02  5.32673824E-01  1.60497698E-02
6.95500000E-02  5.71337647E-01  1.59063173E-02
7.03100000E-02  5.84587353E-01  1.58196763E-02
7.10700000E-02  5.70572059E-01  1.56630029E-02
7.18300000E-02  5.67662059E-01  3.56781360E-02
7.25900000E-02  5.88487941E-01  1.54362730E-02
7.33500000E-02  5.56834706E-01  1.51807485E-02
7.41200000E-02  5.90587941E-01  1.51116099E-02
7.48800000E-02  5.69601471E-01  1.51298542E-02
7.56400000E-02  5.53005294E-01  1.49359872E-02
7.64000000E-02  5.62298824E-01  1.48873514E-02
7.71600000E-02  5.65692941E-01  1.46121754E-02
7.79200000E-02  5.54149412E-01  1.45844236E-02
7.86800000E-02  5.53078824E-01  1.44763975E-02
7.94400000E-02  5.48383235E-01  1.44342924E-02
8.02000000E-02  5.70557059E-01  1.43933681E-02
8.09600000E-02  5.67908529E-01  1.43028097E-02
8.17200000E-02  5.49912353E-01  1.41286833E-02
8.24800000E-02  5.41227647E-01  1.40326008E-02
8.32400000E-02  5.40195294E-01  1.38861330E-02
8.40000000E-02  5.39724412E-01  1.38676456E-02
8.47600000E-02  5.65447647E-01  1.38951349E-02
8.55200000E-02  5.43110000E-01  1.40542772E-02
8.62800000E-02  5.54560882E-01  1.42558418E-02
8.70400000E-02  5.28729706E-01  1.45028494E-02
8.78000000E-02  5.26728824E-01  1.48210517E-02
8.85600000E-02  5.48153529E-01  1.48777171E-02
8.93200000E-02  5.40968529E-01  1.49734043E-02
9.00800000E-02  5.27367647E-01  1.51007844E-02
9.08400000E-02  5.32130000E-01  1.51655282E-02
9.16000000E-02  5.29264412E-01  1.51985204E-02
9.23600000E-02  5.39467059E-01  1.53658608E-02
9.31200000E-02  5.36976765E-01  1.54688625E-02
9.38800000E-02  5.49127353E-01  1.55114146E-02
9.46400000E-02  4.95232353E-01  1.54274053E-02
9.54000000E-02  5.32278529E-01  1.54539285E-02
9.61600000E-02  5.18897059E-01  1.50208172E-02
9.69200000E-02  5.16941471E-01  1.48970736E-02
9.76800000E-02  5.15567059E-01  1.44501016E-02
9.84400000E-02  5.41079706E-01  1.42782712E-02
9.92000000E-02  5.10667059E-01  1.41705748E-02
9.99600000E-02  5.29559706E-01  1.43499546E-02
1.00720000E-01  5.02205294E-01  1.42157522E-02
1.01480000E-01  5.31934412E-01  1.40428753E-02
1.02240000E-01  5.09663824E-01  1.36660327E-02
1.03000000E-01  4.81834118E-01  1.34665970E-02
1.03760000E-01  5.18185294E-01  1.33963740E-02
1.04520000E-01  4.91829412E-01  1.31774206E-02
1.05280000E-01  4.96110294E-01  1.31194924E-02
1.06040000E-01  5.13400882E-01  1.31421046E-02
1.06800000E-01  5.19148529E-01  1.30666323E-02
1.07560000E-01  5.03267059E-01  1.29374920E-02
1.08320000E-01  4.90315294E-01  1.30538140E-02
1.09080000E-01  5.13099412E-01  1.30878318E-02
1.09840000E-01  4.87884412E-01  1.30810187E-02
1.10600000E-01  5.14193529E-01  1.30516680E-02
1.11360000E-01  4.84420294E-01  1.28578286E-02
1.12120000E-01  4.83981765E-01  1.26705789E-02
1.12880000E-01  4.87920294E-01  1.25888253E-02
1.13640000E-01  5.05452353E-01  1.24201975E-02
1.14400000E-01  4.91491176E-01  1.24330638E-02
1.15160000E-01  4.74320000E-01  1.23101142E-02
1.15920000E-01  4.81762353E-01  1.23438170E-02
1.16680000E-01  4.73797059E-01  1.22807520E-02
1.17440000E-01  4.76119706E-01  1.21921252E-02
1.18200000E-01  4.86203529E-01  1.22461799E-02
1.18960000E-01  4.88637353E-01  1.23953734E-02
1.19720000E-01  4.84080588E-01  1.24500069E-02
1.20480000E-01  4.80901176E-01  1.24895788E-02
1.21240000E-01  4.60537941E-01  1.24391385E-02
1.22000000E-01  4.52349412E-01  1.23364887E-02
1.22760000E-01  4.69417059E-01  1.23319660E-02
1.23520000E-01  4.71555882E-01  1.23741889E-02
1.24280000E-01  4.56591471E-01  1.24236661E-02
1.25040000E-01  4.62671471E-01  1.22174508E-02
1.25800000E-01  4.37550294E-01  1.20193090E-02
1.26560000E-01  4.24352941E-01  1.18379149E-02
1.27320000E-01  4.54613529E-01  1.17202994E-02
1.28080000E-01  4.49775882E-01  1.16588507E-02
1.28840000E-01  4.47491176E-01  1.16445357E-02
1.29600000E-01  4.57349118E-01  1.15069379E-02
1.30360000E-01  4.57999706E-01  1.15101338E-02
1.31120000E-01  4.51330588E-01  1.13641130E-02
1.31880000E-01  4.48860882E-01  1.12781481E-02
1.32640000E-01  4.43950588E-01  1.12615464E-02
1.33400000E-01  4.09584118E-01  1.11355297E-02
1.34160000E-01  4.32102353E-01  1.11140850E-02
1.34920000E-01  4.29727647E-01  1.10376425E-02
1.35680000E-01  4.38109706E-01  1.09789427E-02
1.36440000E-01  4.44884412E-01  1.09054174E-02
1.37200000E-01  4.46254412E-01  1.08733819E-02
1.37960000E-01  4.30057059E-01  1.08044634E-02
1.38730000E-01  4.26427059E-01  1.08033556E-02
1.39490000E-01  4.34312941E-01  1.07434166E-02
1.40250000E-01  4.35837647E-01  1.07462164E-02
1.41010000E-01  4.34175882E-01  1.06363402E-02
1.41770000E-01  4.21071176E-01  1.06058403E-02
1.42530000E-01  4.14399118E-01  1.05038034E-02
1.43290000E-01  4.12231176E-01  1.05848679E-02
1.44050000E-01  4.35264706E-01  1.06721111E-02
1.44810000E-01  4.15340000E-01  1.07448701E-02
1.45570000E-01  4.11381176E-01  1.07590239E-02
1.46330000E-01  4.29628824E-01  1.08235683E-02
1.47090000E-01  4.23983824E-01  1.08412067E-02
1.47850000E-01  4.14877941E-01  1.08597083E-02
1.48610000E-01  4.19764412E-01  1.08328586E-02
1.49370000E-01  3.91273235E-01  1.08164211E-02
1.50130000E-01  3.94471176E-01  1.07988626E-02
1.50890000E-01  4.07937353E-01  1.07788441E-02
1.51650000E-01  4.02320000E-01  1.08236953E-02
1.52410000E-01  3.98341765E-01  1.07012411E-02
1.53170000E-01  4.07630000E-01  1.07399206E-02
1.53930000E-01  3.87850000E-01  1.07725852E-02
1.54690000E-01  4.14148824E-01  1.07437279E-02
1.55450000E-01  4.04244706E-01  1.06773949E-02
1.56210000E-01  3.97779706E-01  1.07163992E-02
1.56970000E-01  3.82673235E-01  1.07109209E-02
1.57730000E-01  3.92632059E-01  1.07199889E-02
1.58490000E-01  4.04860000E-01  1.06974840E-02
1.59250000E-01  3.79956765E-01  1.06729664E-02
1.60010000E-01  3.61872647E-01  1.06487513E-02
1.60770000E-01  3.81824118E-01  1.06249946E-02
1.61530000E-01  3.77081765E-01  1.05572854E-02
1.62290000E-01  3.93042059E-01  1.06031462E-02
1.63050000E-01  3.91451765E-01  1.05896160E-02
1.63810000E-01  3.69997059E-01  1.05538676E-02
1.64570000E-01  3.74059118E-01  1.05441022E-02
1.65330000E-01  3.63314412E-01  1.05387742E-02
1.66090000E-01  3.88366765E-01  1.04400311E-02
1.66850000E-01  3.63367059E-01  1.04803156E-02
1.67610000E-01  3.62220588E-01  1.04588979E-02
1.68370000E-01  3.55167353E-01  1.04213701E-02
1.69130000E-01  3.53510294E-01  1.04618652E-02
1.69890000E-01  3.72417353E-01  1.04237467E-02
1.70650000E-01  3.58770588E-01  1.04473730E-02
1.71410000E-01  3.57888529E-01  1.04032817E-02
1.72170000E-01  3.69276471E-01  1.03661385E-02
1.72930000E-01  3.50907059E-01  1.03859187E-02
1.73690000E-01  3.39203235E-01  1.03670000E-02
1.74450000E-01  3.65813529E-01  1.03811450E-02
1.75210000E-01  3.45767941E-01  1.03088198E-02
1.75970000E-01  3.36243529E-01  1.03265630E-02
1.76730000E-01  3.44862059E-01  1.04922837E-02
1.77490000E-01  3.56435588E-01  1.05109872E-02
1.78250000E-01  3.71377353E-01  1.05189025E-02
1.79010000E-01  3.60024118E-01  1.06028251E-02
1.79770000E-01  3.51504706E-01  1.06632347E-02
1.80530000E-01  3.47307647E-01  1.07064801E-02
1.81290000E-01  3.33476176E-01  1.07048537E-02
1.82050000E-01  3.36724706E-01  1.07707079E-02
1.82810000E-01  3.28591471E-01  1.07388101E-02
1.83570000E-01  3.17833824E-01  1.08036980E-02
1.84330000E-01  3.39493824E-01  1.07842378E-02
1.85090000E-01  3.59016176E-01  1.08169833E-02
1.85850000E-01  3.23730588E-01  1.08165944E-02
1.86610000E-01  3.26813235E-01  1.07448592E-02
1.87370000E-01  3.33654706E-01  1.06281662E-02
1.88130000E-01  3.22002941E-01  1.04607016E-02
1.88890000E-01  3.21198824E-01  1.03767658E-02
1.89650000E-01  3.09599412E-01  1.03179576E-02
1.90410000E-01  3.32097353E-01  1.02441731E-02
1.91170000E-01  3.03565588E-01  1.01526359E-02
1.91930000E-01  3.16944706E-01  1.01191362E-02
1.92690000E-01  3.33800588E-01  1.00104102E-02
1.93450000E-01  3.09895882E-01  1.00612168E-02
1.94210000E-01  3.23565882E-01  1.00012120E-02
1.94970000E-01  2.87947059E-01  9.96810774E-03
1.95730000E-01  3.09685588E-01  9.87596308E-03
1.96490000E-01  3.19165294E-01  9.85586416E-03
1.97250000E-01  3.01859118E-01  9.81314784E-03
1.98010000E-01  3.06470294E-01  9.81409045E-03
1.98770000E-01  2.97685882E-01  9.72271764E-03
1.99530000E-01  2.85675882E-01  9.69195424E-03
2.00290000E-01  2.88578824E-01  9.63916194E-03
2.01050000E-01  3.02176765E-01  9.64597715E-03
2.01810000E-01  2.91615000E-01  9.54367221E-03
2.02570000E-01  2.94117647E-01  9.52648946E-03
2.03330000E-01  3.03038529E-01  9.44488520E-03
2.04090000E-01  2.89443235E-01  9.36139044E-03
2.04850000E-01  3.03077353E-01  9.38739350E-03
2.05610000E-01  2.82963824E-01  9.33906871E-03
2.06370000E-01  2.84139118E-01  9.32982279E-03
2.07130000E-01  2.89059706E-01  9.32269529E-03
2.07890000E-01  3.01225000E-01  9.47704622E-03
2.08650000E-01  2.73771176E-01  9.53192795E-03
2.09410000E-01  2.99000294E-01  9.56208937E-03
2.10170000E-01  2.87160000E-01  9.59670992E-03
2.10930000E-01  2.94732059E-01  9.63984242E-03
2.11690000E-01  2.83791765E-01  9.66891876E-03
2.12450000E-01  2.77158529E-01  9.67184354E-03
2.13210000E-01  2.77942353E-01  9.64964927E-03
2.13970000E-01  2.85557353E-01  9.70802245E-03
2.14730000E-01  3.04256471E-01  9.75358521E-03
2.15490000E-01  2.81517647E-01  9.79326299E-03
2.16250000E-01  2.95368529E-01  9.76210150E-03
2.17010000E-01  2.57499118E-01  9.77194288E-03
2.17770000E-01  2.65433235E-01  9.77173415E-03
2.18530000E-01  2.58525882E-01  9.76213130E-03
2.19290000E-01  2.81473235E-01  9.78378798E-03
2.20050000E-01  2.74127941E-01  9.82107709E-03
2.20810000E-01  2.56646471E-01  9.79821196E-03
2.21570000E-01  2.77192059E-01  9.78854866E-03
2.22330000E-01  2.71425294E-01  9.77494809E-03
2.23090000E-01  2.69467353E-01  9.75852968E-03
2.23850000E-01  2.65955000E-01  9.76304859E-03
2.24610000E-01  2.59411765E-01  9.72800710E-03
2.25370000E-01  2.63473235E-01  9.75401668E-03
2.26130000E-01  2.56532353E-01  9.74158083E-03
2.26890000E-01  2.63602647E-01  9.68785019E-03
2.27650000E-01  2.50123824E-01  9.69775073E-03
2.28410000E-01  2.54167941E-01  9.66062826E-03
2.29170000E-01  2.60648235E-01  9.59858633E-03
2.29930000E-01  2.70693824E-01  9.59673302E-03
2.30690000E-01  2.44557353E-01  9.60003170E-03
2.31450000E-01  2.56196765E-01  9.61391386E-03
2.32210000E-01  2.52923529E-01  9.61929570E-03
2.32970000E-01  2.52282353E-01  9.57004194E-03
2.33730000E-01  2.49561765E-01  9.56601968E-03
2.34490000E-01  2.49492059E-01  9.49935900E-03
2.35250000E-01  2.32152647E-01  9.56222851E-03
2.36010000E-01  2.38117059E-01  9.51404793E-03
2.36770000E-01  2.43009706E-01  9.51013892E-03
2.37530000E-01  2.50586765E-01  9.47930473E-03
2.38290000E-01  2.42044706E-01  9.38656942E-03
2.39050000E-01  2.39818529E-01  9.38835994E-03
2.39810000E-01  2.33442941E-01  9.35671934E-03
2.40570000E-01  2.29592647E-01  9.35108253E-03
2.41330000E-01  2.43564118E-01  9.31623519E-03
2.42090000E-01  2.32658529E-01  9.31188290E-03
2.42850000E-01  2.56240882E-01  9.24034160E-03
2.43610000E-01  2.45327941E-01  9.27524468E-03
2.44370000E-01  2.45980000E-01  9.20879523E-03
2.45130000E-01  2.39198529E-01  9.24481830E-03
2.45890000E-01  2.23821176E-01  9.13782818E-03
2.46650000E-01  2.39308529E-01  9.12208877E-03
2.47410000E-01  2.33370882E-01  9.08961779E-03
2.48170000E-01  2.19065294E-01  9.06652468E-03
2.48930000E-01  2.33608529E-01  9.00283771E-03
2.49690000E-01  2.20479706E-01  9.00960709E-03
2.50450000E-01  2.25816765E-01  8.99796155E-03
2.51210000E-01  2.27465882E-01  8.94315165E-03
2.51970000E-01  2.08715588E-01  8.92639117E-03
2.52730000E-01  2.38894706E-01  8.92313715E-03
2.53490000E-01  2.19707059E-01  8.93249862E-03
2.54250000E-01  2.29190588E-01  8.86881105E-03
2.55010000E-01  2.21427647E-01  8.78840953E-03
2.55770000E-01  2.17131765E-01  8.79713251E-03
2.56530000E-01  2.04286176E-01  8.80364113E-03
2.57290000E-01  2.21748824E-01  8.75575310E-03
2.58050000E-01  2.20189706E-01  8.79754045E-03
2.58810000E-01  2.32623824E-01  8.78093589E-03
2.59570000E-01  2.09725294E-01  8.75759115E-03
2.60330000E-01  2.20011471E-01  8.75497983E-03
2.61090000E-01  2.05167941E-01  8.72777908E-03
2.61850000E-01  2.05184706E-01  8.70963678E-03
2.62610000E-01  2.18573529E-01  8.70546075E-03
2.63370000E-01  2.10429706E-01  8.62866786E-03
2.64130000E-01  2.17665294E-01  8.58025050E-03
2.64890000E-01  2.13035588E-01  8.56129906E-03
2.65650000E-01  1.85944706E-01  8.55883761E-03
2.66410000E-01  2.03671471E-01  8.54766149E-03
2.67170000E-01  2.06463529E-01  8.49182540E-03
2.67930000E-01  2.05473824E-01  8.52625549E-03
2.68690000E-01  2.02698529E-01  8.48449857E-03
2.69450000E-01  2.01890294E-01  8.45771086E-03
2.70210000E-01  1.93169118E-01  8.45845245E-03
2.70970000E-01  1.97273235E-01  8.41936975E-03
2.71720000E-01  1.98372647E-01  8.38929781E-03
2.72480000E-01  1.95413235E-01  8.35498116E-03
2.73240000E-01  2.01975588E-01  8.36545957E-03
2.74000000E-01  1.93435294E-01  8.32710652E-03
2.74760000E-01  2.11734118E-01  8.29352800E-03
2.75520000E-01  1.91771176E-01  8.27047653E-03
2.76280000E-01  1.94819412E-01  8.21983694E-03
2.77040000E-01  1.90460588E-01  8.22748702E-03
2.77800000E-01  1.99727353E-01  8.21275024E-03
2.78560000E-01  1.84015000E-01  8.18200111E-03
2.79320000E-01  1.99536765E-01  8.18395341E-03
2.80080000E-01  1.92084706E-01  8.12161092E-03
2.80840000E-01  1.72877647E-01  8.07507301E-03
2.81600000E-01  1.82432353E-01  8.09614046E-03
2.82360000E-01  1.89400000E-01  8.05809673E-03
2.83120000E-01  1.66985882E-01  8.03173197E-03
2.83880000E-01  1.83591176E-01  8.03115036E-03
2.84640000E-01  1.84618529E-01  7.99996745E-03
2.85400000E-01  1.97247059E-01  7.98188446E-03
2.86160000E-01  1.75021176E-01  7.95625274E-03
2.86920000E-01  1.88505588E-01  7.97275939E-03
2.87680000E-01  1.87910000E-01  7.95880650E-03
2.88440000E-01  1.92751471E-01  7.93996580E-03
2.89200000E-01  1.88066765E-01  7.92354160E-03
2.89960000E-01  1.72075882E-01  7.92312245E-03
2.90720000E-01  1.70560882E-01  7.96690484E-03
2.91480000E-01  1.71361765E-01  7.97551105E-03
2.92240000E-01  1.84313529E-01  7.97182766E-03
2.93000000E-01  1.82680882E-01  8.01724742E-03
2.93760000E-01  1.70600588E-01  7.81871762E-02
2.94520000E-01  1.81208235E-01  8.02772938E-03
2.95280000E-01  1.70171471E-01  8.02307888E-03
2.96040000E-01  1.83331176E-01  8.01553412E-03
2.96800000E-01  1.76948529E-01  8.02478135E-03
2.97560000E-01  1.83727353E-01  8.07991541E-03
2.98320000E-01  1.77937941E-01  8.04497777E-03
2.99080000E-01  1.69466765E-01  7.99063449E-03
2.99840000E-01  1.71789118E-01  7.99881134E-03
3.00600000E-01  1.61998235E-01  7.96730226E-03
3.01360000E-01  1.63530588E-01  8.00272651E-03
3.02120000E-01  1.70480000E-01  7.93636124E-03
3.02880000E-01  1.77545294E-01  7.94212560E-03
3.03640000E-01  1.67840294E-01  7.89061649E-03
3.04400000E-01  1.60468824E-01  7.88606291E-03
3.05160000E-01  1.72684706E-01  7.79544496E-03
3.05920000E-01  1.62523235E-01  7.84634720E-03
3.06680000E-01  1.49793235E-01  7.92996119E-03
3.07440000E-01  1.66039706E-01  7.94410276E-03
3.08200000E-01  1.57397941E-01  7.96973620E-03
3.08960000E-01  1.64265882E-01  7.98644797E-03
3.09720000E-01  1.72714412E-01  8.01549937E-03
3.10480000E-01  1.68034118E-01  8.02751042E-03
3.11240000E-01  1.57366176E-01  8.00575478E-03
3.12000000E-01  1.65452941E-01  7.99573802E-03
3.12760000E-01  1.56797353E-01  8.03414915E-03
3.13520000E-01  1.51762059E-01  8.01971154E-03
3.14280000E-01  1.67076765E-01  8.01936590E-03
3.15040000E-01  1.63485294E-01  8.14290065E-03
3.15800000E-01  1.69833235E-01  8.22615204E-03
3.16560000E-01  1.56896471E-01  8.29938079E-03
3.17320000E-01  1.50056471E-01  8.35641684E-03
3.18080000E-01  1.73869412E-01  8.39361577E-03
3.18830000E-01  1.42022647E-01  8.43761684E-03
3.19590000E-01  1.56036176E-01  8.41486510E-03
3.20350000E-01  1.48779118E-01  8.43727301E-03
3.21110000E-01  1.52395000E-01  8.47812935E-03
3.21870000E-01  1.67037059E-01  8.49825825E-03
3.22630000E-01  1.47883235E-01  8.52625792E-03
3.23390000E-01  1.57734118E-01  8.54919124E-03
3.24150000E-01  1.52904118E-01  8.57988298E-03
3.24910000E-01  1.43648824E-01  8.60888959E-03
3.25670000E-01  1.48980000E-01  8.62174536E-03
3.26430000E-01  1.39120000E-01  8.63777032E-03
3.27190000E-01  1.44211765E-01  8.64795603E-03
3.27950000E-01  1.59205000E-01  8.60576704E-03
3.28710000E-01  1.62731176E-01  8.56263055E-03
3.29470000E-01  1.39234412E-01  8.61658395E-03
3.30230000E-01  1.49279706E-01  8.60182183E-03
3.30990000E-01  1.56931176E-01  8.62099941E-03
3.31750000E-01  1.36961765E-01  8.61004051E-03
3.32510000E-01  1.48315294E-01  8.67455543E-03
3.33270000E-01  1.52033529E-01  8.63059220E-03
3.34030000E-01  1.51237647E-01  8.67457469E-03
3.34790000E-01  1.45056765E-01  8.67187000E-03
3.35550000E-01  1.35589706E-01  8.71452781E-03
3.36310000E-01  1.37531471E-01  8.71040699E-03
3.37070000E-01  1.46427647E-01  8.73056115E-03
3.37830000E-01  1.46007353E-01  8.69912664E-03
3.38590000E-01  1.30588824E-01  8.74456618E-03
3.39350000E-01  1.52312059E-01  8.73624682E-03
3.40110000E-01  1.47360000E-01  8.79164668E-03
3.40870000E-01  1.50538529E-01  8.82786391E-03
3.41630000E-01  1.45357647E-01  8.85652029E-03
3.42390000E-01  1.44603529E-01  8.90006949E-03
3.43150000E-01  1.52703235E-01  8.92571193E-03
3.43910000E-01  1.26617059E-01  8.92135703E-03
3.44670000E-01  1.40662647E-01  8.97982126E-03
3.45430000E-01  1.35310882E-01  8.99140130E-03
3.46190000E-01  1.54942059E-01  9.01976836E-03
3.46950000E-01  1.39008824E-01  9.05607644E-03
3.47710000E-01  1.22454118E-01  9.06309680E-03
3.48470000E-01  1.36868529E-01  9.11648070E-03
3.49220000E-01  1.53215882E-01  9.14394768E-03
3.49980000E-01  1.32560000E-01  9.18338111E-03
3.50740000E-01  1.47765000E-01  9.18144937E-03
3.51500000E-01  1.31628824E-01  9.25647469E-03
3.52260000E-01  1.41742941E-01  9.24343708E-03
3.53020000E-01  1.36439412E-01  9.29644793E-03
3.53780000E-01  1.28845294E-01  9.33050571E-03
3.54540000E-01  1.54981471E-01  9.34394437E-03
3.55300000E-01  1.43402941E-01  9.33980152E-03
3.56060000E-01  1.45219118E-01  9.34047854E-03
3.56820000E-01  1.21830882E-01  9.37900431E-03
3.57580000E-01  1.56520000E-01  9.38880561E-03
3.58340000E-01  1.43008529E-01  9.39916356E-03
3.59100000E-01  1.24568824E-01  9.35172146E-03
3.59860000E-01  1.34839412E-01  9.46590291E-03
3.60620000E-01  1.35130000E-01  9.45638582E-03
3.61380000E-01  1.26819412E-01  9.41433772E-03
3.62140000E-01  1.45430588E-01  9.46371271E-03
3.62900000E-01  1.30048824E-01  9.44928455E-03
3.63660000E-01  1.34467647E-01  9.49683142E-03
3.64420000E-01  1.19221471E-01  9.50478242E-03
3.65180000E-01  1.50544118E-01  9.51812098E-03
3.65940000E-01  1.34350294E-01  9.51957510E-03
3.66700000E-01  1.31349412E-01  9.53662130E-03
3.67460000E-01  1.29599706E-01  9.59713940E-03
3.68220000E-01  1.27728235E-01  9.58018316E-03
3.68980000E-01  1.28093824E-01  9.65609233E-03
3.69740000E-01  1.24281765E-01  9.60989992E-03
3.70500000E-01  1.24611471E-01  9.66234201E-03
3.71260000E-01  1.11025000E-01  9.70672307E-03
3.72020000E-01  1.22623529E-01  9.72557001E-03
3.72770000E-01  1.32310882E-01  9.70629381E-03
3.73530000E-01  1.40209706E-01  9.76202810E-03
3.74290000E-01  1.36991176E-01  9.79564719E-03
3.75050000E-01  1.22342647E-01  9.80625918E-03
3.75810000E-01  1.26316471E-01  9.86328339E-03
3.76570000E-01  1.25545000E-01  9.90422641E-03
3.77330000E-01  1.29573235E-01  9.95458223E-03
3.78090000E-01  1.36325294E-01  9.96135368E-03
3.78850000E-01  1.34624706E-01  1.00771565E-02
3.79610000E-01  1.17782059E-01  1.00953849E-02
3.80370000E-01  1.06879412E-01  1.01156759E-02
3.81130000E-01  1.27668235E-01  1.08895414E-02
3.81890000E-01  9.61882353E-02  1.13033080E-02
3.82650000E-01  1.01631765E-01  1.15610098E-02
3.83410000E-01  1.18627353E-01  1.16813530E-02
3.84170000E-01  1.10085294E-01  1.18810501E-02
3.84930000E-01  9.97397059E-02  1.17950740E-02
3.85690000E-01  9.55782353E-02  1.17495097E-02
3.86450000E-01  1.18864706E-01  1.17168748E-02
3.87210000E-01  1.12418824E-01  1.17480576E-02
3.87970000E-01  1.01540882E-01  1.17315150E-02
3.88730000E-01  1.02163235E-01  1.18352420E-02
3.89490000E-01  1.14615294E-01  1.18678415E-02
3.90250000E-01  1.17616471E-01  1.19466132E-02
3.91010000E-01  9.44782353E-02  1.20331697E-02
3.91770000E-01  1.09187059E-01  1.20414048E-02
3.92520000E-01  1.21352941E-01  1.21388568E-02
3.93280000E-01  9.71838235E-02  1.21758389E-02
3.94040000E-01  1.04029118E-01  1.23101913E-02
3.94800000E-01  9.49638235E-02  1.23874467E-02
3.95560000E-01  1.28361471E-01  1.24499032E-02
3.96320000E-01  1.10786471E-01  1.26165053E-02
3.97080000E-01  8.46267647E-02  1.26209525E-02
3.97840000E-01  1.11015588E-01  1.27415035E-02
3.98600000E-01  9.56661765E-02  1.28384541E-02
3.99360000E-01  1.03606765E-01  1.28498035E-02
4.00120000E-01  1.07821765E-01  1.29559533E-02
4.00880000E-01  9.36538235E-02  1.31002848E-02
4.01640000E-01  9.30411765E-02  1.31178938E-02
4.02400000E-01  8.60191176E-02  1.33163501E-02
4.03160000E-01  1.00770000E-01  1.33679727E-02
4.03920000E-01  1.00711765E-01  1.35207882E-02
4.04680000E-01  8.89988235E-02  1.36646899E-02
4.05440000E-01  9.56835294E-02  1.36958409E-02
4.06200000E-01  9.18885294E-02  1.38128977E-02
4.06960000E-01  8.73408824E-02  1.38589462E-02
4.07720000E-01  1.07291471E-01  1.40200489E-02
4.08480000E-01  1.08314412E-01  1.40718645E-02
4.09240000E-01  1.21056176E-01  1.41687311E-02
4.09990000E-01  8.74941176E-02  1.42501488E-02
4.10750000E-01  9.91329412E-02  1.43795235E-02
4.11510000E-01  1.00244412E-01  1.43068686E-02
4.12270000E-01  1.00142353E-01  1.44815458E-02
4.13030000E-01  9.21002941E-02  1.45716619E-02
4.13790000E-01  1.02810882E-01  1.44989807E-02
4.14550000E-01  7.97664706E-02  1.46607203E-02
4.15310000E-01  1.02179118E-01  1.46532034E-02
4.16070000E-01  9.79117647E-02  1.47744991E-02
4.16830000E-01  1.21894118E-01  1.48076588E-02
4.17590000E-01  1.05347941E-01  1.49343465E-02
4.18350000E-01  7.21226471E-02  1.49968044E-02
4.19110000E-01  9.89252941E-02  1.50280043E-02
4.19870000E-01  8.75244118E-02  1.51988124E-02
4.20630000E-01  1.01199118E-01  1.53533930E-02
4.21390000E-01  1.11028235E-01  1.54859645E-02
4.22150000E-01  9.77252941E-02  1.58066474E-02
4.22910000E-01  7.66376471E-02  1.57010459E-02
4.23670000E-01  1.16744118E-01  1.60235934E-02
4.24430000E-01  8.80385294E-02  1.62331015E-02
4.25190000E-01  1.12421176E-01  1.64383294E-02
4.25940000E-01  5.77347059E-02  1.65832152E-02
4.26700000E-01  9.71408824E-02  1.66852701E-02
4.27460000E-01  7.68650000E-02  1.68991523E-02
4.28220000E-01  1.24910294E-01  1.70296744E-02
4.28980000E-01  9.15991176E-02  1.71043226E-02
4.29740000E-01  9.83394118E-02  1.74403801E-02
4.30500000E-01  8.70776471E-02  1.77605196E-02
4.31260000E-01  5.88094118E-02  1.80311669E-02
4.32020000E-01  8.30858824E-02  1.81084410E-02
4.32780000E-01  1.02141176E-01  1.83196972E-02
4.33540000E-01  8.06091176E-02  1.85097628E-02
4.34300000E-01  9.47717647E-02  1.87244682E-02
4.35060000E-01  9.36311765E-02  1.91160554E-02


### HEADER:
#
#{
#    "analysis": {},
#    "counters": {
#        "comment": ""
#    },
#    "filename": "Gamma 4b.dat",
#    "history": {
#        "subtraction": {
#            "initial_file": [
#                "A_B10_Y_At11_4_snap_00001",
#                {
#                    "averaged_files": [
#                        [
#                            "B10_Y_At11_4_snap_00001.dat"
#                        ],
#                        [
#                            "B10_Y_At11_4_snap_00002.dat"
#                        ],
#                        [
#                            "B10_Y_At11_4_snap_00003.dat"
#                        ],
#                        [
#                            "B10_Y_At11_4_snap_00004.dat"
#                        ],
#                        [
#                            "B10_Y_At11_4_snap_00005.dat"
#                        ],
#                        [
#                            "B10_Y_At11_4_snap_00006.dat"
#                        ],
#                        [
#                            "B10_Y_At11_4_snap_00007.dat"
#                        ],
#                        [
#                            "B10_Y_At11_4_snap_00008.dat"
#                        ],
#                        [
#                            "B10_Y_At11_4_snap_00009.dat"
#                        ],
#                        [
#                            "B10_Y_At11_4_snap_00011.dat"
#                        ],
#                        [
#                            "B10_Y_At11_4_snap_00012.dat"
#                        ],
#                        [
#                            "B10_Y_At11_4_snap_00013.dat"
#                        ],
#                        [
#                            "B10_Y_At11_4_snap_00014.dat"
#                        ],
#                        [
#                            "B10_Y_At11_4_snap_00015.dat"
#                        ],
#                        [
#                            "B10_Y_At11_4_snap_00016.dat"
#                        ],
#                        [
#                            "B10_Y_At11_4_snap_00018.dat"
#                        ],
#                        [
#                            "B10_Y_At11_4_snap_00020.dat"
#                        ],
#                        [
#                            "B10_Y_At11_4_snap_00021.dat"
#                        ],
#                        [
#                            "B10_Y_At11_4_snap_00022.dat"
#                        ],
#                        [
#                            "B10_Y_At11_4_snap_00024.dat"
#                        ],
#                        [
#                            "B10_Y_At11_4_snap_00025.dat"
#                        ],
#                        [
#                            "B10_Y_At11_4_snap_00026.dat"
#                        ],
#                        [
#                            "B10_Y_At11_4_snap_00027.dat"
#                        ],
#                        [
#                            "B10_Y_At11_4_snap_00028.dat"
#                        ],
#                        [
#                            "B10_Y_At11_4_snap_00029.dat"
#                        ],
#                        [
#                            "B10_Y_At11_4_snap_00031.dat"
#                        ],
#                        [
#                            "B10_Y_At11_4_snap_00032.dat"
#                        ],
#                        [
#                            "B10_Y_At11_4_snap_00033.dat"
#                        ],
#                        [
#                            "B10_Y_At11_4_snap_00034.dat"
#                        ],
#                        [
#                            "B10_Y_At11_4_snap_00035.dat"
#                        ],
#                        [
#                            "B10_Y_At11_4_snap_00036.dat"
#                        ],
#                        [
#                            "B10_Y_At11_4_snap_00037.dat"
#                        ],
#                        [
#                            "B10_Y_At11_4_snap_00038.dat"
#                        ],
#                        [
#                            "B10_Y_At11_4_snap_00039.dat"
#                        ]
#                    ]
#                }
#            ],
#            "subtracted_file": [
#                "A_C1_y-Glutamylalanine_snap_00001",
#                {
#                    "averaged_files": [
#                        [
#                            "C1_y-Glutamylalanine_snap_00001.dat"
#                        ],
#                        [
#                            "C1_y-Glutamylalanine_snap_00002.dat"
#                        ],
#                        [
#                            "C1_y-Glutamylalanine_snap_00003.dat"
#                        ],
#                        [
#                            "C1_y-Glutamylalanine_snap_00004.dat"
#                        ],
#                        [
#                            "C1_y-Glutamylalanine_snap_00005.dat"
#                        ],
#                        [
#                            "C1_y-Glutamylalanine_snap_00006.dat"
#                        ],
#                        [
#                            "C1_y-Glutamylalanine_snap_00007.dat"
#                        ],
#                        [
#                            "C1_y-Glutamylalanine_snap_00008.dat"
#                        ],
#                        [
#                            "C1_y-Glutamylalanine_snap_00009.dat"
#                        ],
#                        [
#                            "C1_y-Glutamylalanine_snap_00010.dat"
#                        ],
#                        [
#                            "C1_y-Glutamylalanine_snap_00011.dat"
#                        ],
#                        [
#                            "C1_y-Glutamylalanine_snap_00012.dat"
#                        ],
#                        [
#                            "C1_y-Glutamylalanine_snap_00013.dat"
#                        ],
#                        [
#                            "C1_y-Glutamylalanine_snap_00014.dat"
#                        ],
#                        [
#                            "C1_y-Glutamylalanine_snap_00015.dat"
#                        ],
#                        [
#                            "C1_y-Glutamylalanine_snap_00016.dat"
#                        ],
#                        [
#                            "C1_y-Glutamylalanine_snap_00017.dat"
#                        ],
#                        [
#                            "C1_y-Glutamylalanine_snap_00018.dat"
#                        ],
#                        [
#                            "C1_y-Glutamylalanine_snap_00019.dat"
#                        ],
#                        [
#                            "C1_y-Glutamylalanine_snap_00020.dat"
#                        ],
#                        [
#                            "C1_y-Glutamylalanine_snap_00021.dat"
#                        ],
#                        [
#                            "C1_y-Glutamylalanine_snap_00022.dat"
#                        ],
#                        [
#                            "C1_y-Glutamylalanine_snap_00023.dat"
#                        ],
#                        [
#                            "C1_y-Glutamylalanine_snap_00024.dat"
#                        ],
#                        [
#                            "C1_y-Glutamylalanine_snap_00025.dat"
#                        ],
#                        [
#                            "C1_y-Glutamylalanine_snap_00027.dat"
#                        ],
#                        [
#                            "C1_y-Glutamylalanine_snap_00028.dat"
#                        ],
#                        [
#                            "C1_y-Glutamylalanine_snap_00030.dat"
#                        ],
#                        [
#                            "C1_y-Glutamylalanine_snap_00031.dat"
#                        ],
#                        [
#                            "C1_y-Glutamylalanine_snap_00033.dat"
#                        ],
#                        [
#                            "C1_y-Glutamylalanine_snap_00034.dat"
#                        ],
#                        [
#                            "C1_y-Glutamylalanine_snap_00035.dat"
#                        ],
#                        [
#                            "C1_y-Glutamylalanine_snap_00038.dat"
#                        ],
#                        [
#                            "C1_y-Glutamylalanine_snap_00039.dat"
#                        ]
#                    ]
#                }
#            ]
#        }
#    }
#}
```
