## Supplementary material for "LEA_4 motifs function alone and in conjunction with synergistic cosolutes to protect a labile enzyme during desiccation": File S1: Gamma 4b.out

```
####      G N O M             Version 5.0 (r14832)      ####

                                               Tue Apr  4 11:37:04 2023


           ####      Configuration                                 ####


    System Type:                   arbitrary monodisperse (job = 0)

    Minimum characteristic size:         0.0000

    Maximum characteristic size:        31.0000

    rad56:                               0.0000

    Force 0.0 at r = rmin:                  yes

    Force 0.0 at r = rmax:                  yes

    Initial alpha:                       0.0000

    Initial random seed:    1043071925521430292

    Points in real space:                   189


    Input  1:                      Gamma 4b.dat

    First data point used:                    1

    Last data point used:                   560

    Scaling coefficient:             0.1000E+01

    Experimental setup:            point collimation


           ####      Results                                       ####


    Parameter    DISCRP  OSCILL  STABIL  SYSDEV  POSITV  VALCEN  SMOOTH

    Weight        1.000   3.000   3.000   3.000   1.000   1.000   1.000

    Sigma         0.300   0.600   0.120   0.120   0.120   0.120   0.600

    Ideal         0.700   1.100   0.000   1.000   1.000   0.950   0.000

    Current       0.583   1.691   0.008   1.009   1.000   0.709   0.078

               --------------------------------------------------------

    Estimate      0.858   0.379   0.996   1.000   1.000   0.018   0.983


    Angular range:                       0.0103 to       0.4351

    Reciprocal space Rg:             0.8245E+01

    Reciprocal space I(0):           0.6439E+00


    Real space range:                    0.0000 to      31.0000

    Real space Rg:                   0.8247E+01 +-   0.8883E-01

    Real space I(0):                 0.6439E+00 +-   0.3190E-02


    Highest ALPHA (theor):           0.3398E+05

    Current ALPHA:                   0.7523E+03


    Total Estimate:                      0.7679 (a GOOD solution)


           ####      Experimental Data and Fit                     ####


      S          J EXP       ERROR       J REG       I REG


   0.000000E+00                                                0.643887E+00

   0.732857E-03                                                0.643879E+00

   0.146571E-02                                                0.643855E+00

   0.219857E-02                                                0.643816E+00

   0.293143E-02                                                0.643761E+00

   0.366429E-02                                                0.643691E+00

   0.439714E-02                                                0.643605E+00

   0.513000E-02                                                0.643503E+00

   0.586286E-02                                                0.643385E+00

   0.659571E-02                                                0.643252E+00

   0.732857E-02                                                0.643104E+00

   0.806143E-02                                                0.642939E+00

   0.879429E-02                                                0.642759E+00

   0.952714E-02                                                0.642564E+00

   0.102600E-01   0.159244E+02   0.533740E+01   0.642353E+00   0.642353E+00

   0.110200E-01   0.661277E+01   0.321435E+01   0.642118E+00   0.642118E+00

   0.117800E-01   0.261084E+01   0.174413E+01   0.641866E+00   0.641866E+00

   0.125400E-01   0.857259E+00   0.476740E+00   0.641597E+00   0.641597E+00

   0.133000E-01   0.877586E+00   0.306011E+00   0.641312E+00   0.641312E+00

   0.140600E-01   0.839189E+00   0.209160E+00   0.641010E+00   0.641010E+00

   0.148200E-01   0.807984E+00   0.139652E+00   0.640692E+00   0.640692E+00

   0.155800E-01   0.757621E+00   0.116448E+00   0.640357E+00   0.640357E+00

   0.163400E-01   0.582954E+00   0.848591E-01   0.640005E+00   0.640005E+00

   0.171000E-01   0.629687E+00   0.737028E-01   0.639638E+00   0.639638E+00

   0.178600E-01   0.640290E+00   0.647172E-01   0.639253E+00   0.639253E+00

   0.186200E-01   0.641335E+00   0.575952E-01   0.638853E+00   0.638853E+00

   0.193800E-01   0.635120E+00   0.525008E-01   0.638436E+00   0.638436E+00

   0.201400E-01   0.688432E+00   0.500599E-01   0.638002E+00   0.638002E+00

   0.209000E-01   0.572988E+00   0.473156E-01   0.637553E+00   0.637553E+00

   0.216600E-01   0.544688E+00   0.443430E-01   0.637087E+00   0.637087E+00

   0.224200E-01   0.624995E+00   0.422244E-01   0.636605E+00   0.636605E+00

   0.231800E-01   0.608446E+00   0.400451E-01   0.636107E+00   0.636107E+00

   0.239500E-01   0.685314E+00   0.376462E-01   0.635586E+00   0.635586E+00

   0.247100E-01   0.682675E+00   0.360634E-01   0.635056E+00   0.635056E+00

   0.254700E-01   0.656807E+00   0.347409E-01   0.634510E+00   0.634510E+00

   0.262300E-01   0.627326E+00   0.328522E-01   0.633948E+00   0.633948E+00

   0.269900E-01   0.661116E+00   0.322124E-01   0.633370E+00   0.633370E+00

   0.277500E-01   0.654671E+00   0.310947E-01   0.632776E+00   0.632776E+00

   0.285100E-01   0.623796E+00   0.304181E-01   0.632167E+00   0.632167E+00

   0.292700E-01   0.639157E+00   0.306250E-01   0.631542E+00   0.631542E+00

   0.300300E-01   0.675786E+00   0.304164E-01   0.630901E+00   0.630901E+00

   0.307900E-01   0.638448E+00   0.302650E-01   0.630245E+00   0.630245E+00

   0.315500E-01   0.634748E+00   0.297715E-01   0.629574E+00   0.629574E+00

   0.323100E-01   0.646100E+00   0.295221E-01   0.628887E+00   0.628887E+00

   0.330700E-01   0.635958E+00   0.293653E-01   0.628184E+00   0.628184E+00

   0.338300E-01   0.644992E+00   0.288024E-01   0.627467E+00   0.627467E+00

   0.345900E-01   0.658818E+00   0.284501E-01   0.626734E+00   0.626734E+00

   0.353500E-01   0.601234E+00   0.280626E-01   0.625986E+00   0.625986E+00

   0.361100E-01   0.688017E+00   0.272208E-01   0.625224E+00   0.625224E+00

   0.368700E-01   0.675511E+00   0.260427E-01   0.624446E+00   0.624446E+00

   0.376300E-01   0.616174E+00   0.251580E-01   0.623653E+00   0.623653E+00

   0.383900E-01   0.607661E+00   0.247961E-01   0.622846E+00   0.622846E+00

   0.391500E-01   0.608897E+00   0.240362E-01   0.622024E+00   0.622024E+00

   0.399100E-01   0.629381E+00   0.236970E-01   0.621187E+00   0.621187E+00

   0.406700E-01   0.613241E+00   0.233037E-01   0.620336E+00   0.620336E+00

   0.414300E-01   0.643116E+00   0.230739E-01   0.619470E+00   0.619470E+00

   0.421900E-01   0.625067E+00   0.224349E-01   0.618590E+00   0.618590E+00

   0.429500E-01   0.595974E+00   0.221851E-01   0.617696E+00   0.617696E+00

   0.437100E-01   0.590838E+00   0.219063E-01   0.616788E+00   0.616788E+00

   0.444700E-01   0.638202E+00   0.215551E-01   0.615865E+00   0.615865E+00

   0.452300E-01   0.615087E+00   0.211862E-01   0.614928E+00   0.614928E+00

   0.459900E-01   0.608212E+00   0.209014E-01   0.613978E+00   0.613978E+00

   0.467500E-01   0.636989E+00   0.207290E-01   0.613014E+00   0.613014E+00

   0.475100E-01   0.637459E+00   0.200152E-01   0.612036E+00   0.612036E+00

   0.482700E-01   0.642058E+00   0.197210E-01   0.611044E+00   0.611044E+00

   0.490300E-01   0.610581E+00   0.196664E-01   0.610039E+00   0.610039E+00

   0.497900E-01   0.581614E+00   0.193407E-01   0.609021E+00   0.609021E+00

   0.505500E-01   0.612884E+00   0.193462E-01   0.607989E+00   0.607989E+00

   0.513100E-01   0.614533E+00   0.189282E-01   0.606944E+00   0.606944E+00

   0.520700E-01   0.606751E+00   0.186932E-01   0.605886E+00   0.605886E+00

   0.528300E-01   0.633303E+00   0.188289E-01   0.604815E+00   0.604815E+00

   0.535900E-01   0.578114E+00   0.182866E-01   0.603731E+00   0.603731E+00

   0.543500E-01   0.600915E+00   0.186919E-01   0.602634E+00   0.602634E+00

   0.551100E-01   0.599929E+00   0.187798E-01   0.601524E+00   0.601524E+00

   0.558700E-01   0.625274E+00   0.187509E-01   0.600402E+00   0.600402E+00

   0.566300E-01   0.568040E+00   0.186879E-01   0.599268E+00   0.599268E+00

   0.573900E-01   0.593785E+00   0.186505E-01   0.598121E+00   0.598121E+00

   0.581500E-01   0.595038E+00   0.186969E-01   0.596962E+00   0.596962E+00

   0.589100E-01   0.625499E+00   0.186412E-01   0.595790E+00   0.595790E+00

   0.596700E-01   0.620917E+00   0.184970E-01   0.594607E+00   0.594607E+00

   0.604300E-01   0.597976E+00   0.184641E-01   0.593412E+00   0.593412E+00

   0.611900E-01   0.583029E+00   0.182089E-01   0.592205E+00   0.592205E+00

   0.619500E-01   0.568374E+00   0.176132E-01   0.590986E+00   0.590986E+00

   0.627100E-01   0.576326E+00   0.174443E-01   0.589756E+00   0.589756E+00

   0.634700E-01   0.583021E+00   0.172345E-01   0.588515E+00   0.588515E+00

   0.642300E-01   0.575408E+00   0.169897E-01   0.587262E+00   0.587262E+00

   0.649900E-01   0.592543E+00   0.168655E-01   0.585998E+00   0.585998E+00

   0.657500E-01   0.560969E+00   0.166144E-01   0.584722E+00   0.584722E+00

   0.665100E-01   0.597995E+00   0.165705E-01   0.583436E+00   0.583436E+00

   0.672700E-01   0.579337E+00   0.163079E-01   0.582139E+00   0.582139E+00

   0.680300E-01   0.595283E+00   0.161800E-01   0.580832E+00   0.580832E+00

   0.687900E-01   0.532674E+00   0.160498E-01   0.579513E+00   0.579513E+00

   0.695500E-01   0.571338E+00   0.159063E-01   0.578185E+00   0.578185E+00

   0.703100E-01   0.584587E+00   0.158197E-01   0.576845E+00   0.576845E+00

   0.710700E-01   0.570572E+00   0.156630E-01   0.575496E+00   0.575496E+00

   0.718300E-01   0.567662E+00   0.356781E-01   0.574137E+00   0.574137E+00

   0.725900E-01   0.588488E+00   0.154363E-01   0.572767E+00   0.572767E+00

   0.733500E-01   0.556835E+00   0.151807E-01   0.571388E+00   0.571388E+00

   0.741200E-01   0.590588E+00   0.151116E-01   0.569981E+00   0.569981E+00

   0.748800E-01   0.569601E+00   0.151299E-01   0.568583E+00   0.568583E+00

   0.756400E-01   0.553005E+00   0.149360E-01   0.567175E+00   0.567175E+00

   0.764000E-01   0.562299E+00   0.148874E-01   0.565757E+00   0.565757E+00

   0.771600E-01   0.565693E+00   0.146122E-01   0.564331E+00   0.564331E+00

   0.779200E-01   0.554149E+00   0.145844E-01   0.562895E+00   0.562895E+00

   0.786800E-01   0.553079E+00   0.144764E-01   0.561451E+00   0.561451E+00

   0.794400E-01   0.548383E+00   0.144343E-01   0.559998E+00   0.559998E+00

   0.802000E-01   0.570557E+00   0.143934E-01   0.558536E+00   0.558536E+00

   0.809600E-01   0.567909E+00   0.143028E-01   0.557065E+00   0.557065E+00

   0.817200E-01   0.549912E+00   0.141287E-01   0.555586E+00   0.555586E+00

   0.824800E-01   0.541228E+00   0.140326E-01   0.554099E+00   0.554099E+00

   0.832400E-01   0.540195E+00   0.138861E-01   0.552604E+00   0.552604E+00

   0.840000E-01   0.539724E+00   0.138676E-01   0.551101E+00   0.551101E+00

   0.847600E-01   0.565448E+00   0.138951E-01   0.549590E+00   0.549590E+00

   0.855200E-01   0.543110E+00   0.140543E-01   0.548071E+00   0.548071E+00

   0.862800E-01   0.554561E+00   0.142558E-01   0.546545E+00   0.546545E+00

   0.870400E-01   0.528730E+00   0.145028E-01   0.545011E+00   0.545011E+00

   0.878000E-01   0.526729E+00   0.148211E-01   0.543470E+00   0.543470E+00

   0.885600E-01   0.548154E+00   0.148777E-01   0.541921E+00   0.541921E+00

   0.893200E-01   0.540969E+00   0.149734E-01   0.540366E+00   0.540366E+00

   0.900800E-01   0.527368E+00   0.151008E-01   0.538804E+00   0.538804E+00

   0.908400E-01   0.532130E+00   0.151655E-01   0.537235E+00   0.537235E+00

   0.916000E-01   0.529264E+00   0.151985E-01   0.535659E+00   0.535659E+00

   0.923600E-01   0.539467E+00   0.153659E-01   0.534077E+00   0.534077E+00

   0.931200E-01   0.536977E+00   0.154689E-01   0.532488E+00   0.532488E+00

   0.938800E-01   0.549127E+00   0.155114E-01   0.530893E+00   0.530893E+00

   0.946400E-01   0.495232E+00   0.154274E-01   0.529292E+00   0.529292E+00

   0.954000E-01   0.532279E+00   0.154539E-01   0.527685E+00   0.527685E+00

   0.961600E-01   0.518897E+00   0.150208E-01   0.526073E+00   0.526073E+00

   0.969200E-01   0.516941E+00   0.148971E-01   0.524454E+00   0.524454E+00

   0.976800E-01   0.515567E+00   0.144501E-01   0.522830E+00   0.522830E+00

   0.984400E-01   0.541080E+00   0.142783E-01   0.521201E+00   0.521201E+00

   0.992000E-01   0.510667E+00   0.141706E-01   0.519566E+00   0.519566E+00

   0.999600E-01   0.529560E+00   0.143500E-01   0.517926E+00   0.517926E+00

   0.100720E+00   0.502205E+00   0.142158E-01   0.516281E+00   0.516281E+00

   0.101480E+00   0.531934E+00   0.140429E-01   0.514632E+00   0.514632E+00

   0.102240E+00   0.509664E+00   0.136660E-01   0.512977E+00   0.512977E+00

   0.103000E+00   0.481834E+00   0.134666E-01   0.511318E+00   0.511318E+00

   0.103760E+00   0.518185E+00   0.133964E-01   0.509655E+00   0.509655E+00

   0.104520E+00   0.491829E+00   0.131774E-01   0.507987E+00   0.507987E+00

   0.105280E+00   0.496110E+00   0.131195E-01   0.506315E+00   0.506315E+00

   0.106040E+00   0.513401E+00   0.131421E-01   0.504638E+00   0.504638E+00

   0.106800E+00   0.519149E+00   0.130666E-01   0.502958E+00   0.502958E+00

   0.107560E+00   0.503267E+00   0.129375E-01   0.501274E+00   0.501274E+00

   0.108320E+00   0.490315E+00   0.130538E-01   0.499587E+00   0.499587E+00

   0.109080E+00   0.513099E+00   0.130878E-01   0.497896E+00   0.497896E+00

   0.109840E+00   0.487884E+00   0.130810E-01   0.496201E+00   0.496201E+00

   0.110600E+00   0.514194E+00   0.130517E-01   0.494503E+00   0.494503E+00

   0.111360E+00   0.484420E+00   0.128578E-01   0.492802E+00   0.492802E+00

   0.112120E+00   0.483982E+00   0.126706E-01   0.491099E+00   0.491099E+00

   0.112880E+00   0.487920E+00   0.125888E-01   0.489392E+00   0.489392E+00

   0.113640E+00   0.505452E+00   0.124202E-01   0.487682E+00   0.487682E+00

   0.114400E+00   0.491491E+00   0.124331E-01   0.485970E+00   0.485970E+00

   0.115160E+00   0.474320E+00   0.123101E-01   0.484255E+00   0.484255E+00

   0.115920E+00   0.481762E+00   0.123438E-01   0.482538E+00   0.482538E+00

   0.116680E+00   0.473797E+00   0.122808E-01   0.480819E+00   0.480819E+00

   0.117440E+00   0.476120E+00   0.121921E-01   0.479097E+00   0.479097E+00

   0.118200E+00   0.486204E+00   0.122462E-01   0.477374E+00   0.477374E+00

   0.118960E+00   0.488637E+00   0.123954E-01   0.475649E+00   0.475649E+00

   0.119720E+00   0.484081E+00   0.124500E-01   0.473922E+00   0.473922E+00

   0.120480E+00   0.480901E+00   0.124896E-01   0.472193E+00   0.472193E+00

   0.121240E+00   0.460538E+00   0.124391E-01   0.470463E+00   0.470463E+00

   0.122000E+00   0.452349E+00   0.123365E-01   0.468732E+00   0.468732E+00

   0.122760E+00   0.469417E+00   0.123320E-01   0.466999E+00   0.466999E+00

   0.123520E+00   0.471556E+00   0.123742E-01   0.465265E+00   0.465265E+00

   0.124280E+00   0.456591E+00   0.124237E-01   0.463530E+00   0.463530E+00

   0.125040E+00   0.462671E+00   0.122175E-01   0.461795E+00   0.461795E+00

   0.125800E+00   0.437550E+00   0.120193E-01   0.460058E+00   0.460058E+00

   0.126560E+00   0.424353E+00   0.118379E-01   0.458321E+00   0.458321E+00

   0.127320E+00   0.454614E+00   0.117203E-01   0.456584E+00   0.456584E+00

   0.128080E+00   0.449776E+00   0.116589E-01   0.454846E+00   0.454846E+00

   0.128840E+00   0.447491E+00   0.116445E-01   0.453108E+00   0.453108E+00

   0.129600E+00   0.457349E+00   0.115069E-01   0.451370E+00   0.451370E+00

   0.130360E+00   0.458000E+00   0.115101E-01   0.449631E+00   0.449631E+00

   0.131120E+00   0.451331E+00   0.113641E-01   0.447893E+00   0.447893E+00

   0.131880E+00   0.448861E+00   0.112781E-01   0.446155E+00   0.446155E+00

   0.132640E+00   0.443951E+00   0.112615E-01   0.444417E+00   0.444417E+00

   0.133400E+00   0.409584E+00   0.111355E-01   0.442680E+00   0.442680E+00

   0.134160E+00   0.432102E+00   0.111141E-01   0.440943E+00   0.440943E+00

   0.134920E+00   0.429728E+00   0.110376E-01   0.439207E+00   0.439207E+00

   0.135680E+00   0.438110E+00   0.109789E-01   0.437472E+00   0.437472E+00

   0.136440E+00   0.444884E+00   0.109054E-01   0.435737E+00   0.435737E+00

   0.137200E+00   0.446254E+00   0.108734E-01   0.434004E+00   0.434004E+00

   0.137960E+00   0.430057E+00   0.108045E-01   0.432271E+00   0.432271E+00

   0.138730E+00   0.426427E+00   0.108034E-01   0.430517E+00   0.430517E+00

   0.139490E+00   0.434313E+00   0.107434E-01   0.428787E+00   0.428787E+00

   0.140250E+00   0.435838E+00   0.107462E-01   0.427059E+00   0.427059E+00

   0.141010E+00   0.434176E+00   0.106363E-01   0.425332E+00   0.425332E+00

   0.141770E+00   0.421071E+00   0.106058E-01   0.423606E+00   0.423606E+00

   0.142530E+00   0.414399E+00   0.105038E-01   0.421882E+00   0.421882E+00

   0.143290E+00   0.412231E+00   0.105849E-01   0.420160E+00   0.420160E+00

   0.144050E+00   0.435265E+00   0.106721E-01   0.418440E+00   0.418440E+00

   0.144810E+00   0.415340E+00   0.107449E-01   0.416722E+00   0.416722E+00

   0.145570E+00   0.411381E+00   0.107590E-01   0.415007E+00   0.415007E+00

   0.146330E+00   0.429629E+00   0.108236E-01   0.413293E+00   0.413293E+00

   0.147090E+00   0.423984E+00   0.108412E-01   0.411582E+00   0.411582E+00

   0.147850E+00   0.414878E+00   0.108597E-01   0.409873E+00   0.409873E+00

   0.148610E+00   0.419764E+00   0.108329E-01   0.408166E+00   0.408166E+00

   0.149370E+00   0.391273E+00   0.108164E-01   0.406462E+00   0.406462E+00

   0.150130E+00   0.394471E+00   0.107989E-01   0.404761E+00   0.404761E+00

   0.150890E+00   0.407937E+00   0.107788E-01   0.403062E+00   0.403062E+00

   0.151650E+00   0.402320E+00   0.108237E-01   0.401367E+00   0.401367E+00

   0.152410E+00   0.398342E+00   0.107012E-01   0.399674E+00   0.399674E+00

   0.153170E+00   0.407630E+00   0.107399E-01   0.397985E+00   0.397985E+00

   0.153930E+00   0.387850E+00   0.107726E-01   0.396298E+00   0.396298E+00

   0.154690E+00   0.414149E+00   0.107437E-01   0.394615E+00   0.394615E+00

   0.155450E+00   0.404245E+00   0.106774E-01   0.392935E+00   0.392935E+00

   0.156210E+00   0.397780E+00   0.107164E-01   0.391258E+00   0.391258E+00

   0.156970E+00   0.382673E+00   0.107109E-01   0.389585E+00   0.389585E+00

   0.157730E+00   0.392632E+00   0.107200E-01   0.387915E+00   0.387915E+00

   0.158490E+00   0.404860E+00   0.106975E-01   0.386249E+00   0.386249E+00

   0.159250E+00   0.379957E+00   0.106730E-01   0.384587E+00   0.384587E+00

   0.160010E+00   0.361873E+00   0.106488E-01   0.382928E+00   0.382928E+00

   0.160770E+00   0.381824E+00   0.106250E-01   0.381274E+00   0.381274E+00

   0.161530E+00   0.377082E+00   0.105573E-01   0.379623E+00   0.379623E+00

   0.162290E+00   0.393042E+00   0.106031E-01   0.377976E+00   0.377976E+00

   0.163050E+00   0.391452E+00   0.105896E-01   0.376333E+00   0.376333E+00

   0.163810E+00   0.369997E+00   0.105539E-01   0.374695E+00   0.374695E+00

   0.164570E+00   0.374059E+00   0.105441E-01   0.373061E+00   0.373061E+00

   0.165330E+00   0.363314E+00   0.105388E-01   0.371430E+00   0.371430E+00

   0.166090E+00   0.388367E+00   0.104400E-01   0.369805E+00   0.369805E+00

   0.166850E+00   0.363367E+00   0.104803E-01   0.368183E+00   0.368183E+00

   0.167610E+00   0.362221E+00   0.104589E-01   0.366567E+00   0.366567E+00

   0.168370E+00   0.355167E+00   0.104214E-01   0.364954E+00   0.364954E+00

   0.169130E+00   0.353510E+00   0.104619E-01   0.363347E+00   0.363347E+00

   0.169890E+00   0.372417E+00   0.104237E-01   0.361744E+00   0.361744E+00

   0.170650E+00   0.358771E+00   0.104474E-01   0.360146E+00   0.360146E+00

   0.171410E+00   0.357889E+00   0.104033E-01   0.358552E+00   0.358552E+00

   0.172170E+00   0.369276E+00   0.103661E-01   0.356964E+00   0.356964E+00

   0.172930E+00   0.350907E+00   0.103859E-01   0.355380E+00   0.355380E+00

   0.173690E+00   0.339203E+00   0.103670E-01   0.353801E+00   0.353801E+00

   0.174450E+00   0.365814E+00   0.103811E-01   0.352228E+00   0.352228E+00

   0.175210E+00   0.345768E+00   0.103088E-01   0.350659E+00   0.350659E+00

   0.175970E+00   0.336244E+00   0.103266E-01   0.349096E+00   0.349096E+00

   0.176730E+00   0.344862E+00   0.104923E-01   0.347538E+00   0.347538E+00

   0.177490E+00   0.356436E+00   0.105110E-01   0.345985E+00   0.345985E+00

   0.178250E+00   0.371377E+00   0.105189E-01   0.344437E+00   0.344437E+00

   0.179010E+00   0.360024E+00   0.106028E-01   0.342895E+00   0.342895E+00

   0.179770E+00   0.351505E+00   0.106632E-01   0.341358E+00   0.341358E+00

   0.180530E+00   0.347308E+00   0.107065E-01   0.339826E+00   0.339826E+00

   0.181290E+00   0.333476E+00   0.107049E-01   0.338300E+00   0.338300E+00

   0.182050E+00   0.336725E+00   0.107707E-01   0.336780E+00   0.336780E+00

   0.182810E+00   0.328591E+00   0.107388E-01   0.335265E+00   0.335265E+00

   0.183570E+00   0.317834E+00   0.108037E-01   0.333756E+00   0.333756E+00

   0.184330E+00   0.339494E+00   0.107842E-01   0.332252E+00   0.332252E+00

   0.185090E+00   0.359016E+00   0.108170E-01   0.330754E+00   0.330754E+00

   0.185850E+00   0.323731E+00   0.108166E-01   0.329262E+00   0.329262E+00

   0.186610E+00   0.326813E+00   0.107449E-01   0.327776E+00   0.327776E+00

   0.187370E+00   0.333655E+00   0.106282E-01   0.326295E+00   0.326295E+00

   0.188130E+00   0.322003E+00   0.104607E-01   0.324820E+00   0.324820E+00

   0.188890E+00   0.321199E+00   0.103768E-01   0.323351E+00   0.323351E+00

   0.189650E+00   0.309599E+00   0.103180E-01   0.321888E+00   0.321888E+00

   0.190410E+00   0.332097E+00   0.102442E-01   0.320431E+00   0.320431E+00

   0.191170E+00   0.303566E+00   0.101526E-01   0.318980E+00   0.318980E+00

   0.191930E+00   0.316945E+00   0.101191E-01   0.317535E+00   0.317535E+00

   0.192690E+00   0.333801E+00   0.100104E-01   0.316096E+00   0.316096E+00

   0.193450E+00   0.309896E+00   0.100612E-01   0.314663E+00   0.314663E+00

   0.194210E+00   0.323566E+00   0.100012E-01   0.313237E+00   0.313237E+00

   0.194970E+00   0.287947E+00   0.996811E-02   0.311816E+00   0.311816E+00

   0.195730E+00   0.309686E+00   0.987596E-02   0.310401E+00   0.310401E+00

   0.196490E+00   0.319165E+00   0.985586E-02   0.308993E+00   0.308993E+00

   0.197250E+00   0.301859E+00   0.981315E-02   0.307590E+00   0.307590E+00

   0.198010E+00   0.306470E+00   0.981409E-02   0.306194E+00   0.306194E+00

   0.198770E+00   0.297686E+00   0.972272E-02   0.304805E+00   0.304805E+00

   0.199530E+00   0.285676E+00   0.969195E-02   0.303421E+00   0.303421E+00

   0.200290E+00   0.288579E+00   0.963916E-02   0.302044E+00   0.302044E+00

   0.201050E+00   0.302177E+00   0.964598E-02   0.300673E+00   0.300673E+00

   0.201810E+00   0.291615E+00   0.954367E-02   0.299308E+00   0.299308E+00

   0.202570E+00   0.294118E+00   0.952649E-02   0.297949E+00   0.297949E+00

   0.203330E+00   0.303039E+00   0.944489E-02   0.296597E+00   0.296597E+00

   0.204090E+00   0.289443E+00   0.936139E-02   0.295251E+00   0.295251E+00

   0.204850E+00   0.303077E+00   0.938739E-02   0.293912E+00   0.293912E+00

   0.205610E+00   0.282964E+00   0.933907E-02   0.292579E+00   0.292579E+00

   0.206370E+00   0.284139E+00   0.932982E-02   0.291252E+00   0.291252E+00

   0.207130E+00   0.289060E+00   0.932270E-02   0.289932E+00   0.289932E+00

   0.207890E+00   0.301225E+00   0.947705E-02   0.288618E+00   0.288618E+00

   0.208650E+00   0.273771E+00   0.953193E-02   0.287311E+00   0.287311E+00

   0.209410E+00   0.299000E+00   0.956209E-02   0.286009E+00   0.286009E+00

   0.210170E+00   0.287160E+00   0.959671E-02   0.284715E+00   0.284715E+00

   0.210930E+00   0.294732E+00   0.963984E-02   0.283426E+00   0.283426E+00

   0.211690E+00   0.283792E+00   0.966892E-02   0.282145E+00   0.282145E+00

   0.212450E+00   0.277159E+00   0.967184E-02   0.280869E+00   0.280869E+00

   0.213210E+00   0.277942E+00   0.964965E-02   0.279600E+00   0.279600E+00

   0.213970E+00   0.285557E+00   0.970802E-02   0.278338E+00   0.278338E+00

   0.214730E+00   0.304256E+00   0.975359E-02   0.277081E+00   0.277081E+00

   0.215490E+00   0.281518E+00   0.979326E-02   0.275832E+00   0.275832E+00

   0.216250E+00   0.295369E+00   0.976210E-02   0.274588E+00   0.274588E+00

   0.217010E+00   0.257499E+00   0.977194E-02   0.273352E+00   0.273352E+00

   0.217770E+00   0.265433E+00   0.977173E-02   0.272121E+00   0.272121E+00

   0.218530E+00   0.258526E+00   0.976213E-02   0.270897E+00   0.270897E+00

   0.219290E+00   0.281473E+00   0.978379E-02   0.269679E+00   0.269679E+00

   0.220050E+00   0.274128E+00   0.982108E-02   0.268468E+00   0.268468E+00

   0.220810E+00   0.256646E+00   0.979821E-02   0.267263E+00   0.267263E+00

   0.221570E+00   0.277192E+00   0.978855E-02   0.266065E+00   0.266065E+00

   0.222330E+00   0.271425E+00   0.977495E-02   0.264873E+00   0.264873E+00

   0.223090E+00   0.269467E+00   0.975853E-02   0.263687E+00   0.263687E+00

   0.223850E+00   0.265955E+00   0.976305E-02   0.262508E+00   0.262508E+00

   0.224610E+00   0.259412E+00   0.972801E-02   0.261335E+00   0.261335E+00

   0.225370E+00   0.263473E+00   0.975402E-02   0.260168E+00   0.260168E+00

   0.226130E+00   0.256532E+00   0.974158E-02   0.259008E+00   0.259008E+00

   0.226890E+00   0.263603E+00   0.968785E-02   0.257854E+00   0.257854E+00

   0.227650E+00   0.250124E+00   0.969775E-02   0.256707E+00   0.256707E+00

   0.228410E+00   0.254168E+00   0.966063E-02   0.255565E+00   0.255565E+00

   0.229170E+00   0.260648E+00   0.959859E-02   0.254430E+00   0.254430E+00

   0.229930E+00   0.270694E+00   0.959673E-02   0.253302E+00   0.253302E+00

   0.230690E+00   0.244557E+00   0.960003E-02   0.252179E+00   0.252179E+00

   0.231450E+00   0.256197E+00   0.961391E-02   0.251063E+00   0.251063E+00

   0.232210E+00   0.252924E+00   0.961930E-02   0.249953E+00   0.249953E+00

   0.232970E+00   0.252282E+00   0.957004E-02   0.248849E+00   0.248849E+00

   0.233730E+00   0.249562E+00   0.956602E-02   0.247751E+00   0.247751E+00

   0.234490E+00   0.249492E+00   0.949936E-02   0.246660E+00   0.246660E+00

   0.235250E+00   0.232153E+00   0.956223E-02   0.245574E+00   0.245574E+00

   0.236010E+00   0.238117E+00   0.951405E-02   0.244495E+00   0.244495E+00

   0.236770E+00   0.243010E+00   0.951014E-02   0.243422E+00   0.243422E+00

   0.237530E+00   0.250587E+00   0.947930E-02   0.242355E+00   0.242355E+00

   0.238290E+00   0.242045E+00   0.938657E-02   0.241294E+00   0.241294E+00

   0.239050E+00   0.239819E+00   0.938836E-02   0.240239E+00   0.240239E+00

   0.239810E+00   0.233443E+00   0.935672E-02   0.239190E+00   0.239190E+00

   0.240570E+00   0.229593E+00   0.935108E-02   0.238147E+00   0.238147E+00

   0.241330E+00   0.243564E+00   0.931624E-02   0.237110E+00   0.237110E+00

   0.242090E+00   0.232659E+00   0.931188E-02   0.236079E+00   0.236079E+00

   0.242850E+00   0.256241E+00   0.924034E-02   0.235054E+00   0.235054E+00

   0.243610E+00   0.245328E+00   0.927524E-02   0.234035E+00   0.234035E+00

   0.244370E+00   0.245980E+00   0.920880E-02   0.233022E+00   0.233022E+00

   0.245130E+00   0.239199E+00   0.924482E-02   0.232015E+00   0.232015E+00

   0.245890E+00   0.223821E+00   0.913783E-02   0.231013E+00   0.231013E+00

   0.246650E+00   0.239309E+00   0.912209E-02   0.230017E+00   0.230017E+00

   0.247410E+00   0.233371E+00   0.908962E-02   0.229027E+00   0.229027E+00

   0.248170E+00   0.219065E+00   0.906652E-02   0.228043E+00   0.228043E+00

   0.248930E+00   0.233609E+00   0.900284E-02   0.227064E+00   0.227064E+00

   0.249690E+00   0.220480E+00   0.900961E-02   0.226092E+00   0.226092E+00

   0.250450E+00   0.225817E+00   0.899796E-02   0.225124E+00   0.225124E+00

   0.251210E+00   0.227466E+00   0.894315E-02   0.224163E+00   0.224163E+00

   0.251970E+00   0.208716E+00   0.892639E-02   0.223207E+00   0.223207E+00

   0.252730E+00   0.238895E+00   0.892314E-02   0.222256E+00   0.222256E+00

   0.253490E+00   0.219707E+00   0.893250E-02   0.221311E+00   0.221311E+00

   0.254250E+00   0.229191E+00   0.886881E-02   0.220372E+00   0.220372E+00

   0.255010E+00   0.221428E+00   0.878841E-02   0.219438E+00   0.219438E+00

   0.255770E+00   0.217132E+00   0.879713E-02   0.218510E+00   0.218510E+00

   0.256530E+00   0.204286E+00   0.880364E-02   0.217587E+00   0.217587E+00

   0.257290E+00   0.221749E+00   0.875575E-02   0.216669E+00   0.216669E+00

   0.258050E+00   0.220190E+00   0.879754E-02   0.215757E+00   0.215757E+00

   0.258810E+00   0.232624E+00   0.878094E-02   0.214850E+00   0.214850E+00

   0.259570E+00   0.209725E+00   0.875759E-02   0.213948E+00   0.213948E+00

   0.260330E+00   0.220011E+00   0.875498E-02   0.213052E+00   0.213052E+00

   0.261090E+00   0.205168E+00   0.872778E-02   0.212161E+00   0.212161E+00

   0.261850E+00   0.205185E+00   0.870964E-02   0.211275E+00   0.211275E+00

   0.262610E+00   0.218574E+00   0.870546E-02   0.210394E+00   0.210394E+00

   0.263370E+00   0.210430E+00   0.862867E-02   0.209518E+00   0.209518E+00

   0.264130E+00   0.217665E+00   0.858025E-02   0.208648E+00   0.208648E+00

   0.264890E+00   0.213036E+00   0.856130E-02   0.207782E+00   0.207782E+00

   0.265650E+00   0.185945E+00   0.855884E-02   0.206922E+00   0.206922E+00

   0.266410E+00   0.203671E+00   0.854766E-02   0.206066E+00   0.206066E+00

   0.267170E+00   0.206464E+00   0.849183E-02   0.205216E+00   0.205216E+00

   0.267930E+00   0.205474E+00   0.852626E-02   0.204370E+00   0.204370E+00

   0.268690E+00   0.202699E+00   0.848450E-02   0.203530E+00   0.203530E+00

   0.269450E+00   0.201890E+00   0.845771E-02   0.202694E+00   0.202694E+00

   0.270210E+00   0.193169E+00   0.845845E-02   0.201863E+00   0.201863E+00

   0.270970E+00   0.197273E+00   0.841937E-02   0.201037E+00   0.201037E+00

   0.271720E+00   0.198373E+00   0.838930E-02   0.200226E+00   0.200226E+00

   0.272480E+00   0.195413E+00   0.835498E-02   0.199409E+00   0.199409E+00

   0.273240E+00   0.201976E+00   0.836546E-02   0.198597E+00   0.198597E+00

   0.274000E+00   0.193435E+00   0.832711E-02   0.197789E+00   0.197789E+00

   0.274760E+00   0.211734E+00   0.829353E-02   0.196987E+00   0.196987E+00

   0.275520E+00   0.191771E+00   0.827048E-02   0.196188E+00   0.196188E+00

   0.276280E+00   0.194819E+00   0.821984E-02   0.195395E+00   0.195395E+00

   0.277040E+00   0.190461E+00   0.822749E-02   0.194605E+00   0.194605E+00

   0.277800E+00   0.199727E+00   0.821275E-02   0.193821E+00   0.193821E+00

   0.278560E+00   0.184015E+00   0.818200E-02   0.193040E+00   0.193040E+00

   0.279320E+00   0.199537E+00   0.818395E-02   0.192265E+00   0.192265E+00

   0.280080E+00   0.192085E+00   0.812161E-02   0.191493E+00   0.191493E+00

   0.280840E+00   0.172878E+00   0.807507E-02   0.190726E+00   0.190726E+00

   0.281600E+00   0.182432E+00   0.809614E-02   0.189963E+00   0.189963E+00

   0.282360E+00   0.189400E+00   0.805810E-02   0.189205E+00   0.189205E+00

   0.283120E+00   0.166986E+00   0.803173E-02   0.188450E+00   0.188450E+00

   0.283880E+00   0.183591E+00   0.803115E-02   0.187700E+00   0.187700E+00

   0.284640E+00   0.184619E+00   0.799997E-02   0.186954E+00   0.186954E+00

   0.285400E+00   0.197247E+00   0.798188E-02   0.186212E+00   0.186212E+00

   0.286160E+00   0.175021E+00   0.795625E-02   0.185475E+00   0.185475E+00

   0.286920E+00   0.188506E+00   0.797276E-02   0.184741E+00   0.184741E+00

   0.287680E+00   0.187910E+00   0.795881E-02   0.184011E+00   0.184011E+00

   0.288440E+00   0.192751E+00   0.793997E-02   0.183286E+00   0.183286E+00

   0.289200E+00   0.188067E+00   0.792354E-02   0.182564E+00   0.182564E+00

   0.289960E+00   0.172076E+00   0.792312E-02   0.181846E+00   0.181846E+00

   0.290720E+00   0.170561E+00   0.796690E-02   0.181132E+00   0.181132E+00

   0.291480E+00   0.171362E+00   0.797551E-02   0.180422E+00   0.180422E+00

   0.292240E+00   0.184314E+00   0.797183E-02   0.179716E+00   0.179716E+00

   0.293000E+00   0.182681E+00   0.801725E-02   0.179014E+00   0.179014E+00

   0.293760E+00   0.170601E+00   0.781872E-01   0.178315E+00   0.178315E+00

   0.294520E+00   0.181208E+00   0.802773E-02   0.177620E+00   0.177620E+00

   0.295280E+00   0.170171E+00   0.802308E-02   0.176929E+00   0.176929E+00

   0.296040E+00   0.183331E+00   0.801553E-02   0.176241E+00   0.176241E+00

   0.296800E+00   0.176949E+00   0.802478E-02   0.175558E+00   0.175558E+00

   0.297560E+00   0.183727E+00   0.807992E-02   0.174877E+00   0.174877E+00

   0.298320E+00   0.177938E+00   0.804498E-02   0.174201E+00   0.174201E+00

   0.299080E+00   0.169467E+00   0.799063E-02   0.173527E+00   0.173527E+00

   0.299840E+00   0.171789E+00   0.799881E-02   0.172858E+00   0.172858E+00

   0.300600E+00   0.161998E+00   0.796730E-02   0.172191E+00   0.172191E+00

   0.301360E+00   0.163531E+00   0.800273E-02   0.171528E+00   0.171528E+00

   0.302120E+00   0.170480E+00   0.793636E-02   0.170869E+00   0.170869E+00

   0.302880E+00   0.177545E+00   0.794213E-02   0.170213E+00   0.170213E+00

   0.303640E+00   0.167840E+00   0.789062E-02   0.169560E+00   0.169560E+00

   0.304400E+00   0.160469E+00   0.788606E-02   0.168911E+00   0.168911E+00

   0.305160E+00   0.172685E+00   0.779544E-02   0.168265E+00   0.168265E+00

   0.305920E+00   0.162523E+00   0.784635E-02   0.167622E+00   0.167622E+00

   0.306680E+00   0.149793E+00   0.792996E-02   0.166982E+00   0.166982E+00

   0.307440E+00   0.166040E+00   0.794410E-02   0.166346E+00   0.166346E+00

   0.308200E+00   0.157398E+00   0.796974E-02   0.165713E+00   0.165713E+00

   0.308960E+00   0.164266E+00   0.798645E-02   0.165083E+00   0.165083E+00

   0.309720E+00   0.172714E+00   0.801550E-02   0.164455E+00   0.164455E+00

   0.310480E+00   0.168034E+00   0.802751E-02   0.163831E+00   0.163831E+00

   0.311240E+00   0.157366E+00   0.800575E-02   0.163211E+00   0.163211E+00

   0.312000E+00   0.165453E+00   0.799574E-02   0.162593E+00   0.162593E+00

   0.312760E+00   0.156797E+00   0.803415E-02   0.161978E+00   0.161978E+00

   0.313520E+00   0.151762E+00   0.801971E-02   0.161366E+00   0.161366E+00

   0.314280E+00   0.167077E+00   0.801937E-02   0.160757E+00   0.160757E+00

   0.315040E+00   0.163485E+00   0.814290E-02   0.160151E+00   0.160151E+00

   0.315800E+00   0.169833E+00   0.822615E-02   0.159547E+00   0.159547E+00

   0.316560E+00   0.156896E+00   0.829938E-02   0.158947E+00   0.158947E+00

   0.317320E+00   0.150056E+00   0.835642E-02   0.158349E+00   0.158349E+00

   0.318080E+00   0.173869E+00   0.839362E-02   0.157755E+00   0.157755E+00

   0.318830E+00   0.142023E+00   0.843762E-02   0.157170E+00   0.157170E+00

   0.319590E+00   0.156036E+00   0.841487E-02   0.156581E+00   0.156581E+00

   0.320350E+00   0.148779E+00   0.843727E-02   0.155995E+00   0.155995E+00

   0.321110E+00   0.152395E+00   0.847813E-02   0.155411E+00   0.155411E+00

   0.321870E+00   0.167037E+00   0.849826E-02   0.154830E+00   0.154830E+00

   0.322630E+00   0.147883E+00   0.852626E-02   0.154251E+00   0.154251E+00

   0.323390E+00   0.157734E+00   0.854919E-02   0.153675E+00   0.153675E+00

   0.324150E+00   0.152904E+00   0.857988E-02   0.153102E+00   0.153102E+00

   0.324910E+00   0.143649E+00   0.860889E-02   0.152531E+00   0.152531E+00

   0.325670E+00   0.148980E+00   0.862175E-02   0.151963E+00   0.151963E+00

   0.326430E+00   0.139120E+00   0.863777E-02   0.151397E+00   0.151397E+00

   0.327190E+00   0.144212E+00   0.864796E-02   0.150834E+00   0.150834E+00

   0.327950E+00   0.159205E+00   0.860577E-02   0.150273E+00   0.150273E+00

   0.328710E+00   0.162731E+00   0.856263E-02   0.149715E+00   0.149715E+00

   0.329470E+00   0.139234E+00   0.861658E-02   0.149159E+00   0.149159E+00

   0.330230E+00   0.149280E+00   0.860182E-02   0.148606E+00   0.148606E+00

   0.330990E+00   0.156931E+00   0.862100E-02   0.148055E+00   0.148055E+00

   0.331750E+00   0.136962E+00   0.861004E-02   0.147507E+00   0.147507E+00

   0.332510E+00   0.148315E+00   0.867456E-02   0.146960E+00   0.146960E+00

   0.333270E+00   0.152034E+00   0.863059E-02   0.146416E+00   0.146416E+00

   0.334030E+00   0.151238E+00   0.867457E-02   0.145875E+00   0.145875E+00

   0.334790E+00   0.145057E+00   0.867187E-02   0.145336E+00   0.145336E+00

   0.335550E+00   0.135590E+00   0.871453E-02   0.144798E+00   0.144798E+00

   0.336310E+00   0.137531E+00   0.871041E-02   0.144264E+00   0.144264E+00

   0.337070E+00   0.146428E+00   0.873056E-02   0.143731E+00   0.143731E+00

   0.337830E+00   0.146007E+00   0.869913E-02   0.143201E+00   0.143201E+00

   0.338590E+00   0.130589E+00   0.874457E-02   0.142673E+00   0.142673E+00

   0.339350E+00   0.152312E+00   0.873625E-02   0.142147E+00   0.142147E+00

   0.340110E+00   0.147360E+00   0.879165E-02   0.141623E+00   0.141623E+00

   0.340870E+00   0.150539E+00   0.882786E-02   0.141101E+00   0.141101E+00

   0.341630E+00   0.145358E+00   0.885652E-02   0.140582E+00   0.140582E+00

   0.342390E+00   0.144604E+00   0.890007E-02   0.140064E+00   0.140064E+00

   0.343150E+00   0.152703E+00   0.892571E-02   0.139549E+00   0.139549E+00

   0.343910E+00   0.126617E+00   0.892136E-02   0.139036E+00   0.139036E+00

   0.344670E+00   0.140663E+00   0.897982E-02   0.138525E+00   0.138525E+00

   0.345430E+00   0.135311E+00   0.899140E-02   0.138016E+00   0.138016E+00

   0.346190E+00   0.154942E+00   0.901977E-02   0.137509E+00   0.137509E+00

   0.346950E+00   0.139009E+00   0.905608E-02   0.137003E+00   0.137003E+00

   0.347710E+00   0.122454E+00   0.906310E-02   0.136500E+00   0.136500E+00

   0.348470E+00   0.136869E+00   0.911648E-02   0.135999E+00   0.135999E+00

   0.349220E+00   0.153216E+00   0.914395E-02   0.135507E+00   0.135507E+00

   0.349980E+00   0.132560E+00   0.918338E-02   0.135009E+00   0.135009E+00

   0.350740E+00   0.147765E+00   0.918145E-02   0.134514E+00   0.134514E+00

   0.351500E+00   0.131629E+00   0.925647E-02   0.134021E+00   0.134021E+00

   0.352260E+00   0.141743E+00   0.924344E-02   0.133529E+00   0.133529E+00

   0.353020E+00   0.136439E+00   0.929645E-02   0.133040E+00   0.133040E+00

   0.353780E+00   0.128845E+00   0.933051E-02   0.132552E+00   0.132552E+00

   0.354540E+00   0.154981E+00   0.934394E-02   0.132066E+00   0.132066E+00

   0.355300E+00   0.143403E+00   0.933980E-02   0.131582E+00   0.131582E+00

   0.356060E+00   0.145219E+00   0.934048E-02   0.131100E+00   0.131100E+00

   0.356820E+00   0.121831E+00   0.937900E-02   0.130620E+00   0.130620E+00

   0.357580E+00   0.156520E+00   0.938881E-02   0.130142E+00   0.130142E+00

   0.358340E+00   0.143009E+00   0.939916E-02   0.129665E+00   0.129665E+00

   0.359100E+00   0.124569E+00   0.935172E-02   0.129190E+00   0.129190E+00

   0.359860E+00   0.134839E+00   0.946590E-02   0.128717E+00   0.128717E+00

   0.360620E+00   0.135130E+00   0.945639E-02   0.128246E+00   0.128246E+00

   0.361380E+00   0.126819E+00   0.941434E-02   0.127777E+00   0.127777E+00

   0.362140E+00   0.145431E+00   0.946371E-02   0.127309E+00   0.127309E+00

   0.362900E+00   0.130049E+00   0.944928E-02   0.126843E+00   0.126843E+00

   0.363660E+00   0.134468E+00   0.949683E-02   0.126379E+00   0.126379E+00

   0.364420E+00   0.119221E+00   0.950478E-02   0.125916E+00   0.125916E+00

   0.365180E+00   0.150544E+00   0.951812E-02   0.125456E+00   0.125456E+00

   0.365940E+00   0.134350E+00   0.951958E-02   0.124997E+00   0.124997E+00

   0.366700E+00   0.131349E+00   0.953662E-02   0.124539E+00   0.124539E+00

   0.367460E+00   0.129600E+00   0.959714E-02   0.124084E+00   0.124084E+00

   0.368220E+00   0.127728E+00   0.958018E-02   0.123630E+00   0.123630E+00

   0.368980E+00   0.128094E+00   0.965609E-02   0.123177E+00   0.123177E+00

   0.369740E+00   0.124282E+00   0.960990E-02   0.122727E+00   0.122727E+00

   0.370500E+00   0.124611E+00   0.966234E-02   0.122278E+00   0.122278E+00

   0.371260E+00   0.111025E+00   0.970672E-02   0.121831E+00   0.121831E+00

   0.372020E+00   0.122624E+00   0.972557E-02   0.121385E+00   0.121385E+00

   0.372770E+00   0.132311E+00   0.970629E-02   0.120947E+00   0.120947E+00

   0.373530E+00   0.140210E+00   0.976203E-02   0.120505E+00   0.120505E+00

   0.374290E+00   0.136991E+00   0.979565E-02   0.120064E+00   0.120064E+00

   0.375050E+00   0.122343E+00   0.980626E-02   0.119625E+00   0.119625E+00

   0.375810E+00   0.126316E+00   0.986328E-02   0.119187E+00   0.119187E+00

   0.376570E+00   0.125545E+00   0.990423E-02   0.118751E+00   0.118751E+00

   0.377330E+00   0.129573E+00   0.995458E-02   0.118317E+00   0.118317E+00

   0.378090E+00   0.136325E+00   0.996135E-02   0.117884E+00   0.117884E+00

   0.378850E+00   0.134625E+00   0.100772E-01   0.117453E+00   0.117453E+00

   0.379610E+00   0.117782E+00   0.100954E-01   0.117024E+00   0.117024E+00

   0.380370E+00   0.106879E+00   0.101157E-01   0.116596E+00   0.116596E+00

   0.381130E+00   0.127668E+00   0.108895E-01   0.116170E+00   0.116170E+00

   0.381890E+00   0.961882E-01   0.113033E-01   0.115745E+00   0.115745E+00

   0.382650E+00   0.101632E+00   0.115610E-01   0.115322E+00   0.115322E+00

   0.383410E+00   0.118627E+00   0.116814E-01   0.114900E+00   0.114900E+00

   0.384170E+00   0.110085E+00   0.118811E-01   0.114480E+00   0.114480E+00

   0.384930E+00   0.997397E-01   0.117951E-01   0.114061E+00   0.114061E+00

   0.385690E+00   0.955782E-01   0.117495E-01   0.113644E+00   0.113644E+00

   0.386450E+00   0.118865E+00   0.117169E-01   0.113229E+00   0.113229E+00

   0.387210E+00   0.112419E+00   0.117481E-01   0.112815E+00   0.112815E+00

   0.387970E+00   0.101541E+00   0.117315E-01   0.112403E+00   0.112403E+00

   0.388730E+00   0.102163E+00   0.118352E-01   0.111992E+00   0.111992E+00

   0.389490E+00   0.114615E+00   0.118678E-01   0.111582E+00   0.111582E+00

   0.390250E+00   0.117616E+00   0.119466E-01   0.111175E+00   0.111175E+00

   0.391010E+00   0.944782E-01   0.120332E-01   0.110768E+00   0.110768E+00

   0.391770E+00   0.109187E+00   0.120414E-01   0.110364E+00   0.110364E+00

   0.392520E+00   0.121353E+00   0.121389E-01   0.109966E+00   0.109966E+00

   0.393280E+00   0.971838E-01   0.121758E-01   0.109564E+00   0.109564E+00

   0.394040E+00   0.104029E+00   0.123102E-01   0.109164E+00   0.109164E+00

   0.394800E+00   0.949638E-01   0.123874E-01   0.108765E+00   0.108765E+00

   0.395560E+00   0.128361E+00   0.124499E-01   0.108368E+00   0.108368E+00

   0.396320E+00   0.110786E+00   0.126165E-01   0.107972E+00   0.107972E+00

   0.397080E+00   0.846268E-01   0.126210E-01   0.107578E+00   0.107578E+00

   0.397840E+00   0.111016E+00   0.127415E-01   0.107185E+00   0.107185E+00

   0.398600E+00   0.956662E-01   0.128385E-01   0.106794E+00   0.106794E+00

   0.399360E+00   0.103607E+00   0.128498E-01   0.106404E+00   0.106404E+00

   0.400120E+00   0.107822E+00   0.129560E-01   0.106016E+00   0.106016E+00

   0.400880E+00   0.936538E-01   0.131003E-01   0.105629E+00   0.105629E+00

   0.401640E+00   0.930412E-01   0.131179E-01   0.105244E+00   0.105244E+00

   0.402400E+00   0.860191E-01   0.133164E-01   0.104860E+00   0.104860E+00

   0.403160E+00   0.100770E+00   0.133680E-01   0.104478E+00   0.104478E+00

   0.403920E+00   0.100712E+00   0.135208E-01   0.104097E+00   0.104097E+00

   0.404680E+00   0.889988E-01   0.136647E-01   0.103718E+00   0.103718E+00

   0.405440E+00   0.956835E-01   0.136958E-01   0.103340E+00   0.103340E+00

   0.406200E+00   0.918885E-01   0.138129E-01   0.102964E+00   0.102964E+00

   0.406960E+00   0.873409E-01   0.138589E-01   0.102589E+00   0.102589E+00

   0.407720E+00   0.107291E+00   0.140200E-01   0.102215E+00   0.102215E+00

   0.408480E+00   0.108314E+00   0.140719E-01   0.101843E+00   0.101843E+00

   0.409240E+00   0.121056E+00   0.141687E-01   0.101473E+00   0.101473E+00

   0.409990E+00   0.874941E-01   0.142501E-01   0.101109E+00   0.101109E+00

   0.410750E+00   0.991329E-01   0.143795E-01   0.100741E+00   0.100741E+00

   0.411510E+00   0.100244E+00   0.143069E-01   0.100375E+00   0.100375E+00

   0.412270E+00   0.100142E+00   0.144815E-01   0.100010E+00   0.100010E+00

   0.413030E+00   0.921003E-01   0.145717E-01   0.996471E-01   0.996471E-01

   0.413790E+00   0.102811E+00   0.144990E-01   0.992854E-01   0.992854E-01

   0.414550E+00   0.797665E-01   0.146607E-01   0.989251E-01   0.989251E-01

   0.415310E+00   0.102179E+00   0.146532E-01   0.985663E-01   0.985663E-01

   0.416070E+00   0.979118E-01   0.147745E-01   0.982089E-01   0.982089E-01

   0.416830E+00   0.121894E+00   0.148077E-01   0.978531E-01   0.978531E-01

   0.417590E+00   0.105348E+00   0.149343E-01   0.974986E-01   0.974986E-01

   0.418350E+00   0.721226E-01   0.149968E-01   0.971456E-01   0.971456E-01

   0.419110E+00   0.989253E-01   0.150280E-01   0.967941E-01   0.967941E-01

   0.419870E+00   0.875244E-01   0.151988E-01   0.964440E-01   0.964440E-01

   0.420630E+00   0.101199E+00   0.153534E-01   0.960954E-01   0.960954E-01

   0.421390E+00   0.111028E+00   0.154860E-01   0.957482E-01   0.957482E-01

   0.422150E+00   0.977253E-01   0.158066E-01   0.954025E-01   0.954025E-01

   0.422910E+00   0.766376E-01   0.157010E-01   0.950582E-01   0.950582E-01

   0.423670E+00   0.116744E+00   0.160236E-01   0.947154E-01   0.947154E-01

   0.424430E+00   0.880385E-01   0.162331E-01   0.943740E-01   0.943740E-01

   0.425190E+00   0.112421E+00   0.164383E-01   0.940340E-01   0.940340E-01

   0.425940E+00   0.577347E-01   0.165832E-01   0.937000E-01   0.937000E-01

   0.426700E+00   0.971409E-01   0.166853E-01   0.933629E-01   0.933629E-01

   0.427460E+00   0.768650E-01   0.168992E-01   0.930272E-01   0.930272E-01

   0.428220E+00   0.124910E+00   0.170297E-01   0.926930E-01   0.926930E-01

   0.428980E+00   0.915991E-01   0.171043E-01   0.923603E-01   0.923603E-01

   0.429740E+00   0.983394E-01   0.174404E-01   0.920289E-01   0.920289E-01

   0.430500E+00   0.870776E-01   0.177605E-01   0.916991E-01   0.916991E-01

   0.431260E+00   0.588094E-01   0.180312E-01   0.913706E-01   0.913706E-01

   0.432020E+00   0.830859E-01   0.181084E-01   0.910436E-01   0.910436E-01

   0.432780E+00   0.102141E+00   0.183197E-01   0.907180E-01   0.907180E-01

   0.433540E+00   0.806091E-01   0.185098E-01   0.903938E-01   0.903938E-01

   0.434300E+00   0.947718E-01   0.187245E-01   0.900711E-01   0.900711E-01

   0.435060E+00   0.936312E-01   0.191161E-01   0.897498E-01   0.897498E-01


           ####      Real Space Data                               ####


           Distance distribution  function of particle  


      R          P(R)      ERROR


  0.0000E+00  0.0000E+00  0.0000E+00

  0.1649E+00  0.2176E-03  0.2718E-05

  0.3298E+00  0.4280E-03  0.5210E-05

  0.4947E+00  0.6312E-03  0.7478E-05

  0.6596E+00  0.8273E-03  0.9522E-05

  0.8245E+00  0.1016E-02  0.1135E-04

  0.9894E+00  0.1198E-02  0.1296E-04

  0.1154E+01  0.1373E-02  0.1435E-04

  0.1319E+01  0.1541E-02  0.1554E-04

  0.1484E+01  0.1701E-02  0.1653E-04

  0.1649E+01  0.1855E-02  0.1732E-04

  0.1814E+01  0.2002E-02  0.1792E-04

  0.1979E+01  0.2142E-02  0.1834E-04

  0.2144E+01  0.2276E-02  0.1859E-04

  0.2309E+01  0.2403E-02  0.1867E-04

  0.2473E+01  0.2523E-02  0.1860E-04

  0.2638E+01  0.2636E-02  0.1839E-04

  0.2803E+01  0.2744E-02  0.1805E-04

  0.2968E+01  0.2844E-02  0.1759E-04

  0.3133E+01  0.2939E-02  0.1702E-04

  0.3298E+01  0.3028E-02  0.1637E-04

  0.3463E+01  0.3110E-02  0.1565E-04

  0.3628E+01  0.3187E-02  0.1488E-04

  0.3793E+01  0.3258E-02  0.1408E-04

  0.3957E+01  0.3323E-02  0.1329E-04

  0.4122E+01  0.3382E-02  0.1254E-04

  0.4287E+01  0.3436E-02  0.1186E-04

  0.4452E+01  0.3485E-02  0.1130E-04

  0.4617E+01  0.3529E-02  0.1089E-04

  0.4782E+01  0.3568E-02  0.1068E-04

  0.4947E+01  0.3601E-02  0.1069E-04

  0.5112E+01  0.3630E-02  0.1093E-04

  0.5277E+01  0.3655E-02  0.1139E-04

  0.5441E+01  0.3675E-02  0.1204E-04

  0.5606E+01  0.3690E-02  0.1283E-04

  0.5771E+01  0.3702E-02  0.1375E-04

  0.5936E+01  0.3709E-02  0.1474E-04

  0.6101E+01  0.3713E-02  0.1578E-04

  0.6266E+01  0.3712E-02  0.1685E-04

  0.6431E+01  0.3709E-02  0.1792E-04

  0.6596E+01  0.3701E-02  0.1897E-04

  0.6761E+01  0.3691E-02  0.1999E-04

  0.6926E+01  0.3677E-02  0.2097E-04

  0.7090E+01  0.3660E-02  0.2190E-04

  0.7255E+01  0.3641E-02  0.2276E-04

  0.7420E+01  0.3619E-02  0.2355E-04

  0.7585E+01  0.3594E-02  0.2426E-04

  0.7750E+01  0.3567E-02  0.2489E-04

  0.7915E+01  0.3538E-02  0.2543E-04

  0.8080E+01  0.3506E-02  0.2589E-04

  0.8245E+01  0.3473E-02  0.2625E-04

  0.8410E+01  0.3438E-02  0.2652E-04

  0.8574E+01  0.3401E-02  0.2670E-04

  0.8739E+01  0.3362E-02  0.2679E-04

  0.8904E+01  0.3323E-02  0.2679E-04

  0.9069E+01  0.3281E-02  0.2670E-04

  0.9234E+01  0.3239E-02  0.2653E-04

  0.9399E+01  0.3196E-02  0.2627E-04

  0.9564E+01  0.3151E-02  0.2594E-04

  0.9729E+01  0.3106E-02  0.2555E-04

  0.9894E+01  0.3060E-02  0.2509E-04

  0.1006E+02  0.3014E-02  0.2457E-04

  0.1022E+02  0.2967E-02  0.2401E-04

  0.1039E+02  0.2920E-02  0.2342E-04

  0.1055E+02  0.2872E-02  0.2281E-04

  0.1072E+02  0.2825E-02  0.2218E-04

  0.1088E+02  0.2777E-02  0.2156E-04

  0.1105E+02  0.2729E-02  0.2096E-04

  0.1121E+02  0.2681E-02  0.2039E-04

  0.1138E+02  0.2633E-02  0.1987E-04

  0.1154E+02  0.2586E-02  0.1942E-04

  0.1171E+02  0.2539E-02  0.1905E-04

  0.1187E+02  0.2492E-02  0.1877E-04

  0.1204E+02  0.2445E-02  0.1860E-04

  0.1220E+02  0.2399E-02  0.1854E-04

  0.1237E+02  0.2354E-02  0.1860E-04

  0.1253E+02  0.2309E-02  0.1877E-04

  0.1270E+02  0.2265E-02  0.1906E-04

  0.1286E+02  0.2221E-02  0.1944E-04

  0.1303E+02  0.2178E-02  0.1992E-04

  0.1319E+02  0.2136E-02  0.2047E-04

  0.1336E+02  0.2094E-02  0.2108E-04

  0.1352E+02  0.2053E-02  0.2174E-04

  0.1369E+02  0.2013E-02  0.2243E-04

  0.1385E+02  0.1974E-02  0.2314E-04

  0.1402E+02  0.1935E-02  0.2385E-04

  0.1418E+02  0.1897E-02  0.2456E-04

  0.1435E+02  0.1861E-02  0.2525E-04

  0.1451E+02  0.1825E-02  0.2592E-04

  0.1468E+02  0.1789E-02  0.2656E-04

  0.1484E+02  0.1755E-02  0.2715E-04

  0.1501E+02  0.1721E-02  0.2771E-04

  0.1517E+02  0.1688E-02  0.2821E-04

  0.1534E+02  0.1656E-02  0.2867E-04

  0.1550E+02  0.1625E-02  0.2907E-04

  0.1566E+02  0.1594E-02  0.2941E-04

  0.1583E+02  0.1564E-02  0.2970E-04

  0.1599E+02  0.1535E-02  0.2994E-04

  0.1616E+02  0.1506E-02  0.3012E-04

  0.1632E+02  0.1479E-02  0.3025E-04

  0.1649E+02  0.1451E-02  0.3034E-04

  0.1665E+02  0.1425E-02  0.3038E-04

  0.1682E+02  0.1399E-02  0.3038E-04

  0.1698E+02  0.1373E-02  0.3034E-04

  0.1715E+02  0.1348E-02  0.3028E-04

  0.1731E+02  0.1324E-02  0.3020E-04

  0.1748E+02  0.1300E-02  0.3010E-04

  0.1764E+02  0.1276E-02  0.2999E-04

  0.1781E+02  0.1253E-02  0.2988E-04

  0.1797E+02  0.1230E-02  0.2977E-04

  0.1814E+02  0.1207E-02  0.2967E-04

  0.1830E+02  0.1185E-02  0.2960E-04

  0.1847E+02  0.1163E-02  0.2954E-04

  0.1863E+02  0.1141E-02  0.2951E-04

  0.1880E+02  0.1120E-02  0.2951E-04

  0.1896E+02  0.1098E-02  0.2955E-04

  0.1913E+02  0.1077E-02  0.2963E-04

  0.1929E+02  0.1056E-02  0.2974E-04

  0.1946E+02  0.1035E-02  0.2988E-04

  0.1962E+02  0.1015E-02  0.3006E-04

  0.1979E+02  0.9938E-03  0.3027E-04

  0.1995E+02  0.9732E-03  0.3050E-04

  0.2012E+02  0.9525E-03  0.3076E-04

  0.2028E+02  0.9319E-03  0.3103E-04

  0.2045E+02  0.9114E-03  0.3131E-04

  0.2061E+02  0.8908E-03  0.3159E-04

  0.2078E+02  0.8702E-03  0.3187E-04

  0.2094E+02  0.8495E-03  0.3214E-04

  0.2111E+02  0.8289E-03  0.3240E-04

  0.2127E+02  0.8082E-03  0.3264E-04

  0.2144E+02  0.7875E-03  0.3285E-04

  0.2160E+02  0.7667E-03  0.3303E-04

  0.2177E+02  0.7459E-03  0.3318E-04

  0.2193E+02  0.7251E-03  0.3329E-04

  0.2210E+02  0.7043E-03  0.3337E-04

  0.2226E+02  0.6834E-03  0.3341E-04

  0.2243E+02  0.6625E-03  0.3343E-04

  0.2259E+02  0.6417E-03  0.3341E-04

  0.2276E+02  0.6208E-03  0.3336E-04

  0.2292E+02  0.6000E-03  0.3329E-04

  0.2309E+02  0.5792E-03  0.3321E-04

  0.2325E+02  0.5585E-03  0.3313E-04

  0.2341E+02  0.5378E-03  0.3305E-04

  0.2358E+02  0.5172E-03  0.3298E-04

  0.2374E+02  0.4968E-03  0.3295E-04

  0.2391E+02  0.4765E-03  0.3295E-04

  0.2407E+02  0.4563E-03  0.3301E-04

  0.2424E+02  0.4363E-03  0.3313E-04

  0.2440E+02  0.4165E-03  0.3333E-04

  0.2457E+02  0.3970E-03  0.3361E-04

  0.2473E+02  0.3777E-03  0.3399E-04

  0.2490E+02  0.3587E-03  0.3448E-04

  0.2506E+02  0.3400E-03  0.3506E-04

  0.2523E+02  0.3216E-03  0.3575E-04

  0.2539E+02  0.3035E-03  0.3654E-04

  0.2556E+02  0.2859E-03  0.3743E-04

  0.2572E+02  0.2686E-03  0.3839E-04

  0.2589E+02  0.2517E-03  0.3943E-04

  0.2605E+02  0.2353E-03  0.4053E-04

  0.2622E+02  0.2194E-03  0.4167E-04

  0.2638E+02  0.2040E-03  0.4283E-04

  0.2655E+02  0.1890E-03  0.4400E-04

  0.2671E+02  0.1746E-03  0.4515E-04

  0.2688E+02  0.1608E-03  0.4627E-04

  0.2704E+02  0.1475E-03  0.4733E-04

  0.2721E+02  0.1347E-03  0.4831E-04

  0.2737E+02  0.1226E-03  0.4919E-04

  0.2754E+02  0.1110E-03  0.4995E-04

  0.2770E+02  0.1001E-03  0.5057E-04

  0.2787E+02  0.8975E-04  0.5102E-04

  0.2803E+02  0.8003E-04  0.5129E-04

  0.2820E+02  0.7092E-04  0.5135E-04

  0.2836E+02  0.6243E-04  0.5118E-04

  0.2853E+02  0.5456E-04  0.5076E-04

  0.2869E+02  0.4729E-04  0.5006E-04

  0.2886E+02  0.4062E-04  0.4907E-04

  0.2902E+02  0.3454E-04  0.4777E-04

  0.2919E+02  0.2904E-04  0.4613E-04

  0.2935E+02  0.2409E-04  0.4412E-04

  0.2952E+02  0.1969E-04  0.4175E-04

  0.2968E+02  0.1581E-04  0.3897E-04

  0.2985E+02  0.1242E-04  0.3577E-04

  0.3001E+02  0.9500E-05  0.3213E-04

  0.3018E+02  0.7021E-05  0.2803E-04

  0.3034E+02  0.4950E-05  0.2346E-04

  0.3051E+02  0.3251E-05  0.1838E-04

  0.3067E+02  0.1887E-05  0.1280E-04

  0.3084E+02  0.8172E-06  0.6673E-05

  0.3100E+02  0.0000E+00  0.0000E+00
```
