## Supplementary material for "LEA_4 motifs function alone and in conjunction with synergistic cosolutes to protect a labile enzyme during desiccation": File S1: Gamma 6.dat

```
### DATA:
#
# 560
#      Q             I(Q)           Error     
1.02600000E-02  4.20956498E+00  5.51035600E+00
1.10200000E-02  1.64023168E+00  3.35068843E+00
1.17800000E-02  1.00595179E+00  1.82800945E+00
1.25400000E-02  5.85688011E-01  5.04289984E-01
1.33000000E-02  3.97356410E-01  3.19916744E-01
1.40600000E-02  6.54489363E-01  2.21633485E-01
1.48200000E-02  6.21844881E-01  1.43230532E-01
1.55800000E-02  6.38597683E-01  1.21473672E-01
1.63400000E-02  6.23280716E-01  8.64864919E-02
1.71000000E-02  6.93331459E-01  7.49689653E-02
1.78600000E-02  6.17687294E-01  6.59575850E-02
1.86200000E-02  6.01600345E-01  5.93068905E-02
1.93800000E-02  6.40320327E-01  5.39434982E-02
2.01400000E-02  7.09149001E-01  5.15619627E-02
2.09000000E-02  7.04585597E-01  4.80709919E-02
2.16600000E-02  7.27538435E-01  4.52457107E-02
2.24200000E-02  6.75365906E-01  4.30249179E-02
2.31800000E-02  7.02964315E-01  4.06546600E-02
2.39500000E-02  6.86383050E-01  3.86345395E-02
2.47100000E-02  6.21557135E-01  3.69940304E-02
2.54700000E-02  7.11943183E-01  3.52591375E-02
2.62300000E-02  7.03027940E-01  3.33765564E-02
2.69900000E-02  7.19187162E-01  3.30413659E-02
2.77500000E-02  7.25781494E-01  3.19779005E-02
2.85100000E-02  6.96630645E-01  3.12782990E-02
2.92700000E-02  7.16961264E-01  3.13328129E-02
3.00300000E-02  6.76072626E-01  3.13524937E-02
3.07900000E-02  6.16528780E-01  3.11020028E-02
3.15500000E-02  6.97457940E-01  3.04056306E-02
3.23100000E-02  6.84045022E-01  3.02267879E-02
3.30700000E-02  7.39162706E-01  3.00842835E-02
3.38300000E-02  7.07969947E-01  2.93417405E-02
3.45900000E-02  7.45631715E-01  2.90531664E-02
3.53500000E-02  6.69055305E-01  2.86421338E-02
3.61100000E-02  6.80181432E-01  2.79915018E-02
3.68700000E-02  7.37239885E-01  2.69323522E-02
3.76300000E-02  7.11051636E-01  2.57611801E-02
3.83900000E-02  6.93140875E-01  2.53529917E-02
3.91500000E-02  7.23203890E-01  2.47975635E-02
3.99100000E-02  6.85165650E-01  2.42422158E-02
4.06700000E-02  7.15173218E-01  2.38733858E-02
4.14300000E-02  6.82406746E-01  2.35630361E-02
4.21900000E-02  6.76300858E-01  2.29514157E-02
4.29500000E-02  7.18276313E-01  2.27400907E-02
4.37100000E-02  7.44083236E-01  2.23733529E-02
4.44700000E-02  6.62314341E-01  2.19865712E-02
4.52300000E-02  7.00419540E-01  2.17497632E-02
4.59900000E-02  6.98669257E-01  2.13791415E-02
4.67500000E-02  6.76781609E-01  2.11175972E-02
4.75100000E-02  6.91798223E-01  2.05987710E-02
4.82700000E-02  6.92792007E-01  2.03495141E-02
4.90300000E-02  6.87305968E-01  2.01122951E-02
4.97900000E-02  6.84273289E-01  1.98142445E-02
5.05500000E-02  6.95760292E-01  1.98298281E-02
5.13100000E-02  6.99361680E-01  1.93932741E-02
5.20700000E-02  6.66117984E-01  1.92094903E-02
5.28300000E-02  6.73591282E-01  1.92062796E-02
5.35900000E-02  6.95708347E-01  1.87484249E-02
5.43500000E-02  6.78276313E-01  1.92524879E-02
5.51100000E-02  7.13867091E-01  1.93140267E-02
5.58700000E-02  7.02382962E-01  1.92307447E-02
5.66300000E-02  7.09486861E-01  1.91528921E-02
5.73900000E-02  6.94658753E-01  1.91909406E-02
5.81500000E-02  6.66316331E-01  1.92692006E-02
5.89100000E-02  7.22521026E-01  1.92251465E-02
5.96700000E-02  6.59942723E-01  1.90118952E-02
6.04300000E-02  6.87641733E-01  1.89390436E-02
6.11900000E-02  6.69893643E-01  1.85922003E-02
6.19500000E-02  6.68135172E-01  1.81929582E-02
6.27100000E-02  6.76319558E-01  1.77749808E-02
6.34700000E-02  6.75650159E-01  1.77484238E-02
6.42300000E-02  6.76730398E-01  1.74699339E-02
6.49900000E-02  6.38684288E-01  1.73725049E-02
6.57500000E-02  6.71703926E-01  1.71137768E-02
6.65100000E-02  6.70571715E-01  1.69924055E-02
6.72700000E-02  6.73796340E-01  1.67560878E-02
6.80300000E-02  6.40162149E-01  1.66429595E-02
6.87900000E-02  6.40315049E-01  1.64943356E-02
6.95500000E-02  6.68861335E-01  1.63683337E-02
7.03100000E-02  6.42465429E-01  1.61757590E-02
7.10700000E-02  6.39741238E-01  1.61492012E-02
7.18300000E-02  6.64012131E-01  3.72630353E-02
7.25900000E-02  6.63420115E-01  1.58480107E-02
7.33500000E-02  6.24134589E-01  1.56530639E-02
7.41200000E-02  7.01532529E-01  1.55099167E-02
7.48800000E-02  6.46528806E-01  1.54806027E-02
7.56400000E-02  6.54380239E-01  1.53977039E-02
7.64000000E-02  6.46429125E-01  1.52922280E-02
7.71600000E-02  6.32683095E-01  1.50240068E-02
7.79200000E-02  6.57615181E-01  1.50230319E-02
7.86800000E-02  6.37580177E-01  1.49579150E-02
7.94400000E-02  6.54470283E-01  1.49263965E-02
8.02000000E-02  6.37873378E-01  1.47206665E-02
8.09600000E-02  6.40575234E-01  1.47647976E-02
8.17200000E-02  6.54016755E-01  1.45360246E-02
8.24800000E-02  6.49428585E-01  1.44535673E-02
8.32400000E-02  6.48348630E-01  1.42640049E-02
8.40000000E-02  6.32140707E-01  1.42481147E-02
8.47600000E-02  6.29825570E-01  1.42646214E-02
8.55200000E-02  6.51464430E-01  1.45187691E-02
8.62800000E-02  6.43554642E-01  1.46659101E-02
8.70400000E-02  6.20089072E-01  1.49318281E-02
8.78000000E-02  6.11164456E-01  1.52060658E-02
8.85600000E-02  5.99330973E-01  1.52801498E-02
8.93200000E-02  6.10079293E-01  1.54488426E-02
9.00800000E-02  6.06117339E-01  1.55057705E-02
9.08400000E-02  6.13736499E-01  1.55838858E-02
9.16000000E-02  6.16440610E-01  1.57110024E-02
9.23600000E-02  6.01095376E-01  1.57432124E-02
9.31200000E-02  6.04663873E-01  1.58886590E-02
9.38800000E-02  5.86118479E-01  1.59192186E-02
9.46400000E-02  5.89330354E-01  1.58755891E-02
9.54000000E-02  6.12523404E-01  1.58187056E-02
9.61600000E-02  5.53072193E-01  1.54162291E-02
9.69200000E-02  6.07207719E-01  1.53359033E-02
9.76800000E-02  6.12347577E-01  1.48697663E-02
9.84400000E-02  5.99228559E-01  1.46698801E-02
9.92000000E-02  5.93274651E-01  1.46159231E-02
9.99600000E-02  6.03495606E-01  1.47488350E-02
1.00720000E-01  5.95084271E-01  1.46075016E-02
1.01480000E-01  5.66214996E-01  1.45006475E-02
1.02240000E-01  6.02368302E-01  1.39748694E-02
1.03000000E-01  5.68528806E-01  1.38642756E-02
1.03760000E-01  5.74811680E-01  1.37344259E-02
1.04520000E-01  5.77161574E-01  1.35842989E-02
1.05280000E-01  5.78383316E-01  1.34763175E-02
1.06040000E-01  5.75068612E-01  1.34743202E-02
1.06800000E-01  5.74756870E-01  1.34205167E-02
1.07560000E-01  5.67219567E-01  1.32806038E-02
1.08320000E-01  5.56310248E-01  1.34158500E-02
1.09080000E-01  5.60083156E-01  1.34072849E-02
1.09840000E-01  5.58123652E-01  1.34426545E-02
1.10600000E-01  5.67539072E-01  1.33919283E-02
1.11360000E-01  5.64816790E-01  1.32120948E-02
1.12120000E-01  5.61714819E-01  1.30633018E-02
1.12880000E-01  5.50230752E-01  1.29637471E-02
1.13640000E-01  5.58792449E-01  1.27605285E-02
1.14400000E-01  5.39899434E-01  1.27757348E-02
1.15160000E-01  5.56415305E-01  1.26717717E-02
1.15920000E-01  5.41967250E-01  1.26414897E-02
1.16680000E-01  5.43513112E-01  1.26127459E-02
1.17440000E-01  5.45784050E-01  1.26596567E-02
1.18200000E-01  5.11528983E-01  1.25879976E-02
1.18960000E-01  5.35039222E-01  1.27181681E-02
1.19720000E-01  5.48562149E-01  1.27381975E-02
1.20480000E-01  5.42943316E-01  1.27532333E-02
1.21240000E-01  5.30172175E-01  1.27724915E-02
1.22000000E-01  5.20381556E-01  1.27197986E-02
1.22760000E-01  4.84111149E-01  1.27173188E-02
1.23520000E-01  5.12115314E-01  1.26666435E-02
1.24280000E-01  5.20925561E-01  1.28053561E-02
1.25040000E-01  5.15202882E-01  1.25573993E-02
1.25800000E-01  5.03978709E-01  1.23907761E-02
1.26560000E-01  5.30384103E-01  1.21946683E-02
1.27320000E-01  5.12071927E-01  1.20713824E-02
1.28080000E-01  5.20016118E-01  1.19726995E-02
1.28840000E-01  5.24788143E-01  1.18969052E-02
1.29600000E-01  4.84962794E-01  1.17828803E-02
1.30360000E-01  4.99733245E-01  1.18157648E-02
1.31120000E-01  5.14387790E-01  1.16449758E-02
1.31880000E-01  5.10564766E-01  1.15608963E-02
1.32640000E-01  4.95201176E-01  1.15323059E-02
1.33400000E-01  4.94903634E-01  1.14282082E-02
1.34160000E-01  4.80106189E-01  1.14378028E-02
1.34920000E-01  4.71276799E-01  1.13416725E-02
1.35680000E-01  4.92577135E-01  1.12903901E-02
1.36440000E-01  4.93778718E-01  1.11757512E-02
1.37200000E-01  4.96430610E-01  1.11105459E-02
1.37960000E-01  4.91118930E-01  1.10649506E-02
1.38730000E-01  4.53771547E-01  1.11261285E-02
1.39490000E-01  4.95925659E-01  1.10034774E-02
1.40250000E-01  4.70578912E-01  1.10091776E-02
1.41010000E-01  4.81994960E-01  1.09122267E-02
1.41770000E-01  4.60363802E-01  1.08871560E-02
1.42530000E-01  4.66118302E-01  1.07668846E-02
1.43290000E-01  4.64398355E-01  1.08350180E-02
1.44050000E-01  4.62477878E-01  1.09365353E-02
1.44810000E-01  4.47617710E-01  1.10354257E-02
1.45570000E-01  4.48116667E-01  1.10574482E-02
1.46330000E-01  4.46529089E-01  1.11061803E-02
1.47090000E-01  4.45472714E-01  1.11021815E-02
1.47850000E-01  4.53665066E-01  1.10856278E-02
1.48610000E-01  4.58992025E-01  1.11224658E-02
1.49370000E-01  4.22721910E-01  1.11041061E-02
1.50130000E-01  4.38197047E-01  1.10966973E-02
1.50890000E-01  4.49605676E-01  1.10538392E-02
1.51650000E-01  4.36379744E-01  1.10591131E-02
1.52410000E-01  4.42226331E-01  1.10052653E-02
1.53170000E-01  4.32117648E-01  1.10172807E-02
1.53930000E-01  4.40796552E-01  1.10177960E-02
1.54690000E-01  4.32255155E-01  1.10049651E-02
1.55450000E-01  4.36589063E-01  1.09541707E-02
1.56210000E-01  4.08173599E-01  1.09416488E-02
1.56970000E-01  4.17633165E-01  1.09768548E-02
1.57730000E-01  3.95084598E-01  1.09638605E-02
1.58490000E-01  4.45560637E-01  1.09583629E-02
1.59250000E-01  4.27279540E-01  1.09723880E-02
1.60010000E-01  4.22429461E-01  1.09141701E-02
1.60770000E-01  4.05639673E-01  1.08938681E-02
1.61530000E-01  4.01750840E-01  1.08719778E-02
1.62290000E-01  4.22531874E-01  1.08926553E-02
1.63050000E-01  4.29055411E-01  1.08510647E-02
1.63810000E-01  4.22423820E-01  1.08311421E-02
1.64570000E-01  4.21235075E-01  1.08005837E-02
1.65330000E-01  3.93379231E-01  1.07958138E-02
1.66090000E-01  4.04939089E-01  1.07051384E-02
1.66850000E-01  4.00991538E-01  1.07204698E-02
1.67610000E-01  3.86405836E-01  1.06916764E-02
1.68370000E-01  3.95528886E-01  1.07107551E-02
1.69130000E-01  3.89526419E-01  1.07337942E-02
1.69890000E-01  3.86751503E-01  1.06901093E-02
1.70650000E-01  3.71405694E-01  1.07140967E-02
1.71410000E-01  3.90960893E-01  1.06854262E-02
1.72170000E-01  3.82030080E-01  1.06379841E-02
1.72930000E-01  3.66118355E-01  1.06539574E-02
1.73690000E-01  3.75110363E-01  1.06102367E-02
1.74450000E-01  3.45017657E-01  1.05998649E-02
1.75210000E-01  3.55181530E-01  1.05629812E-02
1.75970000E-01  3.80439399E-01  1.05774286E-02
1.76730000E-01  3.80539284E-01  1.07476449E-02
1.77490000E-01  3.60784836E-01  1.07722400E-02
1.78250000E-01  3.75752378E-01  1.07914858E-02
1.79010000E-01  3.62224288E-01  1.09013790E-02
1.79770000E-01  3.73654421E-01  1.09346028E-02
1.80530000E-01  3.56044182E-01  1.09246979E-02
1.81290000E-01  3.39465942E-01  1.09614889E-02
1.82050000E-01  3.54652219E-01  1.09693288E-02
1.82810000E-01  3.52671636E-01  1.09968843E-02
1.83570000E-01  3.64090548E-01  1.10817197E-02
1.84330000E-01  3.62585393E-01  1.10294718E-02
1.85090000E-01  3.63911813E-01  1.10891385E-02
1.85850000E-01  3.38044306E-01  1.10354326E-02
1.86610000E-01  3.32416295E-01  1.10359383E-02
1.87370000E-01  3.37046808E-01  1.08757426E-02
1.88130000E-01  3.40721653E-01  1.06979168E-02
1.88890000E-01  3.41792697E-01  1.05820418E-02
1.89650000E-01  3.41453413E-01  1.05601989E-02
1.90410000E-01  3.36272131E-01  1.04832260E-02
1.91170000E-01  3.16858497E-01  1.03841054E-02
1.91930000E-01  3.29702308E-01  1.04169665E-02
1.92690000E-01  3.13688187E-01  1.02912882E-02
1.93450000E-01  3.19423068E-01  1.02970293E-02
1.94210000E-01  3.41738559E-01  1.02055405E-02
1.94970000E-01  3.22126994E-01  1.02010111E-02
1.95730000E-01  3.15890822E-01  1.01121490E-02
1.96490000E-01  3.09281724E-01  1.01002386E-02
1.97250000E-01  3.14728479E-01  9.96114123E-03
1.98010000E-01  3.31750973E-01  1.00205010E-02
1.98770000E-01  3.10367790E-01  9.96692275E-03
1.99530000E-01  3.20319452E-01  9.93334240E-03
2.00290000E-01  3.11503360E-01  9.86934942E-03
2.01050000E-01  3.13081034E-01  9.86994531E-03
2.01810000E-01  3.03440442E-01  9.75259907E-03
2.02570000E-01  3.11845641E-01  9.76066993E-03
2.03330000E-01  3.04024085E-01  9.65957783E-03
2.04090000E-01  3.19530592E-01  9.59513977E-03
2.04850000E-01  2.98600973E-01  9.62375163E-03
2.05610000E-01  3.07198744E-01  9.57130245E-03
2.06370000E-01  3.07261618E-01  9.58630001E-03
2.07130000E-01  2.84176976E-01  9.56836798E-03
2.07890000E-01  3.05592317E-01  9.68230580E-03
2.08650000E-01  2.92117604E-01  9.77110885E-03
2.09410000E-01  2.87858196E-01  9.79424730E-03
2.10170000E-01  2.79851459E-01  9.84113074E-03
2.10930000E-01  2.62760292E-01  9.84904502E-03
2.11690000E-01  2.93794580E-01  9.86625635E-03
2.12450000E-01  2.87503828E-01  9.91367350E-03
2.13210000E-01  2.84792299E-01  9.89973366E-03
2.13970000E-01  2.56059063E-01  9.90264427E-03
2.14730000E-01  2.57027259E-01  1.00352568E-02
2.15490000E-01  2.60577436E-01  9.98569886E-03
2.16250000E-01  2.75161804E-01  9.99131354E-03
2.17010000E-01  2.75335933E-01  9.98433857E-03
2.17770000E-01  2.82174094E-01  1.00141274E-02
2.18530000E-01  2.79470442E-01  1.00070780E-02
2.19290000E-01  2.72400884E-01  1.00309810E-02
2.20050000E-01  2.73941149E-01  1.00320188E-02
2.20810000E-01  2.51241211E-01  9.99094557E-03
2.21570000E-01  2.53063581E-01  1.00116024E-02
2.22330000E-01  2.62891026E-01  1.00282057E-02
2.23090000E-01  2.41818497E-01  9.99203000E-03
2.23850000E-01  2.61041574E-01  1.00106729E-02
2.24610000E-01  2.72759469E-01  9.97597538E-03
2.25370000E-01  2.54574439E-01  9.98879744E-03
2.26130000E-01  2.55332352E-01  9.95657496E-03
2.26890000E-01  2.78386384E-01  9.93034349E-03
2.27650000E-01  2.28725977E-01  9.90048475E-03
2.28410000E-01  2.56452803E-01  9.88074053E-03
2.29170000E-01  2.40122263E-01  9.84215396E-03
2.29930000E-01  2.42894474E-01  9.80447788E-03
2.30690000E-01  2.47283970E-01  9.82972862E-03
2.31450000E-01  2.53440539E-01  9.81959319E-03
2.32210000E-01  2.45717772E-01  9.84537393E-03
2.32970000E-01  2.30725252E-01  9.78429556E-03
2.33730000E-01  2.37242184E-01  9.76647094E-03
2.34490000E-01  2.49479584E-01  9.74582494E-03
2.35250000E-01  2.13774792E-01  9.76403670E-03
2.36010000E-01  2.42764536E-01  9.75234650E-03
2.36770000E-01  2.36223227E-01  9.76144757E-03
2.37530000E-01  2.21423148E-01  9.67239407E-03
2.38290000E-01  2.34958170E-01  9.58577847E-03
2.39050000E-01  2.34689231E-01  9.58615575E-03
2.39810000E-01  2.47741981E-01  9.61008851E-03
2.40570000E-01  2.11975659E-01  9.56485189E-03
2.41330000E-01  2.11538470E-01  9.50861600E-03
2.42090000E-01  2.28805172E-01  9.52756253E-03
2.42850000E-01  2.07113130E-01  9.47228805E-03
2.43610000E-01  2.27197056E-01  9.47515200E-03
2.44370000E-01  2.00527816E-01  9.43252741E-03
2.45130000E-01  2.04923139E-01  9.42307559E-03
2.45890000E-01  2.26487843E-01  9.35048512E-03
2.46650000E-01  2.22016658E-01  9.34164739E-03
2.47410000E-01  2.05019691E-01  9.28894783E-03
2.48170000E-01  2.15312166E-01  9.28170661E-03
2.48930000E-01  1.93009019E-01  9.23759282E-03
2.49690000E-01  2.14985588E-01  9.21872379E-03
2.50450000E-01  2.18441211E-01  9.20020502E-03
2.51210000E-01  1.98145570E-01  9.17236926E-03
2.51970000E-01  2.05641963E-01  9.13608998E-03
2.52730000E-01  2.06277109E-01  9.12501212E-03
2.53490000E-01  2.24520416E-01  9.10687760E-03
2.54250000E-01  2.11336189E-01  9.05571586E-03
2.55010000E-01  1.82770575E-01  8.98945642E-03
2.55770000E-01  2.03048957E-01  8.96862243E-03
2.56530000E-01  1.86728426E-01  9.02225948E-03
2.57290000E-01  1.86806039E-01  8.96236264E-03
2.58050000E-01  1.85577958E-01  8.97077884E-03
2.58810000E-01  1.85389611E-01  8.93517655E-03
2.59570000E-01  1.92618921E-01  8.97058463E-03
2.60330000E-01  1.93652502E-01  8.93405174E-03
2.61090000E-01  1.94311309E-01  8.94553818E-03
2.61850000E-01  1.74043457E-01  8.92823009E-03
2.62610000E-01  1.84869823E-01  8.88156399E-03
2.63370000E-01  1.73617056E-01  8.82151908E-03
2.64130000E-01  1.75016693E-01  8.75730627E-03
2.64890000E-01  1.72868143E-01  8.77941050E-03
2.65650000E-01  1.97221645E-01  8.72875648E-03
2.66410000E-01  1.86417860E-01  8.71323704E-03
2.67170000E-01  1.85864447E-01  8.70072721E-03
2.67930000E-01  1.83152095E-01  8.68006338E-03
2.68690000E-01  1.83705155E-01  8.67514729E-03
2.69450000E-01  1.86117065E-01  8.62754500E-03
2.70210000E-01  1.81592042E-01  8.63969386E-03
2.70970000E-01  1.73619010E-01  8.59668956E-03
2.71720000E-01  1.80837825E-01  8.57030254E-03
2.72480000E-01  1.78117392E-01  8.55176052E-03
2.73240000E-01  1.74252538E-01  8.52875112E-03
2.74000000E-01  1.67414536E-01  8.50838239E-03
2.74760000E-01  1.58410354E-01  8.46159589E-03
2.75520000E-01  1.46148656E-01  8.43140393E-03
2.76280000E-01  1.63535234E-01  8.41939565E-03
2.77040000E-01  1.60884783E-01  8.41164043E-03
2.77800000E-01  1.68648081E-01  8.39062444E-03
2.78560000E-01  1.67009019E-01  8.38067007E-03
2.79320000E-01  1.61227233E-01  8.33368841E-03
2.80080000E-01  1.59127162E-01  8.29849667E-03
2.80840000E-01  1.67368126E-01  8.25317830E-03
2.81600000E-01  1.58728780E-01  8.26024210E-03
2.82360000E-01  1.58102520E-01  8.21962528E-03
2.83120000E-01  1.57992440E-01  8.20603007E-03
2.83880000E-01  1.68480186E-01  8.18148502E-03
2.84640000E-01  1.48624889E-01  8.17243629E-03
2.85400000E-01  1.48080363E-01  8.13387050E-03
2.86160000E-01  1.46540725E-01  8.14051137E-03
2.86920000E-01  1.45761989E-01  8.13154010E-03
2.87680000E-01  1.34625084E-01  8.12246673E-03
2.88440000E-01  1.55739496E-01  8.11444921E-03
2.89200000E-01  1.56953475E-01  8.10293747E-03
2.89960000E-01  1.33500088E-01  8.10535641E-03
2.90720000E-01  1.47494173E-01  8.11615060E-03
2.91480000E-01  1.57516985E-01  8.14064674E-03
2.92240000E-01  1.39082856E-01  8.14596766E-03
2.93000000E-01  1.54890248E-01  8.18423280E-03
2.93760000E-01  1.41784580E-01  9.09721430E-02
2.94520000E-01  1.36879266E-01  8.16588064E-03
2.95280000E-01  1.39516799E-01  8.18435613E-03
2.96040000E-01  1.27572714E-01  8.18125628E-03
2.96800000E-01  1.27105791E-01  8.16711256E-03
2.97560000E-01  1.41019903E-01  8.30075745E-03
2.98320000E-01  1.24751592E-01  8.20183876E-03
2.99080000E-01  1.16099478E-01  8.15945836E-03
2.99840000E-01  1.34118462E-01  8.18504614E-03
3.00600000E-01  1.29305544E-01  8.14388634E-03
3.01360000E-01  1.19977073E-01  8.13711803E-03
3.02120000E-01  1.39412370E-01  8.10901967E-03
3.02880000E-01  1.15335632E-01  8.12037333E-03
3.03640000E-01  1.24874810E-01  8.05956664E-03
3.04400000E-01  1.36223439E-01  8.04434672E-03
3.05160000E-01  1.22134014E-01  7.97127703E-03
3.05920000E-01  1.25429956E-01  8.02798753E-03
3.06680000E-01  1.38307613E-01  8.12578886E-03
3.07440000E-01  1.22135977E-01  8.08786946E-03
3.08200000E-01  1.18617038E-01  8.14346113E-03
3.08960000E-01  1.22995190E-01  8.16514311E-03
3.09720000E-01  1.25435774E-01  8.16874003E-03
3.10480000E-01  1.22566004E-01  8.17037756E-03
3.11240000E-01  1.21689107E-01  8.18216926E-03
3.12000000E-01  1.25124368E-01  8.18907822E-03
3.12760000E-01  1.23422272E-01  8.22042417E-03
3.13520000E-01  1.31380752E-01  8.19803392E-03
3.14280000E-01  1.16258621E-01  8.17476148E-03
3.15040000E-01  1.15243484E-01  8.32470662E-03
3.15800000E-01  1.14195694E-01  8.41668004E-03
3.16560000E-01  1.17596428E-01  8.47868291E-03
3.17320000E-01  1.10046711E-01  8.53412590E-03
3.18080000E-01  1.09928886E-01  8.53627747E-03
3.18830000E-01  1.11020911E-01  8.59640659E-03
3.19590000E-01  1.11151273E-01  8.59945758E-03
3.20350000E-01  1.11695853E-01  8.59202813E-03
3.21110000E-01  1.22710318E-01  8.66333402E-03
3.21870000E-01  9.62882140E-02  8.69988040E-03
3.22630000E-01  1.19261724E-01  8.72160876E-03
3.23390000E-01  1.01404872E-01  8.72869238E-03
3.24150000E-01  1.21082750E-01  8.76790271E-03
3.24910000E-01  1.08065915E-01  8.78602038E-03
3.25670000E-01  1.06568674E-01  8.79796702E-03
3.26430000E-01  1.05452405E-01  8.79243610E-03
3.27190000E-01  1.14820557E-01  8.82029370E-03
3.27950000E-01  9.72775774E-02  8.75930389E-03
3.28710000E-01  1.12009355E-01  8.80378767E-03
3.29470000E-01  1.11460088E-01  8.77724610E-03
3.30230000E-01  1.00426375E-01  8.75194396E-03
3.30990000E-01  1.18521477E-01  8.79422676E-03
3.31750000E-01  1.11250407E-01  8.77296098E-03
3.32510000E-01  1.07309231E-01  8.85380972E-03
3.33270000E-01  1.08621379E-01  8.81967820E-03
3.34030000E-01  1.11078948E-01  8.84094166E-03
3.34790000E-01  1.02893360E-01  8.84912945E-03
3.35550000E-01  1.07749293E-01  8.86301483E-03
3.36310000E-01  8.87490805E-02  8.87423664E-03
3.37070000E-01  9.96078073E-02  8.89825640E-03
3.37830000E-01  1.08260610E-01  8.86879126E-03
3.38590000E-01  9.67894960E-02  8.90077293E-03
3.39350000E-01  8.46784085E-02  8.90639853E-03
3.40110000E-01  9.29553227E-02  8.92043607E-03
3.40870000E-01  9.99309019E-02  9.02293886E-03
3.41630000E-01  9.59837489E-02  9.04593443E-03
3.42390000E-01  8.87847834E-02  9.04944018E-03
3.43150000E-01  9.36122104E-02  9.08790004E-03
3.43910000E-01  1.07063890E-01  9.12107217E-03
3.44670000E-01  7.68037666E-02  9.16077167E-03
3.45430000E-01  7.75550133E-02  9.15395219E-03
3.46190000E-01  8.59049602E-02  9.21340476E-03
3.46950000E-01  8.77006720E-02  9.26276161E-03
3.47710000E-01  1.00337834E-01  9.24753830E-03
3.48470000E-01  9.73409549E-02  9.28474430E-03
3.49220000E-01  7.99051194E-02  9.30655271E-03
3.49980000E-01  8.72036163E-02  9.35390391E-03
3.50740000E-01  9.42347657E-02  9.35973628E-03
3.51500000E-01  9.64202210E-02  9.40013186E-03
3.52260000E-01  7.13888240E-02  9.43251236E-03
3.53020000E-01  8.66498408E-02  9.49049509E-03
3.53780000E-01  9.42455172E-02  9.48539764E-03
3.54540000E-01  7.51203183E-02  9.50009726E-03
3.55300000E-01  7.29719982E-02  9.54333589E-03
3.56060000E-01  8.37413616E-02  9.50443940E-03
3.56820000E-01  8.56706985E-02  9.59835528E-03
3.57580000E-01  8.30258267E-02  9.56478496E-03
3.58340000E-01  9.15206631E-02  9.56012057E-03
3.59100000E-01  7.59389832E-02  9.52175401E-03
3.59860000E-01  6.70248453E-02  9.59782944E-03
3.60620000E-01  9.67915473E-02  9.64351799E-03
3.61380000E-01  6.11788771E-02  9.61168972E-03
3.62140000E-01  9.83869054E-02  9.64545727E-03
3.62900000E-01  8.19930592E-02  9.63905007E-03
3.63660000E-01  7.62204421E-02  9.69925323E-03
3.64420000E-01  7.58745093E-02  9.63179786E-03
3.65180000E-01  7.84355172E-02  9.70208568E-03
3.65940000E-01  7.42426879E-02  9.70906062E-03
3.66700000E-01  6.91679576E-02  9.71369926E-03
3.67460000E-01  6.90033510E-02  9.77730750E-03
3.68220000E-01  7.48763660E-02  9.79532503E-03
3.68980000E-01  6.57358002E-02  9.87330836E-03
3.69740000E-01  9.33978515E-02  9.82826439E-03
3.70500000E-01  7.48854200E-02  9.84359386E-03
3.71260000E-01  5.99950928E-02  9.88079721E-03
3.72020000E-01  8.26783643E-02  9.91655839E-03
3.72770000E-01  8.16726260E-02  9.90388128E-03
3.73530000E-01  6.43251282E-02  9.95369021E-03
3.74290000E-01  8.19609991E-02  9.94085237E-03
3.75050000E-01  6.06927498E-02  1.00124723E-02
3.75810000E-01  6.47165164E-02  1.00479714E-02
3.76570000E-01  8.04669142E-02  1.00780022E-02
3.77330000E-01  7.25894164E-02  1.01434530E-02
3.78090000E-01  8.00515473E-02  1.01852261E-02
3.78850000E-01  7.29614854E-02  1.02547167E-02
3.79610000E-01  6.69364721E-02  1.02991283E-02
3.80370000E-01  6.37320071E-02  1.03523950E-02
3.81130000E-01  7.24962953E-02  1.11657838E-02
3.81890000E-01  6.77350840E-02  1.15727262E-02
3.82650000E-01  6.63182317E-02  1.18261785E-02
3.83410000E-01  4.60812113E-02  1.19478686E-02
3.84170000E-01  5.38017330E-02  1.21444579E-02
3.84930000E-01  6.34684704E-02  1.20377888E-02
3.85690000E-01  5.89441733E-02  1.19903295E-02
3.86450000E-01  6.33322723E-02  1.19512763E-02
3.87210000E-01  5.29724315E-02  1.20227133E-02
3.87970000E-01  4.36008400E-02  1.19918069E-02
3.88730000E-01  4.20646508E-02  1.21048340E-02
3.89490000E-01  6.09848983E-02  1.21062647E-02
3.90250000E-01  3.88455615E-02  1.21821326E-02
3.91010000E-01  5.68093988E-02  1.23169433E-02
3.91770000E-01  7.51645093E-02  1.23164822E-02
3.92520000E-01  6.00557383E-02  1.23341700E-02
3.93280000E-01  5.30264810E-02  1.24567822E-02
3.94040000E-01  4.53133245E-02  1.25528800E-02
3.94800000E-01  3.88875332E-02  1.26358271E-02
3.95560000E-01  4.99975950E-02  1.27057746E-02
3.96320000E-01  5.90853227E-02  1.28549954E-02
3.97080000E-01  4.99438727E-02  1.29002302E-02
3.97840000E-01  4.68334660E-02  1.30237059E-02
3.98600000E-01  5.13384439E-02  1.30929660E-02
3.99360000E-01  5.28784262E-02  1.31533558E-02
4.00120000E-01  3.87509107E-02  1.32629288E-02
4.00880000E-01  7.29954819E-02  1.33951299E-02
4.01640000E-01  4.92861450E-02  1.34655112E-02
4.02400000E-01  4.16279310E-02  1.35567008E-02
4.03160000E-01  4.19826525E-02  1.36668581E-02
4.03920000E-01  4.47464545E-02  1.38278252E-02
4.04680000E-01  5.43843413E-02  1.39435116E-02
4.05440000E-01  2.85520601E-02  1.39834605E-02
4.06200000E-01  4.29316888E-02  1.41478408E-02
4.06960000E-01  5.26532272E-02  1.41959664E-02
4.07720000E-01  3.67676923E-02  1.43587801E-02
4.08480000E-01  4.04270645E-02  1.43688890E-02
4.09240000E-01  6.80421043E-02  1.45037589E-02
4.09990000E-01  5.32066667E-02  1.45371773E-02
4.10750000E-01  3.02163572E-02  1.46486843E-02
4.11510000E-01  5.03899381E-02  1.46770897E-02
4.12270000E-01  2.42942617E-02  1.47511724E-02
4.13030000E-01  4.87433775E-02  1.48120324E-02
4.13790000E-01  2.47149602E-02  1.48130269E-02
4.14550000E-01  7.97114589E-02  1.50536234E-02
4.15310000E-01  5.43147126E-02  1.49973396E-02
4.16070000E-01  2.05028647E-02  1.51174323E-02
4.16830000E-01  3.88392308E-02  1.50556973E-02
4.17590000E-01  3.37266755E-02  1.52535226E-02
4.18350000E-01  5.25472060E-02  1.53925574E-02
4.19110000E-01  5.45694960E-02  1.54358390E-02
4.19870000E-01  3.35458974E-02  1.56055714E-02
4.20630000E-01  4.65912378E-02  1.56637429E-02
4.21390000E-01  4.01475950E-02  1.57208460E-02
4.22150000E-01  1.45259593E-02  1.59559937E-02
4.22910000E-01  1.72878691E-02  1.60967530E-02
4.23670000E-01  5.15663395E-02  1.63405753E-02
4.24430000E-01  3.21355172E-02  1.66045788E-02
4.25190000E-01  4.69394695E-02  1.66706677E-02
4.25940000E-01  4.05034483E-02  1.68982224E-02
4.26700000E-01  5.73823961E-02  1.70634091E-02
4.27460000E-01  5.64897171E-02  1.72764274E-02
4.28220000E-01  1.91954996E-02  1.73749049E-02
4.28980000E-01  4.50405747E-02  1.75767977E-02
4.29740000E-01  2.78733422E-02  1.78055556E-02
4.30500000E-01  3.06243767E-02  1.80781174E-02
4.31260000E-01  7.37939169E-02  1.83521639E-02
4.32020000E-01  3.79223784E-02  1.84678472E-02
4.32780000E-01  5.36451813E-02  1.87088787E-02
4.33540000E-01  9.62576481E-03  1.89359313E-02
4.34300000E-01  3.14775420E-02  1.91882427E-02
4.35060000E-01  3.63715650E-02  1.94568383E-02


### HEADER:
#
#{
#    "analysis": {},
#    "counters": {
#        "comment": ""
#    },
#    "filename": "Gamma 6.dat",
#    "history": {
#        "subtraction": {
#            "initial_file": [
#                "A_B11_Y_At11_6_snap_00001",
#                {
#                    "averaged_files": [
#                        [
#                            "B11_Y_At11_6_snap_00001.dat"
#                        ],
#                        [
#                            "B11_Y_At11_6_snap_00002.dat"
#                        ],
#                        [
#                            "B11_Y_At11_6_snap_00003.dat"
#                        ],
#                        [
#                            "B11_Y_At11_6_snap_00004.dat"
#                        ],
#                        [
#                            "B11_Y_At11_6_snap_00005.dat"
#                        ],
#                        [
#                            "B11_Y_At11_6_snap_00006.dat"
#                        ],
#                        [
#                            "B11_Y_At11_6_snap_00007.dat"
#                        ],
#                        [
#                            "B11_Y_At11_6_snap_00008.dat"
#                        ],
#                        [
#                            "B11_Y_At11_6_snap_00009.dat"
#                        ],
#                        [
#                            "B11_Y_At11_6_snap_00010.dat"
#                        ],
#                        [
#                            "B11_Y_At11_6_snap_00011.dat"
#                        ],
#                        [
#                            "B11_Y_At11_6_snap_00012.dat"
#                        ],
#                        [
#                            "B11_Y_At11_6_snap_00013.dat"
#                        ],
#                        [
#                            "B11_Y_At11_6_snap_00014.dat"
#                        ],
#                        [
#                            "B11_Y_At11_6_snap_00015.dat"
#                        ],
#                        [
#                            "B11_Y_At11_6_snap_00016.dat"
#                        ],
#                        [
#                            "B11_Y_At11_6_snap_00017.dat"
#                        ],
#                        [
#                            "B11_Y_At11_6_snap_00018.dat"
#                        ],
#                        [
#                            "B11_Y_At11_6_snap_00019.dat"
#                        ],
#                        [
#                            "B11_Y_At11_6_snap_00020.dat"
#                        ],
#                        [
#                            "B11_Y_At11_6_snap_00021.dat"
#                        ],
#                        [
#                            "B11_Y_At11_6_snap_00022.dat"
#                        ],
#                        [
#                            "B11_Y_At11_6_snap_00023.dat"
#                        ],
#                        [
#                            "B11_Y_At11_6_snap_00024.dat"
#                        ],
#                        [
#                            "B11_Y_At11_6_snap_00025.dat"
#                        ],
#                        [
#                            "B11_Y_At11_6_snap_00026.dat"
#                        ],
#                        [
#                            "B11_Y_At11_6_snap_00027.dat"
#                        ],
#                        [
#                            "B11_Y_At11_6_snap_00028.dat"
#                        ],
#                        [
#                            "B11_Y_At11_6_snap_00034.dat"
#                        ]
#                    ]
#                }
#            ],
#            "subtracted_file": [
#                "A_B9_y-Glutamylalanine_snap_00001",
#                {
#                    "averaged_files": [
#                        [
#                            "B9_y-Glutamylalanine_snap_00001.dat"
#                        ],
#                        [
#                            "B9_y-Glutamylalanine_snap_00002.dat"
#                        ],
#                        [
#                            "B9_y-Glutamylalanine_snap_00003.dat"
#                        ],
#                        [
#                            "B9_y-Glutamylalanine_snap_00004.dat"
#                        ],
#                        [
#                            "B9_y-Glutamylalanine_snap_00005.dat"
#                        ],
#                        [
#                            "B9_y-Glutamylalanine_snap_00006.dat"
#                        ],
#                        [
#                            "B9_y-Glutamylalanine_snap_00007.dat"
#                        ],
#                        [
#                            "B9_y-Glutamylalanine_snap_00008.dat"
#                        ],
#                        [
#                            "B9_y-Glutamylalanine_snap_00009.dat"
#                        ],
#                        [
#                            "B9_y-Glutamylalanine_snap_00010.dat"
#                        ],
#                        [
#                            "B9_y-Glutamylalanine_snap_00011.dat"
#                        ],
#                        [
#                            "B9_y-Glutamylalanine_snap_00012.dat"
#                        ],
#                        [
#                            "B9_y-Glutamylalanine_snap_00013.dat"
#                        ],
#                        [
#                            "B9_y-Glutamylalanine_snap_00014.dat"
#                        ],
#                        [
#                            "B9_y-Glutamylalanine_snap_00015.dat"
#                        ],
#                        [
#                            "B9_y-Glutamylalanine_snap_00016.dat"
#                        ],
#                        [
#                            "B9_y-Glutamylalanine_snap_00017.dat"
#                        ],
#                        [
#                            "B9_y-Glutamylalanine_snap_00018.dat"
#                        ],
#                        [
#                            "B9_y-Glutamylalanine_snap_00019.dat"
#                        ],
#                        [
#                            "B9_y-Glutamylalanine_snap_00020.dat"
#                        ],
#                        [
#                            "B9_y-Glutamylalanine_snap_00021.dat"
#                        ],
#                        [
#                            "B9_y-Glutamylalanine_snap_00022.dat"
#                        ],
#                        [
#                            "B9_y-Glutamylalanine_snap_00024.dat"
#                        ],
#                        [
#                            "B9_y-Glutamylalanine_snap_00025.dat"
#                        ],
#                        [
#                            "B9_y-Glutamylalanine_snap_00026.dat"
#                        ],
#                        [
#                            "B9_y-Glutamylalanine_snap_00027.dat"
#                        ],
#                        [
#                            "B9_y-Glutamylalanine_snap_00028.dat"
#                        ],
#                        [
#                            "B9_y-Glutamylalanine_snap_00029.dat"
#                        ],
#                        [
#                            "B9_y-Glutamylalanine_snap_00030.dat"
#                        ],
#                        [
#                            "B9_y-Glutamylalanine_snap_00031.dat"
#                        ],
#                        [
#                            "B9_y-Glutamylalanine_snap_00032.dat"
#                        ],
#                        [
#                            "B9_y-Glutamylalanine_snap_00033.dat"
#                        ],
#                        [
#                            "B9_y-Glutamylalanine_snap_00034.dat"
#                        ],
#                        [
#                            "B9_y-Glutamylalanine_snap_00035.dat"
#                        ],
#                        [
#                            "B9_y-Glutamylalanine_snap_00036.dat"
#                        ],
#                        [
#                            "B9_y-Glutamylalanine_snap_00037.dat"
#                        ],
#                        [
#                            "B9_y-Glutamylalanine_snap_00038.dat"
#                        ],
#                        [
#                            "B9_y-Glutamylalanine_snap_00039.dat"
#                        ],
#                        [
#                            "B9_y-Glutamylalanine_snap_00040.dat"
#                        ]
#                    ]
#                }
#            ]
#        }
#    }
#}
```
