## Supplementary material for "LEA_4 motifs function alone and in conjunction with synergistic cosolutes to protect a labile enzyme during desiccation": File S1: Gamma 6.out

```
####      G N O M             Version 5.0 (r14832)      ####

                                               Tue Apr  4 11:38:33 2023


           ####      Configuration                                 ####


    System Type:                   arbitrary monodisperse (job = 0)

    Minimum characteristic size:         0.0000

    Maximum characteristic size:        28.0000

    rad56:                               0.0000

    Force 0.0 at r = rmin:                  yes

    Force 0.0 at r = rmax:                  yes

    Initial alpha:                       0.0000

    Initial random seed:    1043130179133799036

    Points in real space:                   189


    Input  1:                      Gamma 6.dat

    First data point used:                    1

    Last data point used:                   560

    Scaling coefficient:             0.1000E+01

    Experimental setup:            point collimation


           ####      Results                                       ####


    Parameter    DISCRP  OSCILL  STABIL  SYSDEV  POSITV  VALCEN  SMOOTH

    Weight        1.000   3.000   3.000   3.000   1.000   1.000   1.000

    Sigma         0.300   0.600   0.120   0.120   0.120   0.120   0.600

    Ideal         0.700   1.100   0.000   1.000   1.000   0.950   0.000

    Current       0.659   1.357   0.038   0.919   1.000   0.873   0.294

               --------------------------------------------------------

    Estimate      0.981   0.832   0.904   0.638   1.000   0.663   0.787


    Angular range:                       0.0103 to       0.4351

    Reciprocal space Rg:             0.8373E+01

    Reciprocal space I(0):           0.7365E+00


    Real space range:                    0.0000 to      28.0000

    Real space Rg:                   0.8373E+01 +-   0.5488E-01

    Real space I(0):                 0.7365E+00 +-   0.3166E-02


    Highest ALPHA (theor):           0.2026E+04

    Current ALPHA:                   0.1204E+02


    Total Estimate:                      0.8117 (a GOOD solution)


           ####      Experimental Data and Fit                     ####


      S          J EXP       ERROR       J REG       I REG


   0.000000E+00                                                0.736515E+00

   0.732857E-03                                                0.736506E+00

   0.146571E-02                                                0.736478E+00

   0.219857E-02                                                0.736432E+00

   0.293143E-02                                                0.736367E+00

   0.366429E-02                                                0.736284E+00

   0.439714E-02                                                0.736182E+00

   0.513000E-02                                                0.736062E+00

   0.586286E-02                                                0.735924E+00

   0.659571E-02                                                0.735767E+00

   0.732857E-02                                                0.735591E+00

   0.806143E-02                                                0.735397E+00

   0.879429E-02                                                0.735185E+00

   0.952714E-02                                                0.734955E+00

   0.102600E-01   0.420956E+01   0.551036E+01   0.734706E+00   0.734706E+00

   0.110200E-01   0.164023E+01   0.335069E+01   0.734428E+00   0.734428E+00

   0.117800E-01   0.100595E+01   0.182801E+01   0.734131E+00   0.734131E+00

   0.125400E-01   0.585688E+00   0.504290E+00   0.733814E+00   0.733814E+00

   0.133000E-01   0.397356E+00   0.319917E+00   0.733477E+00   0.733477E+00

   0.140600E-01   0.654489E+00   0.221633E+00   0.733121E+00   0.733121E+00

   0.148200E-01   0.621845E+00   0.143231E+00   0.732746E+00   0.732746E+00

   0.155800E-01   0.638598E+00   0.121474E+00   0.732350E+00   0.732350E+00

   0.163400E-01   0.623281E+00   0.864865E-01   0.731936E+00   0.731936E+00

   0.171000E-01   0.693331E+00   0.749690E-01   0.731501E+00   0.731501E+00

   0.178600E-01   0.617687E+00   0.659576E-01   0.731048E+00   0.731048E+00

   0.186200E-01   0.601600E+00   0.593069E-01   0.730575E+00   0.730575E+00

   0.193800E-01   0.640320E+00   0.539435E-01   0.730082E+00   0.730082E+00

   0.201400E-01   0.709149E+00   0.515620E-01   0.729571E+00   0.729571E+00

   0.209000E-01   0.704586E+00   0.480710E-01   0.729040E+00   0.729040E+00

   0.216600E-01   0.727538E+00   0.452457E-01   0.728490E+00   0.728490E+00

   0.224200E-01   0.675366E+00   0.430249E-01   0.727921E+00   0.727921E+00

   0.231800E-01   0.702964E+00   0.406547E-01   0.727332E+00   0.727332E+00

   0.239500E-01   0.686383E+00   0.386345E-01   0.726717E+00   0.726717E+00

   0.247100E-01   0.621557E+00   0.369940E-01   0.726090E+00   0.726090E+00

   0.254700E-01   0.711943E+00   0.352591E-01   0.725445E+00   0.725445E+00

   0.262300E-01   0.703028E+00   0.333766E-01   0.724780E+00   0.724780E+00

   0.269900E-01   0.719187E+00   0.330414E-01   0.724097E+00   0.724097E+00

   0.277500E-01   0.725781E+00   0.319779E-01   0.723395E+00   0.723395E+00

   0.285100E-01   0.696631E+00   0.312783E-01   0.722675E+00   0.722675E+00

   0.292700E-01   0.716961E+00   0.313328E-01   0.721936E+00   0.721936E+00

   0.300300E-01   0.676073E+00   0.313525E-01   0.721178E+00   0.721178E+00

   0.307900E-01   0.616529E+00   0.311020E-01   0.720402E+00   0.720402E+00

   0.315500E-01   0.697458E+00   0.304056E-01   0.719607E+00   0.719607E+00

   0.323100E-01   0.684045E+00   0.302268E-01   0.718794E+00   0.718794E+00

   0.330700E-01   0.739163E+00   0.300843E-01   0.717963E+00   0.717963E+00

   0.338300E-01   0.707970E+00   0.293417E-01   0.717113E+00   0.717113E+00

   0.345900E-01   0.745632E+00   0.290532E-01   0.716246E+00   0.716246E+00

   0.353500E-01   0.669055E+00   0.286421E-01   0.715360E+00   0.715360E+00

   0.361100E-01   0.680181E+00   0.279915E-01   0.714457E+00   0.714457E+00

   0.368700E-01   0.737240E+00   0.269324E-01   0.713535E+00   0.713535E+00

   0.376300E-01   0.711052E+00   0.257612E-01   0.712596E+00   0.712596E+00

   0.383900E-01   0.693141E+00   0.253530E-01   0.711639E+00   0.711639E+00

   0.391500E-01   0.723204E+00   0.247976E-01   0.710665E+00   0.710665E+00

   0.399100E-01   0.685166E+00   0.242422E-01   0.709673E+00   0.709673E+00

   0.406700E-01   0.715173E+00   0.238734E-01   0.708663E+00   0.708663E+00

   0.414300E-01   0.682407E+00   0.235630E-01   0.707637E+00   0.707637E+00

   0.421900E-01   0.676301E+00   0.229514E-01   0.706593E+00   0.706593E+00

   0.429500E-01   0.718276E+00   0.227401E-01   0.705531E+00   0.705531E+00

   0.437100E-01   0.744083E+00   0.223734E-01   0.704453E+00   0.704453E+00

   0.444700E-01   0.662314E+00   0.219866E-01   0.703358E+00   0.703358E+00

   0.452300E-01   0.700420E+00   0.217498E-01   0.702246E+00   0.702246E+00

   0.459900E-01   0.698669E+00   0.213791E-01   0.701117E+00   0.701117E+00

   0.467500E-01   0.676782E+00   0.211176E-01   0.699971E+00   0.699971E+00

   0.475100E-01   0.691798E+00   0.205988E-01   0.698809E+00   0.698809E+00

   0.482700E-01   0.692792E+00   0.203495E-01   0.697631E+00   0.697631E+00

   0.490300E-01   0.687306E+00   0.201123E-01   0.696436E+00   0.696436E+00

   0.497900E-01   0.684273E+00   0.198142E-01   0.695225E+00   0.695225E+00

   0.505500E-01   0.695760E+00   0.198298E-01   0.693997E+00   0.693997E+00

   0.513100E-01   0.699362E+00   0.193933E-01   0.692754E+00   0.692754E+00

   0.520700E-01   0.666118E+00   0.192095E-01   0.691495E+00   0.691495E+00

   0.528300E-01   0.673591E+00   0.192063E-01   0.690219E+00   0.690219E+00

   0.535900E-01   0.695708E+00   0.187484E-01   0.688929E+00   0.688929E+00

   0.543500E-01   0.678276E+00   0.192525E-01   0.687622E+00   0.687622E+00

   0.551100E-01   0.713867E+00   0.193140E-01   0.686300E+00   0.686300E+00

   0.558700E-01   0.702383E+00   0.192307E-01   0.684963E+00   0.684963E+00

   0.566300E-01   0.709487E+00   0.191529E-01   0.683610E+00   0.683610E+00

   0.573900E-01   0.694659E+00   0.191909E-01   0.682243E+00   0.682243E+00

   0.581500E-01   0.666316E+00   0.192692E-01   0.680860E+00   0.680860E+00

   0.589100E-01   0.722521E+00   0.192251E-01   0.679463E+00   0.679463E+00

   0.596700E-01   0.659943E+00   0.190119E-01   0.678050E+00   0.678050E+00

   0.604300E-01   0.687642E+00   0.189390E-01   0.676623E+00   0.676623E+00

   0.611900E-01   0.669894E+00   0.185922E-01   0.675182E+00   0.675182E+00

   0.619500E-01   0.668135E+00   0.181930E-01   0.673726E+00   0.673726E+00

   0.627100E-01   0.676320E+00   0.177750E-01   0.672256E+00   0.672256E+00

   0.634700E-01   0.675650E+00   0.177484E-01   0.670771E+00   0.670771E+00

   0.642300E-01   0.676730E+00   0.174699E-01   0.669273E+00   0.669273E+00

   0.649900E-01   0.638684E+00   0.173725E-01   0.667761E+00   0.667761E+00

   0.657500E-01   0.671704E+00   0.171138E-01   0.666235E+00   0.666235E+00

   0.665100E-01   0.670572E+00   0.169924E-01   0.664695E+00   0.664695E+00

   0.672700E-01   0.673796E+00   0.167561E-01   0.663142E+00   0.663142E+00

   0.680300E-01   0.640162E+00   0.166430E-01   0.661575E+00   0.661575E+00

   0.687900E-01   0.640315E+00   0.164943E-01   0.659996E+00   0.659996E+00

   0.695500E-01   0.668861E+00   0.163683E-01   0.658403E+00   0.658403E+00

   0.703100E-01   0.642465E+00   0.161758E-01   0.656797E+00   0.656797E+00

   0.710700E-01   0.639741E+00   0.161492E-01   0.655178E+00   0.655178E+00

   0.718300E-01   0.664012E+00   0.372630E-01   0.653547E+00   0.653547E+00

   0.725900E-01   0.663420E+00   0.158480E-01   0.651903E+00   0.651903E+00

   0.733500E-01   0.624135E+00   0.156531E-01   0.650247E+00   0.650247E+00

   0.741200E-01   0.701533E+00   0.155099E-01   0.648556E+00   0.648556E+00

   0.748800E-01   0.646529E+00   0.154806E-01   0.646875E+00   0.646875E+00

   0.756400E-01   0.654380E+00   0.153977E-01   0.645182E+00   0.645182E+00

   0.764000E-01   0.646429E+00   0.152922E-01   0.643477E+00   0.643477E+00

   0.771600E-01   0.632683E+00   0.150240E-01   0.641761E+00   0.641761E+00

   0.779200E-01   0.657615E+00   0.150230E-01   0.640032E+00   0.640032E+00

   0.786800E-01   0.637580E+00   0.149579E-01   0.638293E+00   0.638293E+00

   0.794400E-01   0.654470E+00   0.149264E-01   0.636542E+00   0.636542E+00

   0.802000E-01   0.637873E+00   0.147207E-01   0.634780E+00   0.634780E+00

   0.809600E-01   0.640575E+00   0.147648E-01   0.633007E+00   0.633007E+00

   0.817200E-01   0.654017E+00   0.145360E-01   0.631223E+00   0.631223E+00

   0.824800E-01   0.649429E+00   0.144536E-01   0.629428E+00   0.629428E+00

   0.832400E-01   0.648349E+00   0.142640E-01   0.627623E+00   0.627623E+00

   0.840000E-01   0.632141E+00   0.142481E-01   0.625807E+00   0.625807E+00

   0.847600E-01   0.629826E+00   0.142646E-01   0.623982E+00   0.623982E+00

   0.855200E-01   0.651464E+00   0.145188E-01   0.622145E+00   0.622145E+00

   0.862800E-01   0.643555E+00   0.146659E-01   0.620299E+00   0.620299E+00

   0.870400E-01   0.620089E+00   0.149318E-01   0.618443E+00   0.618443E+00

   0.878000E-01   0.611164E+00   0.152061E-01   0.616578E+00   0.616578E+00

   0.885600E-01   0.599331E+00   0.152801E-01   0.614703E+00   0.614703E+00

   0.893200E-01   0.610079E+00   0.154488E-01   0.612818E+00   0.612818E+00

   0.900800E-01   0.606117E+00   0.155058E-01   0.610924E+00   0.610924E+00

   0.908400E-01   0.613736E+00   0.155839E-01   0.609021E+00   0.609021E+00

   0.916000E-01   0.616441E+00   0.157110E-01   0.607110E+00   0.607110E+00

   0.923600E-01   0.601095E+00   0.157432E-01   0.605189E+00   0.605189E+00

   0.931200E-01   0.604664E+00   0.158887E-01   0.603260E+00   0.603260E+00

   0.938800E-01   0.586118E+00   0.159192E-01   0.601322E+00   0.601322E+00

   0.946400E-01   0.589330E+00   0.158756E-01   0.599376E+00   0.599376E+00

   0.954000E-01   0.612523E+00   0.158187E-01   0.597421E+00   0.597421E+00

   0.961600E-01   0.553072E+00   0.154162E-01   0.595459E+00   0.595459E+00

   0.969200E-01   0.607208E+00   0.153359E-01   0.593488E+00   0.593488E+00

   0.976800E-01   0.612348E+00   0.148698E-01   0.591510E+00   0.591510E+00

   0.984400E-01   0.599229E+00   0.146699E-01   0.589525E+00   0.589525E+00

   0.992000E-01   0.593275E+00   0.146159E-01   0.587532E+00   0.587532E+00

   0.999600E-01   0.603496E+00   0.147488E-01   0.585531E+00   0.585531E+00

   0.100720E+00   0.595084E+00   0.146075E-01   0.583524E+00   0.583524E+00

   0.101480E+00   0.566215E+00   0.145006E-01   0.581509E+00   0.581509E+00

   0.102240E+00   0.602368E+00   0.139749E-01   0.579487E+00   0.579487E+00

   0.103000E+00   0.568529E+00   0.138643E-01   0.577459E+00   0.577459E+00

   0.103760E+00   0.574812E+00   0.137344E-01   0.575425E+00   0.575425E+00

   0.104520E+00   0.577162E+00   0.135843E-01   0.573384E+00   0.573384E+00

   0.105280E+00   0.578383E+00   0.134763E-01   0.571336E+00   0.571336E+00

   0.106040E+00   0.575069E+00   0.134743E-01   0.569283E+00   0.569283E+00

   0.106800E+00   0.574757E+00   0.134205E-01   0.567224E+00   0.567224E+00

   0.107560E+00   0.567220E+00   0.132806E-01   0.565158E+00   0.565158E+00

   0.108320E+00   0.556310E+00   0.134158E-01   0.563088E+00   0.563088E+00

   0.109080E+00   0.560083E+00   0.134073E-01   0.561011E+00   0.561011E+00

   0.109840E+00   0.558124E+00   0.134427E-01   0.558930E+00   0.558930E+00

   0.110600E+00   0.567539E+00   0.133919E-01   0.556843E+00   0.556843E+00

   0.111360E+00   0.564817E+00   0.132121E-01   0.554751E+00   0.554751E+00

   0.112120E+00   0.561715E+00   0.130633E-01   0.552654E+00   0.552654E+00

   0.112880E+00   0.550231E+00   0.129637E-01   0.550553E+00   0.550553E+00

   0.113640E+00   0.558792E+00   0.127605E-01   0.548447E+00   0.548447E+00

   0.114400E+00   0.539899E+00   0.127757E-01   0.546336E+00   0.546336E+00

   0.115160E+00   0.556415E+00   0.126718E-01   0.544221E+00   0.544221E+00

   0.115920E+00   0.541967E+00   0.126415E-01   0.542102E+00   0.542102E+00

   0.116680E+00   0.543513E+00   0.126127E-01   0.539979E+00   0.539979E+00

   0.117440E+00   0.545784E+00   0.126597E-01   0.537852E+00   0.537852E+00

   0.118200E+00   0.511529E+00   0.125880E-01   0.535722E+00   0.535722E+00

   0.118960E+00   0.535039E+00   0.127182E-01   0.533587E+00   0.533587E+00

   0.119720E+00   0.548562E+00   0.127382E-01   0.531450E+00   0.531450E+00

   0.120480E+00   0.542943E+00   0.127532E-01   0.529309E+00   0.529309E+00

   0.121240E+00   0.530172E+00   0.127725E-01   0.527165E+00   0.527165E+00

   0.122000E+00   0.520382E+00   0.127198E-01   0.525018E+00   0.525018E+00

   0.122760E+00   0.484111E+00   0.127173E-01   0.522868E+00   0.522868E+00

   0.123520E+00   0.512115E+00   0.126666E-01   0.520715E+00   0.520715E+00

   0.124280E+00   0.520926E+00   0.128054E-01   0.518560E+00   0.518560E+00

   0.125040E+00   0.515203E+00   0.125574E-01   0.516403E+00   0.516403E+00

   0.125800E+00   0.503979E+00   0.123908E-01   0.514243E+00   0.514243E+00

   0.126560E+00   0.530384E+00   0.121947E-01   0.512081E+00   0.512081E+00

   0.127320E+00   0.512072E+00   0.120714E-01   0.509917E+00   0.509917E+00

   0.128080E+00   0.520016E+00   0.119727E-01   0.507751E+00   0.507751E+00

   0.128840E+00   0.524788E+00   0.118969E-01   0.505583E+00   0.505583E+00

   0.129600E+00   0.484963E+00   0.117829E-01   0.503414E+00   0.503414E+00

   0.130360E+00   0.499733E+00   0.118158E-01   0.501243E+00   0.501243E+00

   0.131120E+00   0.514388E+00   0.116450E-01   0.499072E+00   0.499072E+00

   0.131880E+00   0.510565E+00   0.115609E-01   0.496898E+00   0.496898E+00

   0.132640E+00   0.495201E+00   0.115323E-01   0.494724E+00   0.494724E+00

   0.133400E+00   0.494904E+00   0.114282E-01   0.492549E+00   0.492549E+00

   0.134160E+00   0.480106E+00   0.114378E-01   0.490373E+00   0.490373E+00

   0.134920E+00   0.471277E+00   0.113417E-01   0.488197E+00   0.488197E+00

   0.135680E+00   0.492577E+00   0.112904E-01   0.486020E+00   0.486020E+00

   0.136440E+00   0.493779E+00   0.111758E-01   0.483843E+00   0.483843E+00

   0.137200E+00   0.496431E+00   0.111105E-01   0.481665E+00   0.481665E+00

   0.137960E+00   0.491119E+00   0.110650E-01   0.479487E+00   0.479487E+00

   0.138730E+00   0.453772E+00   0.111261E-01   0.477281E+00   0.477281E+00

   0.139490E+00   0.495926E+00   0.110035E-01   0.475103E+00   0.475103E+00

   0.140250E+00   0.470579E+00   0.110092E-01   0.472926E+00   0.472926E+00

   0.141010E+00   0.481995E+00   0.109122E-01   0.470749E+00   0.470749E+00

   0.141770E+00   0.460364E+00   0.108872E-01   0.468573E+00   0.468573E+00

   0.142530E+00   0.466118E+00   0.107669E-01   0.466397E+00   0.466397E+00

   0.143290E+00   0.464398E+00   0.108350E-01   0.464222E+00   0.464222E+00

   0.144050E+00   0.462478E+00   0.109365E-01   0.462048E+00   0.462048E+00

   0.144810E+00   0.447618E+00   0.110354E-01   0.459875E+00   0.459875E+00

   0.145570E+00   0.448117E+00   0.110574E-01   0.457703E+00   0.457703E+00

   0.146330E+00   0.446529E+00   0.111062E-01   0.455532E+00   0.455532E+00

   0.147090E+00   0.445473E+00   0.111022E-01   0.453363E+00   0.453363E+00

   0.147850E+00   0.453665E+00   0.110856E-01   0.451195E+00   0.451195E+00

   0.148610E+00   0.458992E+00   0.111225E-01   0.449029E+00   0.449029E+00

   0.149370E+00   0.422722E+00   0.111041E-01   0.446865E+00   0.446865E+00

   0.150130E+00   0.438197E+00   0.110967E-01   0.444702E+00   0.444702E+00

   0.150890E+00   0.449606E+00   0.110538E-01   0.442542E+00   0.442542E+00

   0.151650E+00   0.436380E+00   0.110591E-01   0.440383E+00   0.440383E+00

   0.152410E+00   0.442226E+00   0.110053E-01   0.438227E+00   0.438227E+00

   0.153170E+00   0.432118E+00   0.110173E-01   0.436073E+00   0.436073E+00

   0.153930E+00   0.440797E+00   0.110178E-01   0.433921E+00   0.433921E+00

   0.154690E+00   0.432255E+00   0.110050E-01   0.431772E+00   0.431772E+00

   0.155450E+00   0.436589E+00   0.109542E-01   0.429626E+00   0.429626E+00

   0.156210E+00   0.408174E+00   0.109416E-01   0.427482E+00   0.427482E+00

   0.156970E+00   0.417633E+00   0.109769E-01   0.425341E+00   0.425341E+00

   0.157730E+00   0.395085E+00   0.109639E-01   0.423203E+00   0.423203E+00

   0.158490E+00   0.445561E+00   0.109584E-01   0.421068E+00   0.421068E+00

   0.159250E+00   0.427280E+00   0.109724E-01   0.418937E+00   0.418937E+00

   0.160010E+00   0.422429E+00   0.109142E-01   0.416808E+00   0.416808E+00

   0.160770E+00   0.405640E+00   0.108939E-01   0.414683E+00   0.414683E+00

   0.161530E+00   0.401751E+00   0.108720E-01   0.412561E+00   0.412561E+00

   0.162290E+00   0.422532E+00   0.108927E-01   0.410443E+00   0.410443E+00

   0.163050E+00   0.429055E+00   0.108511E-01   0.408329E+00   0.408329E+00

   0.163810E+00   0.422424E+00   0.108311E-01   0.406218E+00   0.406218E+00

   0.164570E+00   0.421235E+00   0.108006E-01   0.404111E+00   0.404111E+00

   0.165330E+00   0.393379E+00   0.107958E-01   0.402008E+00   0.402008E+00

   0.166090E+00   0.404939E+00   0.107051E-01   0.399909E+00   0.399909E+00

   0.166850E+00   0.400992E+00   0.107205E-01   0.397815E+00   0.397815E+00

   0.167610E+00   0.386406E+00   0.106917E-01   0.395724E+00   0.395724E+00

   0.168370E+00   0.395529E+00   0.107108E-01   0.393638E+00   0.393638E+00

   0.169130E+00   0.389526E+00   0.107338E-01   0.391556E+00   0.391556E+00

   0.169890E+00   0.386752E+00   0.106901E-01   0.389479E+00   0.389479E+00

   0.170650E+00   0.371406E+00   0.107141E-01   0.387406E+00   0.387406E+00

   0.171410E+00   0.390961E+00   0.106854E-01   0.385338E+00   0.385338E+00

   0.172170E+00   0.382030E+00   0.106380E-01   0.383274E+00   0.383274E+00

   0.172930E+00   0.366118E+00   0.106540E-01   0.381216E+00   0.381216E+00

   0.173690E+00   0.375110E+00   0.106102E-01   0.379162E+00   0.379162E+00

   0.174450E+00   0.345018E+00   0.105999E-01   0.377113E+00   0.377113E+00

   0.175210E+00   0.355182E+00   0.105630E-01   0.375070E+00   0.375070E+00

   0.175970E+00   0.380439E+00   0.105774E-01   0.373031E+00   0.373031E+00

   0.176730E+00   0.380539E+00   0.107476E-01   0.370998E+00   0.370998E+00

   0.177490E+00   0.360785E+00   0.107722E-01   0.368970E+00   0.368970E+00

   0.178250E+00   0.375752E+00   0.107915E-01   0.366947E+00   0.366947E+00

   0.179010E+00   0.362224E+00   0.109014E-01   0.364930E+00   0.364930E+00

   0.179770E+00   0.373654E+00   0.109346E-01   0.362919E+00   0.362919E+00

   0.180530E+00   0.356044E+00   0.109247E-01   0.360913E+00   0.360913E+00

   0.181290E+00   0.339466E+00   0.109615E-01   0.358912E+00   0.358912E+00

   0.182050E+00   0.354652E+00   0.109693E-01   0.356918E+00   0.356918E+00

   0.182810E+00   0.352672E+00   0.109969E-01   0.354929E+00   0.354929E+00

   0.183570E+00   0.364091E+00   0.110817E-01   0.352946E+00   0.352946E+00

   0.184330E+00   0.362585E+00   0.110295E-01   0.350969E+00   0.350969E+00

   0.185090E+00   0.363912E+00   0.110891E-01   0.348997E+00   0.348997E+00

   0.185850E+00   0.338044E+00   0.110354E-01   0.347032E+00   0.347032E+00

   0.186610E+00   0.332416E+00   0.110359E-01   0.345074E+00   0.345074E+00

   0.187370E+00   0.337047E+00   0.108757E-01   0.343121E+00   0.343121E+00

   0.188130E+00   0.340722E+00   0.106979E-01   0.341174E+00   0.341174E+00

   0.188890E+00   0.341793E+00   0.105820E-01   0.339234E+00   0.339234E+00

   0.189650E+00   0.341453E+00   0.105602E-01   0.337300E+00   0.337300E+00

   0.190410E+00   0.336272E+00   0.104832E-01   0.335373E+00   0.335373E+00

   0.191170E+00   0.316858E+00   0.103841E-01   0.333452E+00   0.333452E+00

   0.191930E+00   0.329702E+00   0.104170E-01   0.331537E+00   0.331537E+00

   0.192690E+00   0.313688E+00   0.102913E-01   0.329629E+00   0.329629E+00

   0.193450E+00   0.319423E+00   0.102970E-01   0.327728E+00   0.327728E+00

   0.194210E+00   0.341739E+00   0.102055E-01   0.325833E+00   0.325833E+00

   0.194970E+00   0.322127E+00   0.102010E-01   0.323945E+00   0.323945E+00

   0.195730E+00   0.315891E+00   0.101121E-01   0.322064E+00   0.322064E+00

   0.196490E+00   0.309282E+00   0.101002E-01   0.320190E+00   0.320190E+00

   0.197250E+00   0.314728E+00   0.996114E-02   0.318322E+00   0.318322E+00

   0.198010E+00   0.331751E+00   0.100205E-01   0.316462E+00   0.316462E+00

   0.198770E+00   0.310368E+00   0.996692E-02   0.314608E+00   0.314608E+00

   0.199530E+00   0.320319E+00   0.993334E-02   0.312761E+00   0.312761E+00

   0.200290E+00   0.311503E+00   0.986935E-02   0.310922E+00   0.310922E+00

   0.201050E+00   0.313081E+00   0.986995E-02   0.309089E+00   0.309089E+00

   0.201810E+00   0.303440E+00   0.975260E-02   0.307263E+00   0.307263E+00

   0.202570E+00   0.311846E+00   0.976067E-02   0.305445E+00   0.305445E+00

   0.203330E+00   0.304024E+00   0.965958E-02   0.303634E+00   0.303634E+00

   0.204090E+00   0.319531E+00   0.959514E-02   0.301830E+00   0.301830E+00

   0.204850E+00   0.298601E+00   0.962375E-02   0.300033E+00   0.300033E+00

   0.205610E+00   0.307199E+00   0.957130E-02   0.298244E+00   0.298244E+00

   0.206370E+00   0.307262E+00   0.958630E-02   0.296462E+00   0.296462E+00

   0.207130E+00   0.284177E+00   0.956837E-02   0.294687E+00   0.294687E+00

   0.207890E+00   0.305592E+00   0.968231E-02   0.292920E+00   0.292920E+00

   0.208650E+00   0.292118E+00   0.977111E-02   0.291160E+00   0.291160E+00

   0.209410E+00   0.287858E+00   0.979425E-02   0.289407E+00   0.289407E+00

   0.210170E+00   0.279851E+00   0.984113E-02   0.287662E+00   0.287662E+00

   0.210930E+00   0.262760E+00   0.984905E-02   0.285924E+00   0.285924E+00

   0.211690E+00   0.293795E+00   0.986626E-02   0.284194E+00   0.284194E+00

   0.212450E+00   0.287504E+00   0.991367E-02   0.282472E+00   0.282472E+00

   0.213210E+00   0.284792E+00   0.989973E-02   0.280757E+00   0.280757E+00

   0.213970E+00   0.256059E+00   0.990264E-02   0.279049E+00   0.279049E+00

   0.214730E+00   0.257027E+00   0.100353E-01   0.277349E+00   0.277349E+00

   0.215490E+00   0.260577E+00   0.998570E-02   0.275657E+00   0.275657E+00

   0.216250E+00   0.275162E+00   0.999131E-02   0.273973E+00   0.273973E+00

   0.217010E+00   0.275336E+00   0.998434E-02   0.272296E+00   0.272296E+00

   0.217770E+00   0.282174E+00   0.100141E-01   0.270626E+00   0.270626E+00

   0.218530E+00   0.279470E+00   0.100071E-01   0.268965E+00   0.268965E+00

   0.219290E+00   0.272401E+00   0.100310E-01   0.267311E+00   0.267311E+00

   0.220050E+00   0.273941E+00   0.100320E-01   0.265665E+00   0.265665E+00

   0.220810E+00   0.251241E+00   0.999095E-02   0.264026E+00   0.264026E+00

   0.221570E+00   0.253064E+00   0.100116E-01   0.262396E+00   0.262396E+00

   0.222330E+00   0.262891E+00   0.100282E-01   0.260773E+00   0.260773E+00

   0.223090E+00   0.241818E+00   0.999203E-02   0.259158E+00   0.259158E+00

   0.223850E+00   0.261042E+00   0.100107E-01   0.257550E+00   0.257550E+00

   0.224610E+00   0.272759E+00   0.997598E-02   0.255951E+00   0.255951E+00

   0.225370E+00   0.254574E+00   0.998880E-02   0.254359E+00   0.254359E+00

   0.226130E+00   0.255332E+00   0.995657E-02   0.252775E+00   0.252775E+00

   0.226890E+00   0.278386E+00   0.993034E-02   0.251199E+00   0.251199E+00

   0.227650E+00   0.228726E+00   0.990048E-02   0.249630E+00   0.249630E+00

   0.228410E+00   0.256453E+00   0.988074E-02   0.248069E+00   0.248069E+00

   0.229170E+00   0.240122E+00   0.984215E-02   0.246517E+00   0.246517E+00

   0.229930E+00   0.242894E+00   0.980448E-02   0.244972E+00   0.244972E+00

   0.230690E+00   0.247284E+00   0.982973E-02   0.243434E+00   0.243434E+00

   0.231450E+00   0.253441E+00   0.981959E-02   0.241905E+00   0.241905E+00

   0.232210E+00   0.245718E+00   0.984537E-02   0.240383E+00   0.240383E+00

   0.232970E+00   0.230725E+00   0.978430E-02   0.238870E+00   0.238870E+00

   0.233730E+00   0.237242E+00   0.976647E-02   0.237364E+00   0.237364E+00

   0.234490E+00   0.249480E+00   0.974582E-02   0.235866E+00   0.235866E+00

   0.235250E+00   0.213775E+00   0.976404E-02   0.234375E+00   0.234375E+00

   0.236010E+00   0.242765E+00   0.975235E-02   0.232893E+00   0.232893E+00

   0.236770E+00   0.236223E+00   0.976145E-02   0.231418E+00   0.231418E+00

   0.237530E+00   0.221423E+00   0.967239E-02   0.229951E+00   0.229951E+00

   0.238290E+00   0.234958E+00   0.958578E-02   0.228492E+00   0.228492E+00

   0.239050E+00   0.234689E+00   0.958616E-02   0.227040E+00   0.227040E+00

   0.239810E+00   0.247742E+00   0.961009E-02   0.225597E+00   0.225597E+00

   0.240570E+00   0.211976E+00   0.956485E-02   0.224161E+00   0.224161E+00

   0.241330E+00   0.211538E+00   0.950862E-02   0.222732E+00   0.222732E+00

   0.242090E+00   0.228805E+00   0.952756E-02   0.221312E+00   0.221312E+00

   0.242850E+00   0.207113E+00   0.947229E-02   0.219899E+00   0.219899E+00

   0.243610E+00   0.227197E+00   0.947515E-02   0.218494E+00   0.218494E+00

   0.244370E+00   0.200528E+00   0.943253E-02   0.217097E+00   0.217097E+00

   0.245130E+00   0.204923E+00   0.942308E-02   0.215707E+00   0.215707E+00

   0.245890E+00   0.226488E+00   0.935049E-02   0.214326E+00   0.214326E+00

   0.246650E+00   0.222017E+00   0.934165E-02   0.212951E+00   0.212951E+00

   0.247410E+00   0.205020E+00   0.928895E-02   0.211585E+00   0.211585E+00

   0.248170E+00   0.215312E+00   0.928171E-02   0.210226E+00   0.210226E+00

   0.248930E+00   0.193009E+00   0.923759E-02   0.208874E+00   0.208874E+00

   0.249690E+00   0.214986E+00   0.921872E-02   0.207531E+00   0.207531E+00

   0.250450E+00   0.218441E+00   0.920021E-02   0.206194E+00   0.206194E+00

   0.251210E+00   0.198146E+00   0.917237E-02   0.204866E+00   0.204866E+00

   0.251970E+00   0.205642E+00   0.913609E-02   0.203545E+00   0.203545E+00

   0.252730E+00   0.206277E+00   0.912501E-02   0.202231E+00   0.202231E+00

   0.253490E+00   0.224520E+00   0.910688E-02   0.200925E+00   0.200925E+00

   0.254250E+00   0.211336E+00   0.905572E-02   0.199627E+00   0.199627E+00

   0.255010E+00   0.182771E+00   0.898946E-02   0.198336E+00   0.198336E+00

   0.255770E+00   0.203049E+00   0.896862E-02   0.197052E+00   0.197052E+00

   0.256530E+00   0.186728E+00   0.902226E-02   0.195776E+00   0.195776E+00

   0.257290E+00   0.186806E+00   0.896236E-02   0.194507E+00   0.194507E+00

   0.258050E+00   0.185578E+00   0.897078E-02   0.193246E+00   0.193246E+00

   0.258810E+00   0.185390E+00   0.893518E-02   0.191992E+00   0.191992E+00

   0.259570E+00   0.192619E+00   0.897058E-02   0.190745E+00   0.190745E+00

   0.260330E+00   0.193653E+00   0.893405E-02   0.189505E+00   0.189505E+00

   0.261090E+00   0.194311E+00   0.894554E-02   0.188273E+00   0.188273E+00

   0.261850E+00   0.174043E+00   0.892823E-02   0.187048E+00   0.187048E+00

   0.262610E+00   0.184870E+00   0.888156E-02   0.185831E+00   0.185831E+00

   0.263370E+00   0.173617E+00   0.882152E-02   0.184620E+00   0.184620E+00

   0.264130E+00   0.175017E+00   0.875731E-02   0.183417E+00   0.183417E+00

   0.264890E+00   0.172868E+00   0.877941E-02   0.182221E+00   0.182221E+00

   0.265650E+00   0.197222E+00   0.872876E-02   0.181032E+00   0.181032E+00

   0.266410E+00   0.186418E+00   0.871324E-02   0.179851E+00   0.179851E+00

   0.267170E+00   0.185864E+00   0.870073E-02   0.178676E+00   0.178676E+00

   0.267930E+00   0.183152E+00   0.868006E-02   0.177508E+00   0.177508E+00

   0.268690E+00   0.183705E+00   0.867515E-02   0.176348E+00   0.176348E+00

   0.269450E+00   0.186117E+00   0.862755E-02   0.175194E+00   0.175194E+00

   0.270210E+00   0.181592E+00   0.863969E-02   0.174047E+00   0.174047E+00

   0.270970E+00   0.173619E+00   0.859669E-02   0.172908E+00   0.172908E+00

   0.271720E+00   0.180838E+00   0.857030E-02   0.171790E+00   0.171790E+00

   0.272480E+00   0.178117E+00   0.855176E-02   0.170664E+00   0.170664E+00

   0.273240E+00   0.174253E+00   0.852875E-02   0.169545E+00   0.169545E+00

   0.274000E+00   0.167415E+00   0.850838E-02   0.168432E+00   0.168432E+00

   0.274760E+00   0.158410E+00   0.846160E-02   0.167327E+00   0.167327E+00

   0.275520E+00   0.146149E+00   0.843140E-02   0.166228E+00   0.166228E+00

   0.276280E+00   0.163535E+00   0.841940E-02   0.165136E+00   0.165136E+00

   0.277040E+00   0.160885E+00   0.841164E-02   0.164051E+00   0.164051E+00

   0.277800E+00   0.168648E+00   0.839062E-02   0.162972E+00   0.162972E+00

   0.278560E+00   0.167009E+00   0.838067E-02   0.161900E+00   0.161900E+00

   0.279320E+00   0.161227E+00   0.833369E-02   0.160835E+00   0.160835E+00

   0.280080E+00   0.159127E+00   0.829850E-02   0.159776E+00   0.159776E+00

   0.280840E+00   0.167368E+00   0.825318E-02   0.158724E+00   0.158724E+00

   0.281600E+00   0.158729E+00   0.826024E-02   0.157678E+00   0.157678E+00

   0.282360E+00   0.158103E+00   0.821963E-02   0.156639E+00   0.156639E+00

   0.283120E+00   0.157992E+00   0.820603E-02   0.155606E+00   0.155606E+00

   0.283880E+00   0.168480E+00   0.818149E-02   0.154580E+00   0.154580E+00

   0.284640E+00   0.148625E+00   0.817244E-02   0.153560E+00   0.153560E+00

   0.285400E+00   0.148080E+00   0.813387E-02   0.152546E+00   0.152546E+00

   0.286160E+00   0.146541E+00   0.814051E-02   0.151539E+00   0.151539E+00

   0.286920E+00   0.145762E+00   0.813154E-02   0.150538E+00   0.150538E+00

   0.287680E+00   0.134625E+00   0.812247E-02   0.149543E+00   0.149543E+00

   0.288440E+00   0.155739E+00   0.811445E-02   0.148555E+00   0.148555E+00

   0.289200E+00   0.156953E+00   0.810294E-02   0.147572E+00   0.147572E+00

   0.289960E+00   0.133500E+00   0.810536E-02   0.146596E+00   0.146596E+00

   0.290720E+00   0.147494E+00   0.811615E-02   0.145626E+00   0.145626E+00

   0.291480E+00   0.157517E+00   0.814065E-02   0.144662E+00   0.144662E+00

   0.292240E+00   0.139083E+00   0.814597E-02   0.143704E+00   0.143704E+00

   0.293000E+00   0.154890E+00   0.818423E-02   0.142752E+00   0.142752E+00

   0.293760E+00   0.141785E+00   0.909721E-01   0.141807E+00   0.141807E+00

   0.294520E+00   0.136879E+00   0.816588E-02   0.140867E+00   0.140867E+00

   0.295280E+00   0.139517E+00   0.818436E-02   0.139933E+00   0.139933E+00

   0.296040E+00   0.127573E+00   0.818126E-02   0.139005E+00   0.139005E+00

   0.296800E+00   0.127106E+00   0.816711E-02   0.138082E+00   0.138082E+00

   0.297560E+00   0.141020E+00   0.830076E-02   0.137166E+00   0.137166E+00

   0.298320E+00   0.124752E+00   0.820184E-02   0.136255E+00   0.136255E+00

   0.299080E+00   0.116099E+00   0.815946E-02   0.135351E+00   0.135351E+00

   0.299840E+00   0.134118E+00   0.818505E-02   0.134452E+00   0.134452E+00

   0.300600E+00   0.129306E+00   0.814389E-02   0.133558E+00   0.133558E+00

   0.301360E+00   0.119977E+00   0.813712E-02   0.132670E+00   0.132670E+00

   0.302120E+00   0.139412E+00   0.810902E-02   0.131788E+00   0.131788E+00

   0.302880E+00   0.115336E+00   0.812037E-02   0.130912E+00   0.130912E+00

   0.303640E+00   0.124875E+00   0.805957E-02   0.130041E+00   0.130041E+00

   0.304400E+00   0.136223E+00   0.804435E-02   0.129175E+00   0.129175E+00

   0.305160E+00   0.122134E+00   0.797128E-02   0.128315E+00   0.128315E+00

   0.305920E+00   0.125430E+00   0.802799E-02   0.127461E+00   0.127461E+00

   0.306680E+00   0.138308E+00   0.812579E-02   0.126612E+00   0.126612E+00

   0.307440E+00   0.122136E+00   0.808787E-02   0.125768E+00   0.125768E+00

   0.308200E+00   0.118617E+00   0.814346E-02   0.124930E+00   0.124930E+00

   0.308960E+00   0.122995E+00   0.816514E-02   0.124097E+00   0.124097E+00

   0.309720E+00   0.125436E+00   0.816874E-02   0.123269E+00   0.123269E+00

   0.310480E+00   0.122566E+00   0.817038E-02   0.122447E+00   0.122447E+00

   0.311240E+00   0.121689E+00   0.818217E-02   0.121630E+00   0.121630E+00

   0.312000E+00   0.125124E+00   0.818908E-02   0.120818E+00   0.120818E+00

   0.312760E+00   0.123422E+00   0.822042E-02   0.120011E+00   0.120011E+00

   0.313520E+00   0.131381E+00   0.819803E-02   0.119209E+00   0.119209E+00

   0.314280E+00   0.116259E+00   0.817476E-02   0.118413E+00   0.118413E+00

   0.315040E+00   0.115243E+00   0.832471E-02   0.117621E+00   0.117621E+00

   0.315800E+00   0.114196E+00   0.841668E-02   0.116835E+00   0.116835E+00

   0.316560E+00   0.117596E+00   0.847868E-02   0.116053E+00   0.116053E+00

   0.317320E+00   0.110047E+00   0.853413E-02   0.115277E+00   0.115277E+00

   0.318080E+00   0.109929E+00   0.853628E-02   0.114505E+00   0.114505E+00

   0.318830E+00   0.111021E+00   0.859641E-02   0.113749E+00   0.113749E+00

   0.319590E+00   0.111151E+00   0.859946E-02   0.112987E+00   0.112987E+00

   0.320350E+00   0.111696E+00   0.859203E-02   0.112230E+00   0.112230E+00

   0.321110E+00   0.122710E+00   0.866333E-02   0.111478E+00   0.111478E+00

   0.321870E+00   0.962882E-01   0.869988E-02   0.110731E+00   0.110731E+00

   0.322630E+00   0.119262E+00   0.872161E-02   0.109988E+00   0.109988E+00

   0.323390E+00   0.101405E+00   0.872869E-02   0.109250E+00   0.109250E+00

   0.324150E+00   0.121083E+00   0.876790E-02   0.108517E+00   0.108517E+00

   0.324910E+00   0.108066E+00   0.878602E-02   0.107789E+00   0.107789E+00

   0.325670E+00   0.106569E+00   0.879797E-02   0.107065E+00   0.107065E+00

   0.326430E+00   0.105452E+00   0.879244E-02   0.106346E+00   0.106346E+00

   0.327190E+00   0.114821E+00   0.882029E-02   0.105631E+00   0.105631E+00

   0.327950E+00   0.972776E-01   0.875930E-02   0.104921E+00   0.104921E+00

   0.328710E+00   0.112009E+00   0.880379E-02   0.104216E+00   0.104216E+00

   0.329470E+00   0.111460E+00   0.877725E-02   0.103515E+00   0.103515E+00

   0.330230E+00   0.100426E+00   0.875194E-02   0.102819E+00   0.102819E+00

   0.330990E+00   0.118521E+00   0.879423E-02   0.102126E+00   0.102126E+00

   0.331750E+00   0.111250E+00   0.877296E-02   0.101439E+00   0.101439E+00

   0.332510E+00   0.107309E+00   0.885381E-02   0.100756E+00   0.100756E+00

   0.333270E+00   0.108621E+00   0.881968E-02   0.100077E+00   0.100077E+00

   0.334030E+00   0.111079E+00   0.884094E-02   0.994023E-01   0.994023E-01

   0.334790E+00   0.102893E+00   0.884913E-02   0.987320E-01   0.987320E-01

   0.335550E+00   0.107749E+00   0.886301E-02   0.980661E-01   0.980661E-01

   0.336310E+00   0.887491E-01   0.887424E-02   0.974044E-01   0.974044E-01

   0.337070E+00   0.996078E-01   0.889826E-02   0.967470E-01   0.967470E-01

   0.337830E+00   0.108261E+00   0.886879E-02   0.960938E-01   0.960938E-01

   0.338590E+00   0.967895E-01   0.890077E-02   0.954447E-01   0.954447E-01

   0.339350E+00   0.846784E-01   0.890640E-02   0.947998E-01   0.947998E-01

   0.340110E+00   0.929553E-01   0.892044E-02   0.941590E-01   0.941590E-01

   0.340870E+00   0.999309E-01   0.902294E-02   0.935223E-01   0.935223E-01

   0.341630E+00   0.959837E-01   0.904593E-02   0.928897E-01   0.928897E-01

   0.342390E+00   0.887848E-01   0.904944E-02   0.922612E-01   0.922612E-01

   0.343150E+00   0.936122E-01   0.908790E-02   0.916367E-01   0.916367E-01

   0.343910E+00   0.107064E+00   0.912107E-02   0.910162E-01   0.910162E-01

   0.344670E+00   0.768038E-01   0.916077E-02   0.903996E-01   0.903996E-01

   0.345430E+00   0.775550E-01   0.915395E-02   0.897870E-01   0.897870E-01

   0.346190E+00   0.859050E-01   0.921340E-02   0.891784E-01   0.891784E-01

   0.346950E+00   0.877007E-01   0.926276E-02   0.885737E-01   0.885737E-01

   0.347710E+00   0.100338E+00   0.924754E-02   0.879728E-01   0.879728E-01

   0.348470E+00   0.973410E-01   0.928474E-02   0.873758E-01   0.873758E-01

   0.349220E+00   0.799051E-01   0.930655E-02   0.867904E-01   0.867904E-01

   0.349980E+00   0.872036E-01   0.935390E-02   0.862011E-01   0.862011E-01

   0.350740E+00   0.942348E-01   0.935974E-02   0.856155E-01   0.856155E-01

   0.351500E+00   0.964202E-01   0.940013E-02   0.850337E-01   0.850337E-01

   0.352260E+00   0.713888E-01   0.943251E-02   0.844556E-01   0.844556E-01

   0.353020E+00   0.866498E-01   0.949050E-02   0.838813E-01   0.838813E-01

   0.353780E+00   0.942455E-01   0.948540E-02   0.833106E-01   0.833106E-01

   0.354540E+00   0.751203E-01   0.950010E-02   0.827437E-01   0.827437E-01

   0.355300E+00   0.729720E-01   0.954334E-02   0.821804E-01   0.821804E-01

   0.356060E+00   0.837414E-01   0.950444E-02   0.816208E-01   0.816208E-01

   0.356820E+00   0.856707E-01   0.959836E-02   0.810648E-01   0.810648E-01

   0.357580E+00   0.830258E-01   0.956478E-02   0.805124E-01   0.805124E-01

   0.358340E+00   0.915207E-01   0.956012E-02   0.799636E-01   0.799636E-01

   0.359100E+00   0.759390E-01   0.952175E-02   0.794184E-01   0.794184E-01

   0.359860E+00   0.670248E-01   0.959783E-02   0.788767E-01   0.788767E-01

   0.360620E+00   0.967915E-01   0.964352E-02   0.783385E-01   0.783385E-01

   0.361380E+00   0.611789E-01   0.961169E-02   0.778038E-01   0.778038E-01

   0.362140E+00   0.983869E-01   0.964546E-02   0.772726E-01   0.772726E-01

   0.362900E+00   0.819931E-01   0.963905E-02   0.767449E-01   0.767449E-01

   0.363660E+00   0.762204E-01   0.969925E-02   0.762207E-01   0.762207E-01

   0.364420E+00   0.758745E-01   0.963180E-02   0.756999E-01   0.756999E-01

   0.365180E+00   0.784355E-01   0.970209E-02   0.751825E-01   0.751825E-01

   0.365940E+00   0.742427E-01   0.970906E-02   0.746684E-01   0.746684E-01

   0.366700E+00   0.691680E-01   0.971370E-02   0.741578E-01   0.741578E-01

   0.367460E+00   0.690034E-01   0.977731E-02   0.736506E-01   0.736506E-01

   0.368220E+00   0.748764E-01   0.979533E-02   0.731466E-01   0.731466E-01

   0.368980E+00   0.657358E-01   0.987331E-02   0.726460E-01   0.726460E-01

   0.369740E+00   0.933979E-01   0.982826E-02   0.721488E-01   0.721488E-01

   0.370500E+00   0.748854E-01   0.984359E-02   0.716548E-01   0.716548E-01

   0.371260E+00   0.599951E-01   0.988080E-02   0.711641E-01   0.711641E-01

   0.372020E+00   0.826784E-01   0.991656E-02   0.706766E-01   0.706766E-01

   0.372770E+00   0.816726E-01   0.990388E-02   0.701987E-01   0.701987E-01

   0.373530E+00   0.643251E-01   0.995369E-02   0.697177E-01   0.697177E-01

   0.374290E+00   0.819610E-01   0.994085E-02   0.692399E-01   0.692399E-01

   0.375050E+00   0.606927E-01   0.100125E-01   0.687653E-01   0.687653E-01

   0.375810E+00   0.647165E-01   0.100480E-01   0.682939E-01   0.682939E-01

   0.376570E+00   0.804669E-01   0.100780E-01   0.678256E-01   0.678256E-01

   0.377330E+00   0.725894E-01   0.101435E-01   0.673606E-01   0.673606E-01

   0.378090E+00   0.800515E-01   0.101852E-01   0.668986E-01   0.668986E-01

   0.378850E+00   0.729615E-01   0.102547E-01   0.664398E-01   0.664398E-01

   0.379610E+00   0.669365E-01   0.102991E-01   0.659840E-01   0.659840E-01

   0.380370E+00   0.637320E-01   0.103524E-01   0.655314E-01   0.655314E-01

   0.381130E+00   0.724963E-01   0.111658E-01   0.650818E-01   0.650818E-01

   0.381890E+00   0.677351E-01   0.115727E-01   0.646354E-01   0.646354E-01

   0.382650E+00   0.663182E-01   0.118262E-01   0.641919E-01   0.641919E-01

   0.383410E+00   0.460812E-01   0.119479E-01   0.637515E-01   0.637515E-01

   0.384170E+00   0.538017E-01   0.121445E-01   0.633142E-01   0.633142E-01

   0.384930E+00   0.634685E-01   0.120378E-01   0.628798E-01   0.628798E-01

   0.385690E+00   0.589442E-01   0.119903E-01   0.624485E-01   0.624485E-01

   0.386450E+00   0.633323E-01   0.119513E-01   0.620201E-01   0.620201E-01

   0.387210E+00   0.529724E-01   0.120227E-01   0.615947E-01   0.615947E-01

   0.387970E+00   0.436008E-01   0.119918E-01   0.611723E-01   0.611723E-01

   0.388730E+00   0.420647E-01   0.121048E-01   0.607528E-01   0.607528E-01

   0.389490E+00   0.609849E-01   0.121063E-01   0.603362E-01   0.603362E-01

   0.390250E+00   0.388456E-01   0.121821E-01   0.599226E-01   0.599226E-01

   0.391010E+00   0.568094E-01   0.123169E-01   0.595119E-01   0.595119E-01

   0.391770E+00   0.751645E-01   0.123165E-01   0.591041E-01   0.591041E-01

   0.392520E+00   0.600557E-01   0.123342E-01   0.587045E-01   0.587045E-01

   0.393280E+00   0.530265E-01   0.124568E-01   0.583024E-01   0.583024E-01

   0.394040E+00   0.453133E-01   0.125529E-01   0.579031E-01   0.579031E-01

   0.394800E+00   0.388875E-01   0.126358E-01   0.575067E-01   0.575067E-01

   0.395560E+00   0.499976E-01   0.127058E-01   0.571132E-01   0.571132E-01

   0.396320E+00   0.590853E-01   0.128550E-01   0.567225E-01   0.567225E-01

   0.397080E+00   0.499439E-01   0.129002E-01   0.563346E-01   0.563346E-01

   0.397840E+00   0.468335E-01   0.130237E-01   0.559495E-01   0.559495E-01

   0.398600E+00   0.513384E-01   0.130930E-01   0.555672E-01   0.555672E-01

   0.399360E+00   0.528784E-01   0.131534E-01   0.551877E-01   0.551877E-01

   0.400120E+00   0.387509E-01   0.132629E-01   0.548110E-01   0.548110E-01

   0.400880E+00   0.729955E-01   0.133951E-01   0.544370E-01   0.544370E-01

   0.401640E+00   0.492861E-01   0.134655E-01   0.540658E-01   0.540658E-01

   0.402400E+00   0.416279E-01   0.135567E-01   0.536973E-01   0.536973E-01

   0.403160E+00   0.419827E-01   0.136669E-01   0.533316E-01   0.533316E-01

   0.403920E+00   0.447465E-01   0.138278E-01   0.529686E-01   0.529686E-01

   0.404680E+00   0.543843E-01   0.139435E-01   0.526082E-01   0.526082E-01

   0.405440E+00   0.285521E-01   0.139835E-01   0.522506E-01   0.522506E-01

   0.406200E+00   0.429317E-01   0.141478E-01   0.518957E-01   0.518957E-01

   0.406960E+00   0.526532E-01   0.141960E-01   0.515434E-01   0.515434E-01

   0.407720E+00   0.367677E-01   0.143588E-01   0.511939E-01   0.511939E-01

   0.408480E+00   0.404271E-01   0.143689E-01   0.508469E-01   0.508469E-01

   0.409240E+00   0.680421E-01   0.145038E-01   0.505026E-01   0.505026E-01

   0.409990E+00   0.532067E-01   0.145372E-01   0.501655E-01   0.501655E-01

   0.410750E+00   0.302164E-01   0.146487E-01   0.498265E-01   0.498265E-01

   0.411510E+00   0.503899E-01   0.146771E-01   0.494900E-01   0.494900E-01

   0.412270E+00   0.242943E-01   0.147512E-01   0.491562E-01   0.491562E-01

   0.413030E+00   0.487434E-01   0.148120E-01   0.488250E-01   0.488250E-01

   0.413790E+00   0.247150E-01   0.148130E-01   0.484964E-01   0.484964E-01

   0.414550E+00   0.797115E-01   0.150536E-01   0.481703E-01   0.481703E-01

   0.415310E+00   0.543147E-01   0.149973E-01   0.478468E-01   0.478468E-01

   0.416070E+00   0.205029E-01   0.151174E-01   0.475259E-01   0.475259E-01

   0.416830E+00   0.388392E-01   0.150557E-01   0.472076E-01   0.472076E-01

   0.417590E+00   0.337267E-01   0.152535E-01   0.468917E-01   0.468917E-01

   0.418350E+00   0.525472E-01   0.153926E-01   0.465784E-01   0.465784E-01

   0.419110E+00   0.545695E-01   0.154358E-01   0.462677E-01   0.462677E-01

   0.419870E+00   0.335459E-01   0.156056E-01   0.459594E-01   0.459594E-01

   0.420630E+00   0.465912E-01   0.156637E-01   0.456537E-01   0.456537E-01

   0.421390E+00   0.401476E-01   0.157208E-01   0.453504E-01   0.453504E-01

   0.422150E+00   0.145260E-01   0.159560E-01   0.450496E-01   0.450496E-01

   0.422910E+00   0.172879E-01   0.160968E-01   0.447513E-01   0.447513E-01

   0.423670E+00   0.515663E-01   0.163406E-01   0.444555E-01   0.444555E-01

   0.424430E+00   0.321355E-01   0.166046E-01   0.441621E-01   0.441621E-01

   0.425190E+00   0.469395E-01   0.166707E-01   0.438712E-01   0.438712E-01

   0.425940E+00   0.405034E-01   0.168982E-01   0.435865E-01   0.435865E-01

   0.426700E+00   0.573824E-01   0.170634E-01   0.433004E-01   0.433004E-01

   0.427460E+00   0.564897E-01   0.172764E-01   0.430167E-01   0.430167E-01

   0.428220E+00   0.191955E-01   0.173749E-01   0.427354E-01   0.427354E-01

   0.428980E+00   0.450406E-01   0.175768E-01   0.424566E-01   0.424566E-01

   0.429740E+00   0.278733E-01   0.178056E-01   0.421801E-01   0.421801E-01

   0.430500E+00   0.306244E-01   0.180781E-01   0.419060E-01   0.419060E-01

   0.431260E+00   0.737939E-01   0.183522E-01   0.416342E-01   0.416342E-01

   0.432020E+00   0.379224E-01   0.184678E-01   0.413649E-01   0.413649E-01

   0.432780E+00   0.536452E-01   0.187089E-01   0.410979E-01   0.410979E-01

   0.433540E+00   0.962576E-02   0.189359E-01   0.408332E-01   0.408332E-01

   0.434300E+00   0.314775E-01   0.191882E-01   0.405709E-01   0.405709E-01

   0.435060E+00   0.363716E-01   0.194568E-01   0.403108E-01   0.403108E-01


           ####      Real Space Data                               ####


           Distance distribution  function of particle  


      R          P(R)      ERROR


  0.0000E+00  0.0000E+00  0.0000E+00

  0.1489E+00  0.8024E-04  0.5904E-05

  0.2979E+00  0.1625E-03  0.1131E-04

  0.4468E+00  0.2467E-03  0.1623E-04

  0.5957E+00  0.3328E-03  0.2066E-04

  0.7447E+00  0.4208E-03  0.2460E-04

  0.8936E+00  0.5107E-03  0.2807E-04

  0.1043E+01  0.6025E-03  0.3106E-04

  0.1191E+01  0.6960E-03  0.3360E-04

  0.1340E+01  0.7911E-03  0.3569E-04

  0.1489E+01  0.8879E-03  0.3733E-04

  0.1638E+01  0.9861E-03  0.3855E-04

  0.1787E+01  0.1086E-02  0.3936E-04

  0.1936E+01  0.1187E-02  0.3978E-04

  0.2085E+01  0.1289E-02  0.3981E-04

  0.2234E+01  0.1392E-02  0.3948E-04

  0.2383E+01  0.1496E-02  0.3881E-04

  0.2532E+01  0.1601E-02  0.3781E-04

  0.2681E+01  0.1707E-02  0.3652E-04

  0.2830E+01  0.1813E-02  0.3495E-04

  0.2979E+01  0.1920E-02  0.3313E-04

  0.3128E+01  0.2027E-02  0.3109E-04

  0.3277E+01  0.2134E-02  0.2885E-04

  0.3426E+01  0.2240E-02  0.2647E-04

  0.3574E+01  0.2347E-02  0.2399E-04

  0.3723E+01  0.2453E-02  0.2146E-04

  0.3872E+01  0.2558E-02  0.1897E-04

  0.4021E+01  0.2663E-02  0.1665E-04

  0.4170E+01  0.2767E-02  0.1466E-04

  0.4319E+01  0.2869E-02  0.1325E-04

  0.4468E+01  0.2970E-02  0.1269E-04

  0.4617E+01  0.3070E-02  0.1312E-04

  0.4766E+01  0.3168E-02  0.1449E-04

  0.4915E+01  0.3264E-02  0.1655E-04

  0.5064E+01  0.3359E-02  0.1907E-04

  0.5213E+01  0.3451E-02  0.2186E-04

  0.5362E+01  0.3540E-02  0.2479E-04

  0.5511E+01  0.3628E-02  0.2778E-04

  0.5660E+01  0.3712E-02  0.3076E-04

  0.5809E+01  0.3794E-02  0.3370E-04

  0.5957E+01  0.3873E-02  0.3655E-04

  0.6106E+01  0.3949E-02  0.3929E-04

  0.6255E+01  0.4021E-02  0.4189E-04

  0.6404E+01  0.4091E-02  0.4434E-04

  0.6553E+01  0.4156E-02  0.4662E-04

  0.6702E+01  0.4219E-02  0.4872E-04

  0.6851E+01  0.4277E-02  0.5061E-04

  0.7000E+01  0.4332E-02  0.5230E-04

  0.7149E+01  0.4383E-02  0.5376E-04

  0.7298E+01  0.4430E-02  0.5500E-04

  0.7447E+01  0.4473E-02  0.5601E-04

  0.7596E+01  0.4512E-02  0.5678E-04

  0.7745E+01  0.4546E-02  0.5732E-04

  0.7894E+01  0.4577E-02  0.5761E-04

  0.8043E+01  0.4603E-02  0.5767E-04

  0.8191E+01  0.4625E-02  0.5749E-04

  0.8340E+01  0.4643E-02  0.5707E-04

  0.8489E+01  0.4657E-02  0.5643E-04

  0.8638E+01  0.4666E-02  0.5557E-04

  0.8787E+01  0.4671E-02  0.5450E-04

  0.8936E+01  0.4672E-02  0.5324E-04

  0.9085E+01  0.4668E-02  0.5178E-04

  0.9234E+01  0.4661E-02  0.5016E-04

  0.9383E+01  0.4649E-02  0.4839E-04

  0.9532E+01  0.4634E-02  0.4649E-04

  0.9681E+01  0.4614E-02  0.4449E-04

  0.9830E+01  0.4590E-02  0.4242E-04

  0.9979E+01  0.4563E-02  0.4031E-04

  0.1013E+02  0.4532E-02  0.3821E-04

  0.1028E+02  0.4497E-02  0.3617E-04

  0.1043E+02  0.4459E-02  0.3424E-04

  0.1057E+02  0.4418E-02  0.3249E-04

  0.1072E+02  0.4373E-02  0.3099E-04

  0.1087E+02  0.4325E-02  0.2982E-04

  0.1102E+02  0.4274E-02  0.2905E-04

  0.1117E+02  0.4220E-02  0.2873E-04

  0.1132E+02  0.4164E-02  0.2888E-04

  0.1147E+02  0.4105E-02  0.2952E-04

  0.1162E+02  0.4043E-02  0.3059E-04

  0.1177E+02  0.3980E-02  0.3205E-04

  0.1191E+02  0.3914E-02  0.3383E-04

  0.1206E+02  0.3846E-02  0.3585E-04

  0.1221E+02  0.3777E-02  0.3804E-04

  0.1236E+02  0.3706E-02  0.4035E-04

  0.1251E+02  0.3633E-02  0.4273E-04

  0.1266E+02  0.3559E-02  0.4511E-04

  0.1281E+02  0.3484E-02  0.4747E-04

  0.1296E+02  0.3409E-02  0.4978E-04

  0.1311E+02  0.3332E-02  0.5199E-04

  0.1326E+02  0.3255E-02  0.5410E-04

  0.1340E+02  0.3178E-02  0.5607E-04

  0.1355E+02  0.3100E-02  0.5788E-04

  0.1370E+02  0.3022E-02  0.5953E-04

  0.1385E+02  0.2944E-02  0.6100E-04

  0.1400E+02  0.2867E-02  0.6227E-04

  0.1415E+02  0.2790E-02  0.6335E-04

  0.1430E+02  0.2713E-02  0.6421E-04

  0.1445E+02  0.2637E-02  0.6486E-04

  0.1460E+02  0.2562E-02  0.6529E-04

  0.1474E+02  0.2487E-02  0.6550E-04

  0.1489E+02  0.2414E-02  0.6550E-04

  0.1504E+02  0.2342E-02  0.6528E-04

  0.1519E+02  0.2271E-02  0.6485E-04

  0.1534E+02  0.2202E-02  0.6422E-04

  0.1549E+02  0.2134E-02  0.6339E-04

  0.1564E+02  0.2067E-02  0.6238E-04

  0.1579E+02  0.2002E-02  0.6121E-04

  0.1594E+02  0.1939E-02  0.5989E-04

  0.1609E+02  0.1878E-02  0.5843E-04

  0.1623E+02  0.1818E-02  0.5687E-04

  0.1638E+02  0.1761E-02  0.5523E-04

  0.1653E+02  0.1705E-02  0.5354E-04

  0.1668E+02  0.1651E-02  0.5183E-04

  0.1683E+02  0.1599E-02  0.5015E-04

  0.1698E+02  0.1549E-02  0.4854E-04

  0.1713E+02  0.1502E-02  0.4703E-04

  0.1728E+02  0.1456E-02  0.4569E-04

  0.1743E+02  0.1412E-02  0.4456E-04

  0.1757E+02  0.1370E-02  0.4368E-04

  0.1772E+02  0.1330E-02  0.4309E-04

  0.1787E+02  0.1292E-02  0.4283E-04

  0.1802E+02  0.1256E-02  0.4291E-04

  0.1817E+02  0.1222E-02  0.4333E-04

  0.1832E+02  0.1190E-02  0.4409E-04

  0.1847E+02  0.1159E-02  0.4514E-04

  0.1862E+02  0.1130E-02  0.4647E-04

  0.1877E+02  0.1103E-02  0.4801E-04

  0.1891E+02  0.1077E-02  0.4973E-04

  0.1906E+02  0.1053E-02  0.5158E-04

  0.1921E+02  0.1030E-02  0.5351E-04

  0.1936E+02  0.1008E-02  0.5547E-04

  0.1951E+02  0.9880E-03  0.5742E-04

  0.1966E+02  0.9688E-03  0.5933E-04

  0.1981E+02  0.9507E-03  0.6116E-04

  0.1996E+02  0.9336E-03  0.6289E-04

  0.2011E+02  0.9173E-03  0.6447E-04

  0.2026E+02  0.9018E-03  0.6590E-04

  0.2040E+02  0.8869E-03  0.6714E-04

  0.2055E+02  0.8727E-03  0.6818E-04

  0.2070E+02  0.8589E-03  0.6901E-04

  0.2085E+02  0.8454E-03  0.6961E-04

  0.2100E+02  0.8323E-03  0.6998E-04

  0.2115E+02  0.8193E-03  0.7010E-04

  0.2130E+02  0.8065E-03  0.6998E-04

  0.2145E+02  0.7936E-03  0.6961E-04

  0.2160E+02  0.7807E-03  0.6900E-04

  0.2174E+02  0.7677E-03  0.6816E-04

  0.2189E+02  0.7544E-03  0.6709E-04

  0.2204E+02  0.7408E-03  0.6581E-04

  0.2219E+02  0.7268E-03  0.6436E-04

  0.2234E+02  0.7124E-03  0.6274E-04

  0.2249E+02  0.6975E-03  0.6099E-04

  0.2264E+02  0.6821E-03  0.5915E-04

  0.2279E+02  0.6660E-03  0.5727E-04

  0.2294E+02  0.6494E-03  0.5540E-04

  0.2309E+02  0.6321E-03  0.5361E-04

  0.2323E+02  0.6142E-03  0.5195E-04

  0.2338E+02  0.5956E-03  0.5051E-04

  0.2353E+02  0.5762E-03  0.4935E-04

  0.2368E+02  0.5562E-03  0.4855E-04

  0.2383E+02  0.5356E-03  0.4816E-04

  0.2398E+02  0.5142E-03  0.4821E-04

  0.2413E+02  0.4923E-03  0.4873E-04

  0.2428E+02  0.4697E-03  0.4969E-04

  0.2443E+02  0.4466E-03  0.5106E-04

  0.2457E+02  0.4230E-03  0.5278E-04

  0.2472E+02  0.3990E-03  0.5476E-04

  0.2487E+02  0.3746E-03  0.5693E-04

  0.2502E+02  0.3500E-03  0.5919E-04

  0.2517E+02  0.3251E-03  0.6145E-04

  0.2532E+02  0.3002E-03  0.6364E-04

  0.2547E+02  0.2753E-03  0.6565E-04

  0.2562E+02  0.2506E-03  0.6741E-04

  0.2577E+02  0.2261E-03  0.6884E-04

  0.2591E+02  0.2021E-03  0.6987E-04

  0.2606E+02  0.1785E-03  0.7040E-04

  0.2621E+02  0.1557E-03  0.7038E-04

  0.2636E+02  0.1337E-03  0.6973E-04

  0.2651E+02  0.1128E-03  0.6836E-04

  0.2666E+02  0.9299E-04  0.6622E-04

  0.2681E+02  0.7459E-04  0.6323E-04

  0.2696E+02  0.5774E-04  0.5931E-04

  0.2711E+02  0.4264E-04  0.5440E-04

  0.2726E+02  0.2947E-04  0.4842E-04

  0.2740E+02  0.1845E-04  0.4130E-04

  0.2755E+02  0.9778E-05  0.3297E-04

  0.2770E+02  0.3668E-05  0.2336E-04

  0.2785E+02  0.3358E-06  0.1239E-04

  0.2800E+02  0.0000E+00  0.0000E+00
```
