## Supplementary material for "LEA_4 motifs function alone and in conjunction with synergistic cosolutes to protect a labile enzyme during desiccation": File S1: Gamma 6b.dat

```
### DATA:
#
# 560
#      Q             I(Q)           Error     
1.02600000E-02  1.87147939E+01  5.60501724E+00
1.10200000E-02  7.55769567E+00  3.35947213E+00
1.17800000E-02  3.17051941E+00  1.82912166E+00
1.25400000E-02  1.10212106E+00  5.00934881E-01
1.33000000E-02  9.46699118E-01  3.20962660E-01
1.40600000E-02  1.02163434E+00  2.20993269E-01
1.48200000E-02  9.52382211E-01  1.45716475E-01
1.55800000E-02  9.67201613E-01  1.22491751E-01
1.63400000E-02  8.04430558E-01  8.79896475E-02
1.71000000E-02  8.51972748E-01  7.64456405E-02
1.78600000E-02  8.18203448E-01  6.74433818E-02
1.86200000E-02  8.41496815E-01  6.05428499E-02
1.93800000E-02  8.22211217E-01  5.51634665E-02
2.01400000E-02  9.21764868E-01  5.25972717E-02
2.09000000E-02  8.14261592E-01  4.90752476E-02
2.16600000E-02  8.34391014E-01  4.67657017E-02
2.24200000E-02  8.15598682E-01  4.42273756E-02
2.31800000E-02  8.90506004E-01  4.20104831E-02
2.39500000E-02  8.86881014E-01  3.95020019E-02
2.47100000E-02  8.44988651E-01  3.77512201E-02
2.54700000E-02  8.46630355E-01  3.62371740E-02
2.62300000E-02  8.51568083E-01  3.42895112E-02
2.69900000E-02  8.70917931E-01  3.37868809E-02
2.77500000E-02  8.83710710E-01  3.27719088E-02
2.85100000E-02  8.35033458E-01  3.20729013E-02
2.92700000E-02  8.69613519E-01  3.20800724E-02
3.00300000E-02  8.49022535E-01  3.21254257E-02
3.07900000E-02  8.20449594E-01  3.17946300E-02
3.15500000E-02  8.68153966E-01  3.12591140E-02
3.23100000E-02  8.46163763E-01  3.09682694E-02
3.30700000E-02  8.77689493E-01  3.09451581E-02
3.38300000E-02  8.73971734E-01  3.00150657E-02
3.45900000E-02  8.83207454E-01  2.98035079E-02
3.53500000E-02  7.89358337E-01  2.94100064E-02
3.61100000E-02  8.98831998E-01  2.85858087E-02
3.68700000E-02  8.93308611E-01  2.75007815E-02
3.76300000E-02  8.50629026E-01  2.65158315E-02
3.83900000E-02  8.37170061E-01  2.60087954E-02
3.91500000E-02  8.42016937E-01  2.53657383E-02
3.99100000E-02  8.46381034E-01  2.48301246E-02
4.06700000E-02  8.82605081E-01  2.45134778E-02
4.14300000E-02  8.57226075E-01  2.41862519E-02
4.21900000E-02  8.52176815E-01  2.35508770E-02
4.29500000E-02  8.48339797E-01  2.33984348E-02
4.37100000E-02  8.74829503E-01  2.30516191E-02
4.44700000E-02  8.34059696E-01  2.25695924E-02
4.52300000E-02  8.64074148E-01  2.22966548E-02
4.59900000E-02  8.58007515E-01  2.18925819E-02
4.67500000E-02  8.35920335E-01  2.17768267E-02
4.75100000E-02  8.43151187E-01  2.10778188E-02
4.82700000E-02  8.51144828E-01  2.07769457E-02
4.90300000E-02  8.42610041E-01  2.06356752E-02
4.97900000E-02  8.06007475E-01  2.03725951E-02
5.05500000E-02  8.43282079E-01  2.03394300E-02
5.13100000E-02  8.62337140E-01  1.98801551E-02
5.20700000E-02  8.32195903E-01  1.96366643E-02
5.28300000E-02  8.15559118E-01  1.96918233E-02
5.35900000E-02  8.10823611E-01  1.92127370E-02
5.43500000E-02  8.14482150E-01  1.97122808E-02
5.51100000E-02  8.62172596E-01  1.97998428E-02
5.58700000E-02  8.57901552E-01  1.97087686E-02
5.66300000E-02  8.22097170E-01  1.96942737E-02
5.73900000E-02  8.35632667E-01  1.95672628E-02
5.81500000E-02  8.31055984E-01  1.97460285E-02
5.89100000E-02  8.85895294E-01  1.96804127E-02
5.96700000E-02  8.46794797E-01  1.94360810E-02
6.04300000E-02  7.99771582E-01  1.94013877E-02
6.11900000E-02  8.01166795E-01  1.90992258E-02
6.19500000E-02  7.97364584E-01  1.85776174E-02
6.27100000E-02  8.02353570E-01  1.82576029E-02
6.34700000E-02  8.15004209E-01  1.81997541E-02
6.42300000E-02  8.14617140E-01  1.78834232E-02
6.49900000E-02  8.07741724E-01  1.77955884E-02
6.57500000E-02  7.98549016E-01  1.75984804E-02
6.65100000E-02  8.55590984E-01  1.74146400E-02
6.72700000E-02  8.02138783E-01  1.71708206E-02
6.80300000E-02  8.05973144E-01  1.70249259E-02
6.87900000E-02  7.53955396E-01  1.69248016E-02
6.95500000E-02  8.04695325E-01  1.67680071E-02
7.03100000E-02  7.86982819E-01  1.65872666E-02
7.10700000E-02  7.93566298E-01  1.65593702E-02
7.18300000E-02  8.05829604E-01  4.02517275E-02
7.25900000E-02  8.21370801E-01  1.62101725E-02
7.33500000E-02  7.51109838E-01  1.59839904E-02
7.41200000E-02  8.23415274E-01  1.59350125E-02
7.48800000E-02  7.76261815E-01  1.58734301E-02
7.56400000E-02  7.95400284E-01  1.57646649E-02
7.64000000E-02  7.94709645E-01  1.56601809E-02
7.71600000E-02  7.80010892E-01  1.53610161E-02
7.79200000E-02  7.81950030E-01  1.53693104E-02
7.86800000E-02  7.84045396E-01  1.53262982E-02
7.94400000E-02  7.89376633E-01  1.52124043E-02
8.02000000E-02  7.59638702E-01  1.50729655E-02
8.09600000E-02  8.02120355E-01  1.51044691E-02
8.17200000E-02  7.94884462E-01  1.48864837E-02
8.24800000E-02  7.63920953E-01  1.48125165E-02
8.32400000E-02  7.70686126E-01  1.46123387E-02
8.40000000E-02  7.60668053E-01  1.45844803E-02
8.47600000E-02  7.71551430E-01  1.46068531E-02
8.55200000E-02  7.78515335E-01  1.48517429E-02
8.62800000E-02  7.79349574E-01  1.50165558E-02
8.70400000E-02  7.55973732E-01  1.52939598E-02
8.78000000E-02  7.47556968E-01  1.56243247E-02
8.85600000E-02  7.61558793E-01  1.56426085E-02
8.93200000E-02  7.55437830E-01  1.58159099E-02
9.00800000E-02  7.51203032E-01  1.58782164E-02
9.08400000E-02  7.43599757E-01  1.59703904E-02
9.16000000E-02  7.55328732E-01  1.60683428E-02
9.23600000E-02  7.32184260E-01  1.61379997E-02
9.31200000E-02  7.47917809E-01  1.62629575E-02
9.38800000E-02  7.31898834E-01  1.62744681E-02
9.46400000E-02  7.13368438E-01  1.62327719E-02
9.54000000E-02  7.35179158E-01  1.62374694E-02
9.61600000E-02  6.96156258E-01  1.57759119E-02
9.69200000E-02  7.37485162E-01  1.57056555E-02
9.76800000E-02  7.56433611E-01  1.52360677E-02
9.84400000E-02  7.61291085E-01  1.50235469E-02
9.92000000E-02  7.30313550E-01  1.49713030E-02
9.99600000E-02  7.50929686E-01  1.51278914E-02
1.00720000E-01  7.28421420E-01  1.49894718E-02
1.01480000E-01  7.23628600E-01  1.48398290E-02
1.02240000E-01  7.30482850E-01  1.43563965E-02
1.03000000E-01  7.09799757E-01  1.42090491E-02
1.03760000E-01  7.18901258E-01  1.40746865E-02
1.04520000E-01  7.07375903E-01  1.39016737E-02
1.05280000E-01  7.17519108E-01  1.38132035E-02
1.06040000E-01  7.20062292E-01  1.38468163E-02
1.06800000E-01  7.04375852E-01  1.37592428E-02
1.07560000E-01  6.99551075E-01  1.35825862E-02
1.08320000E-01  6.97876907E-01  1.37625794E-02
1.09080000E-01  7.08649899E-01  1.37273918E-02
1.09840000E-01  6.86732830E-01  1.37541503E-02
1.10600000E-01  7.10111085E-01  1.37538441E-02
1.11360000E-01  6.84215365E-01  1.35315230E-02
1.12120000E-01  6.95445852E-01  1.33677969E-02
1.12880000E-01  6.87760872E-01  1.32677086E-02
1.13640000E-01  7.06778316E-01  1.30574268E-02
1.14400000E-01  6.82983205E-01  1.30801748E-02
1.15160000E-01  6.78001572E-01  1.29738510E-02
1.15920000E-01  6.89237688E-01  1.29704764E-02
1.16680000E-01  6.69460314E-01  1.29367151E-02
1.17440000E-01  6.75628793E-01  1.29671587E-02
1.18200000E-01  6.52470446E-01  1.29096448E-02
1.18960000E-01  6.72722495E-01  1.30424113E-02
1.19720000E-01  6.67222850E-01  1.30748576E-02
1.20480000E-01  6.50135872E-01  1.30950657E-02
1.21240000E-01  6.61046836E-01  1.30622194E-02
1.22000000E-01  6.53195010E-01  1.30032687E-02
1.22760000E-01  6.43077130E-01  1.30014318E-02
1.23520000E-01  6.46905842E-01  1.29773644E-02
1.24280000E-01  6.47212748E-01  1.30847772E-02
1.25040000E-01  6.60237535E-01  1.28420357E-02
1.25800000E-01  6.33751318E-01  1.26761320E-02
1.26560000E-01  6.43286471E-01  1.25040382E-02
1.27320000E-01  6.51145811E-01  1.23405573E-02
1.28080000E-01  6.48597039E-01  1.22706648E-02
1.28840000E-01  6.58115112E-01  1.22151579E-02
1.29600000E-01  6.16234838E-01  1.20780820E-02
1.30360000E-01  6.39723185E-01  1.21058207E-02
1.31120000E-01  6.37402556E-01  1.19413866E-02
1.31880000E-01  6.33302880E-01  1.18541371E-02
1.32640000E-01  6.12400233E-01  1.18327316E-02
1.33400000E-01  6.06691055E-01  1.17161114E-02
1.34160000E-01  6.09054432E-01  1.17112559E-02
1.34920000E-01  6.11036105E-01  1.16004169E-02
1.35680000E-01  6.12608651E-01  1.15611632E-02
1.36440000E-01  6.21590882E-01  1.14518084E-02
1.37200000E-01  6.18894026E-01  1.13931349E-02
1.37960000E-01  6.18823063E-01  1.13541939E-02
1.38730000E-01  5.88000740E-01  1.13909453E-02
1.39490000E-01  6.08457951E-01  1.12919257E-02
1.40250000E-01  6.11698641E-01  1.12748696E-02
1.41010000E-01  6.09647992E-01  1.11680881E-02
1.41770000E-01  5.96030710E-01  1.11688030E-02
1.42530000E-01  5.88841968E-01  1.10165884E-02
1.43290000E-01  5.88712586E-01  1.11373624E-02
1.44050000E-01  5.97394959E-01  1.12021963E-02
1.44810000E-01  6.00273245E-01  1.12909622E-02
1.45570000E-01  5.90929412E-01  1.13189918E-02
1.46330000E-01  5.97857566E-01  1.13734581E-02
1.47090000E-01  5.95584645E-01  1.13640916E-02
1.47850000E-01  5.95524817E-01  1.13502693E-02
1.48610000E-01  5.82635132E-01  1.13799464E-02
1.49370000E-01  5.58807272E-01  1.13672107E-02
1.50130000E-01  5.73455365E-01  1.13750233E-02
1.50890000E-01  5.86885020E-01  1.13232124E-02
1.51650000E-01  5.59547941E-01  1.13517016E-02
1.52410000E-01  5.68832454E-01  1.12545456E-02
1.53170000E-01  5.70160710E-01  1.13006775E-02
1.53930000E-01  5.58993022E-01  1.12987748E-02
1.54690000E-01  5.78135162E-01  1.12487949E-02
1.55450000E-01  5.63810051E-01  1.12140462E-02
1.56210000E-01  5.28216917E-01  1.12432899E-02
1.56970000E-01  5.56221521E-01  1.12509192E-02
1.57730000E-01  5.52027931E-01  1.12318945E-02
1.58490000E-01  5.80964777E-01  1.12253713E-02
1.59250000E-01  5.56916795E-01  1.12247083E-02
1.60010000E-01  5.34949544E-01  1.11858359E-02
1.60770000E-01  5.45997018E-01  1.11533036E-02
1.61530000E-01  5.32502394E-01  1.11237634E-02
1.62290000E-01  5.67287546E-01  1.11565918E-02
1.63050000E-01  5.58103692E-01  1.11135155E-02
1.63810000E-01  5.44653661E-01  1.11109665E-02
1.64570000E-01  5.37954970E-01  1.10761568E-02
1.65330000E-01  5.28941176E-01  1.10534447E-02
1.66090000E-01  5.40301095E-01  1.09728105E-02
1.66850000E-01  5.05209706E-01  1.09784853E-02
1.67610000E-01  5.14809523E-01  1.09589027E-02
1.68370000E-01  5.11767596E-01  1.09807659E-02
1.69130000E-01  5.12115740E-01  1.10101108E-02
1.69890000E-01  5.25444097E-01  1.09623858E-02
1.70650000E-01  5.15226501E-01  1.09614060E-02
1.71410000E-01  5.16630953E-01  1.09500274E-02
1.72170000E-01  5.27654899E-01  1.08936237E-02
1.72930000E-01  5.02068174E-01  1.09252736E-02
1.73690000E-01  4.87658002E-01  1.08804418E-02
1.74450000E-01  4.90094686E-01  1.08641333E-02
1.75210000E-01  4.79588671E-01  1.08492305E-02
1.75970000E-01  5.07631420E-01  1.08469658E-02
1.76730000E-01  4.96006501E-01  1.10153165E-02
1.77490000E-01  5.02412039E-01  1.10281470E-02
1.78250000E-01  5.08445335E-01  1.10744778E-02
1.79010000E-01  4.91565842E-01  1.11644680E-02
1.79770000E-01  4.96432535E-01  1.12069629E-02
1.80530000E-01  5.01916957E-01  1.12146422E-02
1.81290000E-01  4.74838114E-01  1.12281810E-02
1.82050000E-01  4.67082890E-01  1.12622993E-02
1.82810000E-01  4.73704026E-01  1.12764031E-02
1.83570000E-01  4.94997373E-01  1.13468687E-02
1.84330000E-01  4.92295446E-01  1.13238493E-02
1.85090000E-01  4.91887657E-01  1.13417239E-02
1.85850000E-01  4.50906146E-01  1.13090555E-02
1.86610000E-01  4.63358022E-01  1.12922183E-02
1.87370000E-01  4.72475669E-01  1.11578412E-02
1.88130000E-01  4.62776095E-01  1.09850819E-02
1.88890000E-01  4.75044047E-01  1.08704561E-02
1.89650000E-01  4.43705193E-01  1.08309656E-02
1.90410000E-01  4.57007840E-01  1.07632669E-02
1.91170000E-01  4.32785903E-01  1.06532419E-02
1.91930000E-01  4.59395588E-01  1.06403521E-02
1.92690000E-01  4.54447931E-01  1.05324414E-02
1.93450000E-01  4.50043083E-01  1.05649016E-02
1.94210000E-01  4.55753732E-01  1.04739932E-02
1.94970000E-01  4.43339452E-01  1.04725450E-02
1.95730000E-01  4.36507677E-01  1.03747033E-02
1.96490000E-01  4.62425548E-01  1.03391598E-02
1.97250000E-01  4.27745304E-01  1.02421094E-02
1.98010000E-01  4.38548499E-01  1.02764533E-02
1.98770000E-01  4.24873732E-01  1.02256857E-02
1.99530000E-01  4.37593803E-01  1.01792759E-02
2.00290000E-01  4.15521339E-01  1.01213273E-02
2.01050000E-01  4.19778682E-01  1.01203773E-02
2.01810000E-01  4.21247901E-01  9.98636042E-03
2.02570000E-01  4.29592059E-01  1.00038984E-02
2.03330000E-01  4.29015872E-01  9.90143143E-03
2.04090000E-01  4.28992840E-01  9.83043764E-03
2.04850000E-01  4.12027911E-01  9.85435405E-03
2.05610000E-01  4.22347809E-01  9.81459183E-03
2.06370000E-01  4.39788428E-01  9.81319606E-03
2.07130000E-01  4.16767089E-01  9.78491543E-03
2.07890000E-01  4.31001917E-01  9.92664469E-03
2.08650000E-01  4.12301126E-01  9.99141100E-03
2.09410000E-01  4.15827789E-01  1.00487337E-02
2.10170000E-01  4.10325396E-01  1.00773033E-02
2.10930000E-01  3.94984432E-01  1.01138869E-02
2.11690000E-01  4.18452333E-01  1.01191575E-02
2.12450000E-01  4.06982637E-01  1.01520135E-02
2.13210000E-01  4.08636024E-01  1.01544767E-02
2.13970000E-01  3.95879168E-01  1.01410661E-02
2.14730000E-01  4.10141075E-01  1.02607809E-02
2.15490000E-01  3.83210000E-01  1.02452670E-02
2.16250000E-01  4.12491917E-01  1.02417506E-02
2.17010000E-01  3.83056491E-01  1.02514215E-02
2.17770000E-01  3.91176024E-01  1.02651600E-02
2.18530000E-01  3.92022901E-01  1.02458124E-02
2.19290000E-01  4.00744625E-01  1.02762163E-02
2.20050000E-01  3.86988012E-01  1.02901770E-02
2.20810000E-01  3.74639371E-01  1.02373561E-02
2.21570000E-01  3.85918377E-01  1.02618995E-02
2.22330000E-01  3.78222353E-01  1.02544021E-02
2.23090000E-01  3.73328256E-01  1.02290114E-02
2.23850000E-01  3.81199726E-01  1.02758855E-02
2.24610000E-01  3.87887049E-01  1.02237596E-02
2.25370000E-01  3.72834899E-01  1.02269688E-02
2.26130000E-01  3.70680467E-01  1.02152518E-02
2.26890000E-01  3.95254249E-01  1.01816400E-02
2.27650000E-01  3.56720193E-01  1.01527332E-02
2.28410000E-01  3.64452637E-01  1.01178470E-02
2.29170000E-01  3.69605710E-01  1.00813641E-02
2.29930000E-01  3.73769625E-01  1.00464471E-02
2.30690000E-01  3.58420365E-01  1.00591682E-02
2.31450000E-01  3.71308986E-01  1.00744068E-02
2.32210000E-01  3.73645193E-01  1.01010735E-02
2.32970000E-01  3.48756247E-01  1.00162229E-02
2.33730000E-01  3.61280223E-01  1.00288912E-02
2.34490000E-01  3.65307556E-01  9.97997421E-03
2.35250000E-01  3.32648043E-01  1.00108056E-02
2.36010000E-01  3.49213925E-01  9.98528150E-03
2.36770000E-01  3.52400233E-01  9.99879840E-03
2.37530000E-01  3.48278864E-01  9.90626119E-03
2.38290000E-01  3.61270568E-01  9.83945669E-03
2.39050000E-01  3.52643529E-01  9.83520929E-03
2.39810000E-01  3.66586430E-01  9.84628193E-03
2.40570000E-01  3.25898540E-01  9.80662755E-03
2.41330000E-01  3.31193093E-01  9.77776106E-03
2.42090000E-01  3.39239878E-01  9.77345617E-03
2.42850000E-01  3.38372383E-01  9.69129125E-03
2.43610000E-01  3.51809047E-01  9.70696982E-03
2.44370000E-01  3.29985365E-01  9.65942093E-03
2.45130000E-01  3.37822830E-01  9.68195189E-03
2.45890000E-01  3.43343174E-01  9.58265146E-03
2.46650000E-01  3.49594554E-01  9.57287219E-03
2.47410000E-01  3.17164087E-01  9.52568384E-03
2.48170000E-01  3.30974331E-01  9.52489585E-03
2.48930000E-01  3.21817525E-01  9.45686685E-03
2.49690000E-01  3.33550852E-01  9.45204646E-03
2.50450000E-01  3.12728195E-01  9.44541451E-03
2.51210000E-01  3.11100548E-01  9.38193788E-03
2.51970000E-01  3.14859949E-01  9.36277932E-03
2.52730000E-01  3.26484077E-01  9.35669949E-03
2.53490000E-01  3.28411856E-01  9.35016250E-03
2.54250000E-01  3.36951197E-01  9.28568644E-03
2.55010000E-01  3.11975477E-01  9.21135944E-03
2.55770000E-01  3.18778519E-01  9.20012514E-03
2.56530000E-01  3.04829686E-01  9.24541546E-03
2.57290000E-01  3.17845375E-01  9.18128893E-03
2.58050000E-01  3.07941329E-01  9.19914005E-03
2.58810000E-01  3.11851836E-01  9.15869480E-03
2.59570000E-01  3.14994381E-01  9.18966018E-03
2.60330000E-01  3.11282170E-01  9.17163534E-03
2.61090000E-01  3.08117515E-01  9.16172112E-03
2.61850000E-01  3.06712424E-01  9.14301607E-03
2.62610000E-01  2.99313428E-01  9.10599286E-03
2.63370000E-01  2.92875811E-01  9.04011038E-03
2.64130000E-01  2.88911633E-01  8.99686974E-03
2.64890000E-01  2.96226876E-01  8.98374949E-03
2.65650000E-01  2.95068296E-01  8.95667458E-03
2.66410000E-01  3.00350538E-01  8.93916470E-03
2.67170000E-01  2.93546521E-01  8.90409571E-03
2.67930000E-01  2.92245172E-01  8.92042368E-03
2.68690000E-01  2.89883398E-01  8.88579135E-03
2.69450000E-01  2.96003905E-01  8.84777965E-03
2.70210000E-01  2.94140730E-01  8.86778714E-03
2.70970000E-01  2.81343256E-01  8.82119349E-03
2.71720000E-01  2.94152576E-01  8.79131112E-03
2.72480000E-01  2.95407181E-01  8.75499685E-03
2.73240000E-01  2.90685720E-01  8.76158406E-03
2.74000000E-01  2.80032160E-01  8.71888141E-03
2.74760000E-01  2.89870497E-01  8.67957066E-03
2.75520000E-01  2.72054229E-01  8.64361013E-03
2.76280000E-01  2.78223590E-01  8.63101795E-03
2.77040000E-01  2.79565243E-01  8.62047252E-03
2.77800000E-01  2.84742576E-01  8.59225468E-03
2.78560000E-01  2.74594584E-01  8.57946974E-03
2.79320000E-01  2.79618266E-01  8.55721858E-03
2.80080000E-01  2.74263225E-01  8.51142903E-03
2.80840000E-01  2.64341866E-01  8.47831371E-03
2.81600000E-01  2.71753418E-01  8.47643959E-03
2.82360000E-01  2.61557475E-01  8.43279666E-03
2.83120000E-01  2.68836694E-01  8.40981999E-03
2.83880000E-01  2.66751136E-01  8.39115423E-03
2.84640000E-01  2.69233245E-01  8.37473375E-03
2.85400000E-01  2.66817120E-01  8.34834566E-03
2.86160000E-01  2.46404533E-01  8.34098379E-03
2.86920000E-01  2.63727465E-01  8.33521156E-03
2.87680000E-01  2.53096592E-01  8.33170863E-03
2.88440000E-01  2.62769564E-01  8.31997433E-03
2.89200000E-01  2.59508022E-01  8.29873977E-03
2.89960000E-01  2.56055345E-01  8.31034025E-03
2.90720000E-01  2.63425923E-01  8.33789199E-03
2.91480000E-01  2.59437535E-01  8.35324905E-03
2.92240000E-01  2.59480020E-01  8.34135967E-03
2.93000000E-01  2.53237789E-01  8.39914874E-03
2.93760000E-01  2.52892039E-01  8.26215953E-02
2.94520000E-01  2.47944432E-01  8.37550762E-03
2.95280000E-01  2.44321105E-01  8.39122573E-03
2.96040000E-01  2.44234057E-01  8.39282289E-03
2.96800000E-01  2.50811704E-01  8.38165115E-03
2.97560000E-01  2.58513915E-01  8.49450522E-03
2.98320000E-01  2.41300325E-01  8.39545660E-03
2.99080000E-01  2.22874554E-01  8.37145714E-03
2.99840000E-01  2.40780882E-01  8.39225505E-03
3.00600000E-01  2.43591856E-01  8.34873155E-03
3.01360000E-01  2.31577586E-01  8.35294993E-03
3.02120000E-01  2.42406947E-01  8.32020929E-03
3.02880000E-01  2.40344848E-01  8.31741561E-03
3.03640000E-01  2.35487759E-01  8.26491483E-03
3.04400000E-01  2.41954767E-01  8.25474869E-03
3.05160000E-01  2.44462302E-01  8.16218822E-03
3.05920000E-01  2.41206004E-01  8.22345574E-03
3.06680000E-01  2.47245984E-01  8.33777001E-03
3.07440000E-01  2.30502840E-01  8.28740271E-03
3.08200000E-01  2.24647566E-01  8.34309217E-03
3.08960000E-01  2.30879006E-01  8.37099296E-03
3.09720000E-01  2.37945811E-01  8.37242796E-03
3.10480000E-01  2.38552414E-01  8.38702004E-03
3.11240000E-01  2.28737576E-01  8.37827524E-03
3.12000000E-01  2.36736623E-01  8.38939324E-03
3.12760000E-01  2.37851450E-01  8.41593318E-03
3.13520000E-01  2.26599402E-01  8.39803066E-03
3.14280000E-01  2.32358621E-01  8.37450109E-03
3.15040000E-01  2.08746998E-01  8.52536592E-03
3.15800000E-01  2.38582383E-01  8.61847415E-03
3.16560000E-01  2.22993245E-01  8.69305781E-03
3.17320000E-01  2.17279584E-01  8.74770833E-03
3.18080000E-01  2.37231714E-01  8.76237760E-03
3.18830000E-01  2.10208316E-01  8.81274479E-03
3.19590000E-01  2.27990436E-01  8.81355740E-03
3.20350000E-01  2.26237475E-01  8.84361650E-03
3.21110000E-01  2.31079888E-01  8.87321915E-03
3.21870000E-01  2.19466623E-01  8.88527435E-03
3.22630000E-01  2.24707901E-01  8.94884122E-03
3.23390000E-01  2.16813235E-01  8.93699117E-03
3.24150000E-01  2.20143489E-01  8.98854586E-03
3.24910000E-01  2.20572363E-01  9.01191446E-03
3.25670000E-01  2.07567475E-01  9.03202703E-03
3.26430000E-01  2.02971379E-01  9.02288831E-03
3.27190000E-01  2.07512231E-01  9.06186644E-03
3.27950000E-01  1.98332140E-01  8.98270322E-03
3.28710000E-01  2.30752718E-01  8.98989975E-03
3.29470000E-01  2.18577992E-01  9.00789710E-03
3.30230000E-01  1.96957333E-01  8.97774380E-03
3.30990000E-01  2.25766288E-01  9.01220887E-03
3.31750000E-01  2.12784057E-01  9.00454438E-03
3.32510000E-01  2.12257647E-01  9.07766535E-03
3.33270000E-01  2.07881085E-01  9.04322803E-03
3.34030000E-01  2.15486897E-01  9.07753796E-03
3.34790000E-01  2.06653103E-01  9.07128679E-03
3.35550000E-01  1.96196653E-01  9.10106696E-03
3.36310000E-01  1.95327120E-01  9.11153504E-03
3.37070000E-01  2.00171095E-01  9.12721454E-03
3.37830000E-01  2.10794909E-01  9.08174718E-03
3.38590000E-01  1.99893093E-01  9.13957511E-03
3.39350000E-01  1.94668205E-01  9.12270600E-03
3.40110000E-01  2.06703053E-01  9.16498850E-03
3.40870000E-01  2.14761694E-01  9.22317871E-03
3.41630000E-01  2.05713032E-01  9.26835633E-03
3.42390000E-01  1.88304655E-01  9.29337895E-03
3.43150000E-01  1.98889503E-01  9.31647507E-03
3.43910000E-01  2.10741937E-01  9.34081642E-03
3.44670000E-01  1.89420396E-01  9.39779974E-03
3.45430000E-01  1.87291552E-01  9.38890803E-03
3.46190000E-01  2.01306815E-01  9.45062507E-03
3.46950000E-01  2.02292738E-01  9.48754666E-03
3.47710000E-01  1.88103611E-01  9.49599838E-03
3.48470000E-01  2.05880548E-01  9.52173337E-03
3.49220000E-01  1.98468377E-01  9.53599453E-03
3.49980000E-01  1.93913986E-01  9.60564202E-03
3.50740000E-01  1.99011410E-01  9.59779830E-03
3.51500000E-01  1.97866744E-01  9.65959694E-03
3.52260000E-01  1.76995943E-01  9.67901724E-03
3.53020000E-01  1.98877850E-01  9.72155099E-03
3.53780000E-01  1.87005517E-01  9.75845033E-03
3.54540000E-01  1.78332241E-01  9.74369006E-03
3.55300000E-01  1.78912617E-01  9.79624894E-03
3.56060000E-01  1.99926957E-01  9.75278274E-03
3.56820000E-01  1.88257312E-01  9.83834840E-03
3.57580000E-01  1.99968195E-01  9.79768317E-03
3.58340000E-01  1.91153763E-01  9.81274255E-03
3.59100000E-01  1.69971034E-01  9.75798103E-03
3.59860000E-01  1.81062485E-01  9.86383424E-03
3.60620000E-01  1.90870152E-01  9.90488620E-03
3.61380000E-01  1.71021268E-01  9.85573975E-03
3.62140000E-01  1.90852343E-01  9.90108248E-03
3.62900000E-01  1.87502931E-01  9.89011518E-03
3.63660000E-01  1.85804959E-01  9.94366681E-03
3.64420000E-01  1.66722880E-01  9.90454980E-03
3.65180000E-01  1.89246105E-01  9.94236304E-03
3.65940000E-01  1.82573895E-01  9.95850695E-03
3.66700000E-01  1.80259858E-01  9.96840412E-03
3.67460000E-01  1.72827657E-01  1.00441704E-02
3.68220000E-01  1.83560416E-01  1.00318721E-02
3.68980000E-01  1.75183032E-01  1.01073721E-02
3.69740000E-01  1.83275385E-01  1.00688885E-02
3.70500000E-01  1.82680314E-01  1.01099701E-02
3.71260000E-01  1.52116156E-01  1.01427753E-02
3.72020000E-01  1.64497150E-01  1.01749711E-02
3.72770000E-01  1.82174594E-01  1.01691619E-02
3.73530000E-01  1.88916471E-01  1.02172265E-02
3.74290000E-01  1.83848367E-01  1.02264474E-02
3.75050000E-01  1.63999959E-01  1.02552250E-02
3.75810000E-01  1.76345355E-01  1.03095113E-02
3.76570000E-01  1.73576613E-01  1.03568608E-02
3.77330000E-01  1.77167901E-01  1.03817255E-02
3.78090000E-01  1.86498682E-01  1.04267659E-02
3.78850000E-01  1.70900264E-01  1.05169175E-02
3.79610000E-01  1.77267241E-01  1.05539769E-02
3.80370000E-01  1.65378063E-01  1.06000382E-02
3.81130000E-01  1.84972140E-01  1.14137940E-02
3.81890000E-01  1.52918063E-01  1.18514372E-02
3.82650000E-01  1.59779280E-01  1.21351136E-02
3.83410000E-01  1.48281724E-01  1.22318306E-02
3.84170000E-01  1.43507465E-01  1.24438716E-02
3.84930000E-01  1.40042505E-01  1.23401820E-02
3.85690000E-01  1.44488570E-01  1.22809829E-02
3.86450000E-01  1.60069097E-01  1.22578471E-02
3.87210000E-01  1.58432130E-01  1.23118769E-02
3.87970000E-01  1.48776511E-01  1.22792148E-02
3.88730000E-01  1.53848256E-01  1.23696694E-02
3.89490000E-01  1.50082221E-01  1.24272665E-02
3.90250000E-01  1.56850101E-01  1.24792404E-02
3.91010000E-01  1.50159361E-01  1.26231436E-02
3.91770000E-01  1.62861704E-01  1.26260125E-02
3.92520000E-01  1.59294320E-01  1.26673203E-02
3.93280000E-01  1.39843570E-01  1.27467325E-02
3.94040000E-01  1.39680142E-01  1.28594654E-02
3.94800000E-01  1.43337556E-01  1.29587506E-02
3.95560000E-01  1.59118032E-01  1.30096719E-02
3.96320000E-01  1.63007759E-01  1.31857326E-02
3.97080000E-01  1.37048692E-01  1.32177642E-02
3.97840000E-01  1.46406105E-01  1.33480730E-02
3.98600000E-01  1.46389402E-01  1.34070774E-02
3.99360000E-01  1.54376744E-01  1.34807277E-02
4.00120000E-01  1.65209493E-01  1.35649242E-02
4.00880000E-01  1.58870497E-01  1.37234508E-02
4.01640000E-01  1.38388083E-01  1.37706305E-02
4.02400000E-01  1.32632637E-01  1.39311509E-02
4.03160000E-01  1.50627992E-01  1.39680551E-02
4.03920000E-01  1.46427231E-01  1.41460197E-02
4.04680000E-01  1.50137343E-01  1.42932090E-02
4.05440000E-01  1.18519858E-01  1.43158032E-02
4.06200000E-01  1.43347880E-01  1.44572677E-02
4.06960000E-01  1.52837586E-01  1.45129163E-02
4.07720000E-01  1.47579118E-01  1.46902651E-02
4.08480000E-01  1.50271846E-01  1.47120819E-02
4.09240000E-01  1.75641795E-01  1.48461276E-02
4.09990000E-01  1.44865588E-01  1.49086379E-02
4.10750000E-01  1.31552911E-01  1.50265929E-02
4.11510000E-01  1.56384523E-01  1.50024995E-02
4.12270000E-01  1.35451268E-01  1.51314746E-02
4.13030000E-01  1.37389584E-01  1.52190884E-02
4.13790000E-01  1.49584462E-01  1.51724053E-02
4.14550000E-01  1.53952748E-01  1.53852485E-02
4.15310000E-01  1.39684909E-01  1.53782001E-02
4.16070000E-01  1.40224290E-01  1.54603249E-02
4.16830000E-01  1.33862941E-01  1.54238674E-02
4.17590000E-01  1.41607505E-01  1.56447042E-02
4.18350000E-01  1.37735162E-01  1.57038553E-02
4.19110000E-01  1.59669858E-01  1.58023740E-02
4.19870000E-01  1.26961176E-01  1.59733543E-02
4.20630000E-01  1.41112181E-01  1.60486185E-02
4.21390000E-01  1.36608032E-01  1.61445410E-02
4.22150000E-01  1.14291359E-01  1.64119281E-02
4.22910000E-01  1.34942454E-01  1.64248301E-02
4.23670000E-01  1.39857901E-01  1.67739916E-02
4.24430000E-01  1.33784047E-01  1.69901012E-02
4.25190000E-01  1.28394696E-01  1.71249052E-02
4.25940000E-01  1.11876095E-01  1.73875662E-02
4.26700000E-01  1.54908580E-01  1.75143487E-02
4.27460000E-01  1.43830426E-01  1.77266158E-02
4.28220000E-01  1.27675507E-01  1.78117159E-02
4.28980000E-01  1.44843124E-01  1.79344403E-02
4.29740000E-01  1.45056034E-01  1.82242836E-02
4.30500000E-01  1.25577657E-01  1.85260346E-02
4.31260000E-01  1.25453864E-01  1.88967520E-02
4.32020000E-01  1.12747982E-01  1.89460603E-02
4.32780000E-01  1.37547972E-01  1.92029002E-02
4.33540000E-01  1.12866247E-01  1.93870208E-02
4.34300000E-01  1.33480649E-01  1.96068243E-02
4.35060000E-01  1.22510751E-01  1.99396464E-02


### HEADER:
#
#{
#    "analysis": {},
#    "counters": {
#        "comment": ""
#    },
#    "filename": "Gamma 6b.dat",
#    "history": {
#        "subtraction": {
#            "initial_file": [
#                "A_B11_Y_At11_6_snap_00001",
#                {
#                    "averaged_files": [
#                        [
#                            "B11_Y_At11_6_snap_00001.dat"
#                        ],
#                        [
#                            "B11_Y_At11_6_snap_00002.dat"
#                        ],
#                        [
#                            "B11_Y_At11_6_snap_00003.dat"
#                        ],
#                        [
#                            "B11_Y_At11_6_snap_00004.dat"
#                        ],
#                        [
#                            "B11_Y_At11_6_snap_00005.dat"
#                        ],
#                        [
#                            "B11_Y_At11_6_snap_00006.dat"
#                        ],
#                        [
#                            "B11_Y_At11_6_snap_00007.dat"
#                        ],
#                        [
#                            "B11_Y_At11_6_snap_00008.dat"
#                        ],
#                        [
#                            "B11_Y_At11_6_snap_00009.dat"
#                        ],
#                        [
#                            "B11_Y_At11_6_snap_00010.dat"
#                        ],
#                        [
#                            "B11_Y_At11_6_snap_00011.dat"
#                        ],
#                        [
#                            "B11_Y_At11_6_snap_00012.dat"
#                        ],
#                        [
#                            "B11_Y_At11_6_snap_00013.dat"
#                        ],
#                        [
#                            "B11_Y_At11_6_snap_00014.dat"
#                        ],
#                        [
#                            "B11_Y_At11_6_snap_00015.dat"
#                        ],
#                        [
#                            "B11_Y_At11_6_snap_00016.dat"
#                        ],
#                        [
#                            "B11_Y_At11_6_snap_00017.dat"
#                        ],
#                        [
#                            "B11_Y_At11_6_snap_00018.dat"
#                        ],
#                        [
#                            "B11_Y_At11_6_snap_00019.dat"
#                        ],
#                        [
#                            "B11_Y_At11_6_snap_00020.dat"
#                        ],
#                        [
#                            "B11_Y_At11_6_snap_00021.dat"
#                        ],
#                        [
#                            "B11_Y_At11_6_snap_00022.dat"
#                        ],
#                        [
#                            "B11_Y_At11_6_snap_00023.dat"
#                        ],
#                        [
#                            "B11_Y_At11_6_snap_00024.dat"
#                        ],
#                        [
#                            "B11_Y_At11_6_snap_00025.dat"
#                        ],
#                        [
#                            "B11_Y_At11_6_snap_00026.dat"
#                        ],
#                        [
#                            "B11_Y_At11_6_snap_00027.dat"
#                        ],
#                        [
#                            "B11_Y_At11_6_snap_00028.dat"
#                        ],
#                        [
#                            "B11_Y_At11_6_snap_00034.dat"
#                        ]
#                    ]
#                }
#            ],
#            "subtracted_file": [
#                "A_C1_y-Glutamylalanine_snap_00001",
#                {
#                    "averaged_files": [
#                        [
#                            "C1_y-Glutamylalanine_snap_00001.dat"
#                        ],
#                        [
#                            "C1_y-Glutamylalanine_snap_00002.dat"
#                        ],
#                        [
#                            "C1_y-Glutamylalanine_snap_00003.dat"
#                        ],
#                        [
#                            "C1_y-Glutamylalanine_snap_00004.dat"
#                        ],
#                        [
#                            "C1_y-Glutamylalanine_snap_00005.dat"
#                        ],
#                        [
#                            "C1_y-Glutamylalanine_snap_00006.dat"
#                        ],
#                        [
#                            "C1_y-Glutamylalanine_snap_00007.dat"
#                        ],
#                        [
#                            "C1_y-Glutamylalanine_snap_00008.dat"
#                        ],
#                        [
#                            "C1_y-Glutamylalanine_snap_00009.dat"
#                        ],
#                        [
#                            "C1_y-Glutamylalanine_snap_00010.dat"
#                        ],
#                        [
#                            "C1_y-Glutamylalanine_snap_00011.dat"
#                        ],
#                        [
#                            "C1_y-Glutamylalanine_snap_00012.dat"
#                        ],
#                        [
#                            "C1_y-Glutamylalanine_snap_00013.dat"
#                        ],
#                        [
#                            "C1_y-Glutamylalanine_snap_00014.dat"
#                        ],
#                        [
#                            "C1_y-Glutamylalanine_snap_00015.dat"
#                        ],
#                        [
#                            "C1_y-Glutamylalanine_snap_00016.dat"
#                        ],
#                        [
#                            "C1_y-Glutamylalanine_snap_00017.dat"
#                        ],
#                        [
#                            "C1_y-Glutamylalanine_snap_00018.dat"
#                        ],
#                        [
#                            "C1_y-Glutamylalanine_snap_00019.dat"
#                        ],
#                        [
#                            "C1_y-Glutamylalanine_snap_00020.dat"
#                        ],
#                        [
#                            "C1_y-Glutamylalanine_snap_00021.dat"
#                        ],
#                        [
#                            "C1_y-Glutamylalanine_snap_00022.dat"
#                        ],
#                        [
#                            "C1_y-Glutamylalanine_snap_00023.dat"
#                        ],
#                        [
#                            "C1_y-Glutamylalanine_snap_00024.dat"
#                        ],
#                        [
#                            "C1_y-Glutamylalanine_snap_00025.dat"
#                        ],
#                        [
#                            "C1_y-Glutamylalanine_snap_00027.dat"
#                        ],
#                        [
#                            "C1_y-Glutamylalanine_snap_00028.dat"
#                        ],
#                        [
#                            "C1_y-Glutamylalanine_snap_00030.dat"
#                        ],
#                        [
#                            "C1_y-Glutamylalanine_snap_00031.dat"
#                        ],
#                        [
#                            "C1_y-Glutamylalanine_snap_00033.dat"
#                        ],
#                        [
#                            "C1_y-Glutamylalanine_snap_00034.dat"
#                        ],
#                        [
#                            "C1_y-Glutamylalanine_snap_00035.dat"
#                        ],
#                        [
#                            "C1_y-Glutamylalanine_snap_00038.dat"
#                        ],
#                        [
#                            "C1_y-Glutamylalanine_snap_00039.dat"
#                        ]
#                    ]
#                }
#            ]
#        }
#    }
#}
```
