## Supplementary material for "LEA_4 motifs function alone and in conjunction with synergistic cosolutes to protect a labile enzyme during desiccation": File S1: Gamma 6b.out

```
####      G N O M             Version 5.0 (r14832)      ####

                                               Tue Apr  4 11:38:14 2023


           ####      Configuration                                 ####


    System Type:                   arbitrary monodisperse (job = 0)

    Minimum characteristic size:         0.0000

    Maximum characteristic size:        27.0000

    rad56:                               0.0000

    Force 0.0 at r = rmin:                  yes

    Force 0.0 at r = rmax:                  yes

    Initial alpha:                       0.0000

    Initial random seed:    1043117419669902832

    Points in real space:                   189


    Input  1:                      Gamma 6b.dat

    First data point used:                    1

    Last data point used:                   560

    Scaling coefficient:             0.1000E+01

    Experimental setup:            point collimation


           ####      Results                                       ####


    Parameter    DISCRP  OSCILL  STABIL  SYSDEV  POSITV  VALCEN  SMOOTH

    Weight        1.000   3.000   3.000   3.000   1.000   1.000   1.000

    Sigma         0.300   0.600   0.120   0.120   0.120   0.120   0.600

    Ideal         0.700   1.100   0.000   1.000   1.000   0.950   0.000

    Current       0.570   1.500   0.005   1.013   1.000   0.764   0.672

               --------------------------------------------------------

    Estimate      0.829   0.642   0.998   1.000   1.000   0.090   0.285


    Angular range:                       0.0103 to       0.4351

    Reciprocal space Rg:             0.7840E+01

    Reciprocal space I(0):           0.8836E+00


    Real space range:                    0.0000 to      27.0000

    Real space Rg:                   0.7841E+01 +-   0.6198E-01

    Real space I(0):                 0.8836E+00 +-   0.3203E-02


    Highest ALPHA (theor):           0.3662E+05

    Current ALPHA:                   0.4299E+02


    Total Estimate:                      0.7788 (a GOOD solution)


           ####      Experimental Data and Fit                     ####


      S          J EXP       ERROR       J REG       I REG


   0.000000E+00                                                0.883585E+00

   0.732857E-03                                                0.883575E+00

   0.146571E-02                                                0.883546E+00

   0.219857E-02                                                0.883498E+00

   0.293143E-02                                                0.883429E+00

   0.366429E-02                                                0.883342E+00

   0.439714E-02                                                0.883235E+00

   0.513000E-02                                                0.883109E+00

   0.586286E-02                                                0.882963E+00

   0.659571E-02                                                0.882798E+00

   0.732857E-02                                                0.882613E+00

   0.806143E-02                                                0.882409E+00

   0.879429E-02                                                0.882186E+00

   0.952714E-02                                                0.881944E+00

   0.102600E-01   0.187148E+02   0.560502E+01   0.881682E+00   0.881682E+00

   0.110200E-01   0.755770E+01   0.335947E+01   0.881390E+00   0.881390E+00

   0.117800E-01   0.317052E+01   0.182912E+01   0.881077E+00   0.881077E+00

   0.125400E-01   0.110212E+01   0.500935E+00   0.880744E+00   0.880744E+00

   0.133000E-01   0.946699E+00   0.320963E+00   0.880390E+00   0.880390E+00

   0.140600E-01   0.102163E+01   0.220993E+00   0.880015E+00   0.880015E+00

   0.148200E-01   0.952382E+00   0.145716E+00   0.879620E+00   0.879620E+00

   0.155800E-01   0.967202E+00   0.122492E+00   0.879204E+00   0.879204E+00

   0.163400E-01   0.804431E+00   0.879896E-01   0.878768E+00   0.878768E+00

   0.171000E-01   0.851973E+00   0.764456E-01   0.878311E+00   0.878311E+00

   0.178600E-01   0.818203E+00   0.674434E-01   0.877834E+00   0.877834E+00

   0.186200E-01   0.841497E+00   0.605428E-01   0.877336E+00   0.877336E+00

   0.193800E-01   0.822211E+00   0.551635E-01   0.876818E+00   0.876818E+00

   0.201400E-01   0.921765E+00   0.525973E-01   0.876280E+00   0.876280E+00

   0.209000E-01   0.814262E+00   0.490752E-01   0.875722E+00   0.875722E+00

   0.216600E-01   0.834391E+00   0.467657E-01   0.875143E+00   0.875143E+00

   0.224200E-01   0.815599E+00   0.442274E-01   0.874544E+00   0.874544E+00

   0.231800E-01   0.890506E+00   0.420105E-01   0.873925E+00   0.873925E+00

   0.239500E-01   0.886881E+00   0.395020E-01   0.873278E+00   0.873278E+00

   0.247100E-01   0.844989E+00   0.377512E-01   0.872618E+00   0.872618E+00

   0.254700E-01   0.846630E+00   0.362372E-01   0.871939E+00   0.871939E+00

   0.262300E-01   0.851568E+00   0.342895E-01   0.871240E+00   0.871240E+00

   0.269900E-01   0.870918E+00   0.337869E-01   0.870521E+00   0.870521E+00

   0.277500E-01   0.883711E+00   0.327719E-01   0.869783E+00   0.869783E+00

   0.285100E-01   0.835033E+00   0.320729E-01   0.869025E+00   0.869025E+00

   0.292700E-01   0.869614E+00   0.320801E-01   0.868247E+00   0.868247E+00

   0.300300E-01   0.849023E+00   0.321254E-01   0.867450E+00   0.867450E+00

   0.307900E-01   0.820450E+00   0.317946E-01   0.866633E+00   0.866633E+00

   0.315500E-01   0.868154E+00   0.312591E-01   0.865797E+00   0.865797E+00

   0.323100E-01   0.846164E+00   0.309683E-01   0.864941E+00   0.864941E+00

   0.330700E-01   0.877689E+00   0.309452E-01   0.864067E+00   0.864067E+00

   0.338300E-01   0.873972E+00   0.300151E-01   0.863173E+00   0.863173E+00

   0.345900E-01   0.883207E+00   0.298035E-01   0.862260E+00   0.862260E+00

   0.353500E-01   0.789358E+00   0.294100E-01   0.861328E+00   0.861328E+00

   0.361100E-01   0.898832E+00   0.285858E-01   0.860377E+00   0.860377E+00

   0.368700E-01   0.893309E+00   0.275008E-01   0.859408E+00   0.859408E+00

   0.376300E-01   0.850629E+00   0.265158E-01   0.858420E+00   0.858420E+00

   0.383900E-01   0.837170E+00   0.260088E-01   0.857413E+00   0.857413E+00

   0.391500E-01   0.842017E+00   0.253657E-01   0.856387E+00   0.856387E+00

   0.399100E-01   0.846381E+00   0.248301E-01   0.855343E+00   0.855343E+00

   0.406700E-01   0.882605E+00   0.245135E-01   0.854281E+00   0.854281E+00

   0.414300E-01   0.857226E+00   0.241863E-01   0.853200E+00   0.853200E+00

   0.421900E-01   0.852177E+00   0.235509E-01   0.852101E+00   0.852101E+00

   0.429500E-01   0.848340E+00   0.233984E-01   0.850985E+00   0.850985E+00

   0.437100E-01   0.874830E+00   0.230516E-01   0.849850E+00   0.849850E+00

   0.444700E-01   0.834060E+00   0.225696E-01   0.848697E+00   0.848697E+00

   0.452300E-01   0.864074E+00   0.222967E-01   0.847527E+00   0.847527E+00

   0.459900E-01   0.858008E+00   0.218926E-01   0.846338E+00   0.846338E+00

   0.467500E-01   0.835920E+00   0.217768E-01   0.845133E+00   0.845133E+00

   0.475100E-01   0.843151E+00   0.210778E-01   0.843909E+00   0.843909E+00

   0.482700E-01   0.851145E+00   0.207769E-01   0.842669E+00   0.842669E+00

   0.490300E-01   0.842610E+00   0.206357E-01   0.841411E+00   0.841411E+00

   0.497900E-01   0.806007E+00   0.203726E-01   0.840136E+00   0.840136E+00

   0.505500E-01   0.843282E+00   0.203394E-01   0.838844E+00   0.838844E+00

   0.513100E-01   0.862337E+00   0.198802E-01   0.837535E+00   0.837535E+00

   0.520700E-01   0.832196E+00   0.196367E-01   0.836209E+00   0.836209E+00

   0.528300E-01   0.815559E+00   0.196918E-01   0.834867E+00   0.834867E+00

   0.535900E-01   0.810824E+00   0.192127E-01   0.833508E+00   0.833508E+00

   0.543500E-01   0.814482E+00   0.197123E-01   0.832133E+00   0.832133E+00

   0.551100E-01   0.862173E+00   0.197998E-01   0.830741E+00   0.830741E+00

   0.558700E-01   0.857902E+00   0.197088E-01   0.829333E+00   0.829333E+00

   0.566300E-01   0.822097E+00   0.196943E-01   0.827909E+00   0.827909E+00

   0.573900E-01   0.835633E+00   0.195673E-01   0.826469E+00   0.826469E+00

   0.581500E-01   0.831056E+00   0.197460E-01   0.825013E+00   0.825013E+00

   0.589100E-01   0.885895E+00   0.196804E-01   0.823542E+00   0.823542E+00

   0.596700E-01   0.846795E+00   0.194361E-01   0.822054E+00   0.822054E+00

   0.604300E-01   0.799772E+00   0.194014E-01   0.820552E+00   0.820552E+00

   0.611900E-01   0.801167E+00   0.190992E-01   0.819034E+00   0.819034E+00

   0.619500E-01   0.797365E+00   0.185776E-01   0.817501E+00   0.817501E+00

   0.627100E-01   0.802354E+00   0.182576E-01   0.815953E+00   0.815953E+00

   0.634700E-01   0.815004E+00   0.181998E-01   0.814389E+00   0.814389E+00

   0.642300E-01   0.814617E+00   0.178834E-01   0.812811E+00   0.812811E+00

   0.649900E-01   0.807742E+00   0.177956E-01   0.811219E+00   0.811219E+00

   0.657500E-01   0.798549E+00   0.175985E-01   0.809612E+00   0.809612E+00

   0.665100E-01   0.855591E+00   0.174146E-01   0.807990E+00   0.807990E+00

   0.672700E-01   0.802139E+00   0.171708E-01   0.806354E+00   0.806354E+00

   0.680300E-01   0.805973E+00   0.170249E-01   0.804704E+00   0.804704E+00

   0.687900E-01   0.753955E+00   0.169248E-01   0.803040E+00   0.803040E+00

   0.695500E-01   0.804695E+00   0.167680E-01   0.801362E+00   0.801362E+00

   0.703100E-01   0.786983E+00   0.165873E-01   0.799671E+00   0.799671E+00

   0.710700E-01   0.793566E+00   0.165594E-01   0.797966E+00   0.797966E+00

   0.718300E-01   0.805830E+00   0.402517E-01   0.796247E+00   0.796247E+00

   0.725900E-01   0.821371E+00   0.162102E-01   0.794516E+00   0.794516E+00

   0.733500E-01   0.751110E+00   0.159840E-01   0.792771E+00   0.792771E+00

   0.741200E-01   0.823415E+00   0.159350E-01   0.790990E+00   0.790990E+00

   0.748800E-01   0.776262E+00   0.158734E-01   0.789219E+00   0.789219E+00

   0.756400E-01   0.795400E+00   0.157647E-01   0.787435E+00   0.787435E+00

   0.764000E-01   0.794710E+00   0.156602E-01   0.785639E+00   0.785639E+00

   0.771600E-01   0.780011E+00   0.153610E-01   0.783830E+00   0.783830E+00

   0.779200E-01   0.781950E+00   0.153693E-01   0.782009E+00   0.782009E+00

   0.786800E-01   0.784045E+00   0.153263E-01   0.780176E+00   0.780176E+00

   0.794400E-01   0.789377E+00   0.152124E-01   0.778332E+00   0.778332E+00

   0.802000E-01   0.759639E+00   0.150730E-01   0.776475E+00   0.776475E+00

   0.809600E-01   0.802120E+00   0.151045E-01   0.774606E+00   0.774606E+00

   0.817200E-01   0.794884E+00   0.148865E-01   0.772727E+00   0.772727E+00

   0.824800E-01   0.763921E+00   0.148125E-01   0.770835E+00   0.770835E+00

   0.832400E-01   0.770686E+00   0.146123E-01   0.768933E+00   0.768933E+00

   0.840000E-01   0.760668E+00   0.145845E-01   0.767019E+00   0.767019E+00

   0.847600E-01   0.771551E+00   0.146069E-01   0.765095E+00   0.765095E+00

   0.855200E-01   0.778515E+00   0.148517E-01   0.763160E+00   0.763160E+00

   0.862800E-01   0.779350E+00   0.150166E-01   0.761214E+00   0.761214E+00

   0.870400E-01   0.755974E+00   0.152940E-01   0.759258E+00   0.759258E+00

   0.878000E-01   0.747557E+00   0.156243E-01   0.757291E+00   0.757291E+00

   0.885600E-01   0.761559E+00   0.156426E-01   0.755315E+00   0.755315E+00

   0.893200E-01   0.755438E+00   0.158159E-01   0.753328E+00   0.753328E+00

   0.900800E-01   0.751203E+00   0.158782E-01   0.751332E+00   0.751332E+00

   0.908400E-01   0.743600E+00   0.159704E-01   0.749326E+00   0.749326E+00

   0.916000E-01   0.755329E+00   0.160683E-01   0.747310E+00   0.747310E+00

   0.923600E-01   0.732184E+00   0.161380E-01   0.745285E+00   0.745285E+00

   0.931200E-01   0.747918E+00   0.162630E-01   0.743251E+00   0.743251E+00

   0.938800E-01   0.731899E+00   0.162745E-01   0.741208E+00   0.741208E+00

   0.946400E-01   0.713368E+00   0.162328E-01   0.739156E+00   0.739156E+00

   0.954000E-01   0.735179E+00   0.162375E-01   0.737096E+00   0.737096E+00

   0.961600E-01   0.696156E+00   0.157759E-01   0.735027E+00   0.735027E+00

   0.969200E-01   0.737485E+00   0.157057E-01   0.732949E+00   0.732949E+00

   0.976800E-01   0.756434E+00   0.152361E-01   0.730863E+00   0.730863E+00

   0.984400E-01   0.761291E+00   0.150235E-01   0.728769E+00   0.728769E+00

   0.992000E-01   0.730314E+00   0.149713E-01   0.726667E+00   0.726667E+00

   0.999600E-01   0.750930E+00   0.151279E-01   0.724558E+00   0.724558E+00

   0.100720E+00   0.728421E+00   0.149895E-01   0.722440E+00   0.722440E+00

   0.101480E+00   0.723629E+00   0.148398E-01   0.720316E+00   0.720316E+00

   0.102240E+00   0.730483E+00   0.143564E-01   0.718184E+00   0.718184E+00

   0.103000E+00   0.709800E+00   0.142090E-01   0.716045E+00   0.716045E+00

   0.103760E+00   0.718901E+00   0.140747E-01   0.713898E+00   0.713898E+00

   0.104520E+00   0.707376E+00   0.139017E-01   0.711746E+00   0.711746E+00

   0.105280E+00   0.717519E+00   0.138132E-01   0.709586E+00   0.709586E+00

   0.106040E+00   0.720062E+00   0.138468E-01   0.707420E+00   0.707420E+00

   0.106800E+00   0.704376E+00   0.137592E-01   0.705248E+00   0.705248E+00

   0.107560E+00   0.699551E+00   0.135826E-01   0.703069E+00   0.703069E+00

   0.108320E+00   0.697877E+00   0.137626E-01   0.700885E+00   0.700885E+00

   0.109080E+00   0.708650E+00   0.137274E-01   0.698694E+00   0.698694E+00

   0.109840E+00   0.686733E+00   0.137542E-01   0.696498E+00   0.696498E+00

   0.110600E+00   0.710111E+00   0.137538E-01   0.694296E+00   0.694296E+00

   0.111360E+00   0.684215E+00   0.135315E-01   0.692089E+00   0.692089E+00

   0.112120E+00   0.695446E+00   0.133678E-01   0.689877E+00   0.689877E+00

   0.112880E+00   0.687761E+00   0.132677E-01   0.687659E+00   0.687659E+00

   0.113640E+00   0.706778E+00   0.130574E-01   0.685437E+00   0.685437E+00

   0.114400E+00   0.682983E+00   0.130802E-01   0.683210E+00   0.683210E+00

   0.115160E+00   0.678002E+00   0.129739E-01   0.680978E+00   0.680978E+00

   0.115920E+00   0.689238E+00   0.129705E-01   0.678742E+00   0.678742E+00

   0.116680E+00   0.669460E+00   0.129367E-01   0.676502E+00   0.676502E+00

   0.117440E+00   0.675629E+00   0.129672E-01   0.674257E+00   0.674257E+00

   0.118200E+00   0.652470E+00   0.129096E-01   0.672008E+00   0.672008E+00

   0.118960E+00   0.672722E+00   0.130424E-01   0.669756E+00   0.669756E+00

   0.119720E+00   0.667223E+00   0.130749E-01   0.667500E+00   0.667500E+00

   0.120480E+00   0.650136E+00   0.130951E-01   0.665240E+00   0.665240E+00

   0.121240E+00   0.661047E+00   0.130622E-01   0.662977E+00   0.662977E+00

   0.122000E+00   0.653195E+00   0.130033E-01   0.660711E+00   0.660711E+00

   0.122760E+00   0.643077E+00   0.130014E-01   0.658441E+00   0.658441E+00

   0.123520E+00   0.646906E+00   0.129774E-01   0.656169E+00   0.656169E+00

   0.124280E+00   0.647213E+00   0.130848E-01   0.653894E+00   0.653894E+00

   0.125040E+00   0.660238E+00   0.128420E-01   0.651616E+00   0.651616E+00

   0.125800E+00   0.633751E+00   0.126761E-01   0.649336E+00   0.649336E+00

   0.126560E+00   0.643286E+00   0.125040E-01   0.647054E+00   0.647054E+00

   0.127320E+00   0.651146E+00   0.123406E-01   0.644769E+00   0.644769E+00

   0.128080E+00   0.648597E+00   0.122707E-01   0.642482E+00   0.642482E+00

   0.128840E+00   0.658115E+00   0.122152E-01   0.640194E+00   0.640194E+00

   0.129600E+00   0.616235E+00   0.120781E-01   0.637903E+00   0.637903E+00

   0.130360E+00   0.639723E+00   0.121058E-01   0.635612E+00   0.635612E+00

   0.131120E+00   0.637403E+00   0.119414E-01   0.633318E+00   0.633318E+00

   0.131880E+00   0.633303E+00   0.118541E-01   0.631023E+00   0.631023E+00

   0.132640E+00   0.612400E+00   0.118327E-01   0.628728E+00   0.628728E+00

   0.133400E+00   0.606691E+00   0.117161E-01   0.626431E+00   0.626431E+00

   0.134160E+00   0.609054E+00   0.117113E-01   0.624133E+00   0.624133E+00

   0.134920E+00   0.611036E+00   0.116004E-01   0.621835E+00   0.621835E+00

   0.135680E+00   0.612609E+00   0.115612E-01   0.619535E+00   0.619535E+00

   0.136440E+00   0.621591E+00   0.114518E-01   0.617236E+00   0.617236E+00

   0.137200E+00   0.618894E+00   0.113931E-01   0.614936E+00   0.614936E+00

   0.137960E+00   0.618823E+00   0.113542E-01   0.612636E+00   0.612636E+00

   0.138730E+00   0.588001E+00   0.113909E-01   0.610306E+00   0.610306E+00

   0.139490E+00   0.608458E+00   0.112919E-01   0.608006E+00   0.608006E+00

   0.140250E+00   0.611699E+00   0.112749E-01   0.605706E+00   0.605706E+00

   0.141010E+00   0.609648E+00   0.111681E-01   0.603406E+00   0.603406E+00

   0.141770E+00   0.596031E+00   0.111688E-01   0.601107E+00   0.601107E+00

   0.142530E+00   0.588842E+00   0.110166E-01   0.598809E+00   0.598809E+00

   0.143290E+00   0.588713E+00   0.111374E-01   0.596512E+00   0.596512E+00

   0.144050E+00   0.597395E+00   0.112022E-01   0.594215E+00   0.594215E+00

   0.144810E+00   0.600273E+00   0.112910E-01   0.591919E+00   0.591919E+00

   0.145570E+00   0.590929E+00   0.113190E-01   0.589625E+00   0.589625E+00

   0.146330E+00   0.597858E+00   0.113735E-01   0.587332E+00   0.587332E+00

   0.147090E+00   0.595585E+00   0.113641E-01   0.585040E+00   0.585040E+00

   0.147850E+00   0.595525E+00   0.113503E-01   0.582749E+00   0.582749E+00

   0.148610E+00   0.582635E+00   0.113799E-01   0.580461E+00   0.580461E+00

   0.149370E+00   0.558807E+00   0.113672E-01   0.578174E+00   0.578174E+00

   0.150130E+00   0.573455E+00   0.113750E-01   0.575889E+00   0.575889E+00

   0.150890E+00   0.586885E+00   0.113232E-01   0.573606E+00   0.573606E+00

   0.151650E+00   0.559548E+00   0.113517E-01   0.571325E+00   0.571325E+00

   0.152410E+00   0.568832E+00   0.112545E-01   0.569047E+00   0.569047E+00

   0.153170E+00   0.570161E+00   0.113007E-01   0.566770E+00   0.566770E+00

   0.153930E+00   0.558993E+00   0.112988E-01   0.564497E+00   0.564497E+00

   0.154690E+00   0.578135E+00   0.112488E-01   0.562226E+00   0.562226E+00

   0.155450E+00   0.563810E+00   0.112140E-01   0.559957E+00   0.559957E+00

   0.156210E+00   0.528217E+00   0.112433E-01   0.557692E+00   0.557692E+00

   0.156970E+00   0.556222E+00   0.112509E-01   0.555429E+00   0.555429E+00

   0.157730E+00   0.552028E+00   0.112319E-01   0.553170E+00   0.553170E+00

   0.158490E+00   0.580965E+00   0.112254E-01   0.550914E+00   0.550914E+00

   0.159250E+00   0.556917E+00   0.112247E-01   0.548661E+00   0.548661E+00

   0.160010E+00   0.534950E+00   0.111858E-01   0.546411E+00   0.546411E+00

   0.160770E+00   0.545997E+00   0.111533E-01   0.544165E+00   0.544165E+00

   0.161530E+00   0.532502E+00   0.111238E-01   0.541922E+00   0.541922E+00

   0.162290E+00   0.567288E+00   0.111566E-01   0.539684E+00   0.539684E+00

   0.163050E+00   0.558104E+00   0.111135E-01   0.537449E+00   0.537449E+00

   0.163810E+00   0.544654E+00   0.111110E-01   0.535217E+00   0.535217E+00

   0.164570E+00   0.537955E+00   0.110762E-01   0.532990E+00   0.532990E+00

   0.165330E+00   0.528941E+00   0.110534E-01   0.530768E+00   0.530768E+00

   0.166090E+00   0.540301E+00   0.109728E-01   0.528549E+00   0.528549E+00

   0.166850E+00   0.505210E+00   0.109785E-01   0.526335E+00   0.526335E+00

   0.167610E+00   0.514810E+00   0.109589E-01   0.524125E+00   0.524125E+00

   0.168370E+00   0.511768E+00   0.109808E-01   0.521919E+00   0.521919E+00

   0.169130E+00   0.512116E+00   0.110101E-01   0.519718E+00   0.519718E+00

   0.169890E+00   0.525444E+00   0.109624E-01   0.517522E+00   0.517522E+00

   0.170650E+00   0.515227E+00   0.109614E-01   0.515331E+00   0.515331E+00

   0.171410E+00   0.516631E+00   0.109500E-01   0.513144E+00   0.513144E+00

   0.172170E+00   0.527655E+00   0.108936E-01   0.510963E+00   0.510963E+00

   0.172930E+00   0.502068E+00   0.109253E-01   0.508786E+00   0.508786E+00

   0.173690E+00   0.487658E+00   0.108804E-01   0.506615E+00   0.506615E+00

   0.174450E+00   0.490095E+00   0.108641E-01   0.504449E+00   0.504449E+00

   0.175210E+00   0.479589E+00   0.108492E-01   0.502288E+00   0.502288E+00

   0.175970E+00   0.507631E+00   0.108470E-01   0.500133E+00   0.500133E+00

   0.176730E+00   0.496007E+00   0.110153E-01   0.497983E+00   0.497983E+00

   0.177490E+00   0.502412E+00   0.110281E-01   0.495839E+00   0.495839E+00

   0.178250E+00   0.508445E+00   0.110745E-01   0.493700E+00   0.493700E+00

   0.179010E+00   0.491566E+00   0.111645E-01   0.491567E+00   0.491567E+00

   0.179770E+00   0.496433E+00   0.112070E-01   0.489440E+00   0.489440E+00

   0.180530E+00   0.501917E+00   0.112146E-01   0.487319E+00   0.487319E+00

   0.181290E+00   0.474838E+00   0.112282E-01   0.485204E+00   0.485204E+00

   0.182050E+00   0.467083E+00   0.112623E-01   0.483094E+00   0.483094E+00

   0.182810E+00   0.473704E+00   0.112764E-01   0.480991E+00   0.480991E+00

   0.183570E+00   0.494997E+00   0.113469E-01   0.478894E+00   0.478894E+00

   0.184330E+00   0.492295E+00   0.113238E-01   0.476803E+00   0.476803E+00

   0.185090E+00   0.491888E+00   0.113417E-01   0.474719E+00   0.474719E+00

   0.185850E+00   0.450906E+00   0.113091E-01   0.472641E+00   0.472641E+00

   0.186610E+00   0.463358E+00   0.112922E-01   0.470569E+00   0.470569E+00

   0.187370E+00   0.472476E+00   0.111578E-01   0.468504E+00   0.468504E+00

   0.188130E+00   0.462776E+00   0.109851E-01   0.466445E+00   0.466445E+00

   0.188890E+00   0.475044E+00   0.108705E-01   0.464393E+00   0.464393E+00

   0.189650E+00   0.443705E+00   0.108310E-01   0.462348E+00   0.462348E+00

   0.190410E+00   0.457008E+00   0.107633E-01   0.460309E+00   0.460309E+00

   0.191170E+00   0.432786E+00   0.106532E-01   0.458277E+00   0.458277E+00

   0.191930E+00   0.459396E+00   0.106404E-01   0.456253E+00   0.456253E+00

   0.192690E+00   0.454448E+00   0.105324E-01   0.454234E+00   0.454234E+00

   0.193450E+00   0.450043E+00   0.105649E-01   0.452223E+00   0.452223E+00

   0.194210E+00   0.455754E+00   0.104740E-01   0.450219E+00   0.450219E+00

   0.194970E+00   0.443339E+00   0.104725E-01   0.448222E+00   0.448222E+00

   0.195730E+00   0.436508E+00   0.103747E-01   0.446232E+00   0.446232E+00

   0.196490E+00   0.462426E+00   0.103392E-01   0.444250E+00   0.444250E+00

   0.197250E+00   0.427745E+00   0.102421E-01   0.442274E+00   0.442274E+00

   0.198010E+00   0.438548E+00   0.102765E-01   0.440306E+00   0.440306E+00

   0.198770E+00   0.424874E+00   0.102257E-01   0.438345E+00   0.438345E+00

   0.199530E+00   0.437594E+00   0.101793E-01   0.436392E+00   0.436392E+00

   0.200290E+00   0.415521E+00   0.101213E-01   0.434445E+00   0.434445E+00

   0.201050E+00   0.419779E+00   0.101204E-01   0.432507E+00   0.432507E+00

   0.201810E+00   0.421248E+00   0.998636E-02   0.430575E+00   0.430575E+00

   0.202570E+00   0.429592E+00   0.100039E-01   0.428652E+00   0.428652E+00

   0.203330E+00   0.429016E+00   0.990143E-02   0.426735E+00   0.426735E+00

   0.204090E+00   0.428993E+00   0.983044E-02   0.424827E+00   0.424827E+00

   0.204850E+00   0.412028E+00   0.985435E-02   0.422926E+00   0.422926E+00

   0.205610E+00   0.422348E+00   0.981459E-02   0.421032E+00   0.421032E+00

   0.206370E+00   0.439788E+00   0.981320E-02   0.419147E+00   0.419147E+00

   0.207130E+00   0.416767E+00   0.978492E-02   0.417269E+00   0.417269E+00

   0.207890E+00   0.431002E+00   0.992664E-02   0.415399E+00   0.415399E+00

   0.208650E+00   0.412301E+00   0.999141E-02   0.413536E+00   0.413536E+00

   0.209410E+00   0.415828E+00   0.100487E-01   0.411682E+00   0.411682E+00

   0.210170E+00   0.410325E+00   0.100773E-01   0.409835E+00   0.409835E+00

   0.210930E+00   0.394984E+00   0.101139E-01   0.407996E+00   0.407996E+00

   0.211690E+00   0.418452E+00   0.101192E-01   0.406165E+00   0.406165E+00

   0.212450E+00   0.406983E+00   0.101520E-01   0.404342E+00   0.404342E+00

   0.213210E+00   0.408636E+00   0.101545E-01   0.402527E+00   0.402527E+00

   0.213970E+00   0.395879E+00   0.101411E-01   0.400720E+00   0.400720E+00

   0.214730E+00   0.410141E+00   0.102608E-01   0.398921E+00   0.398921E+00

   0.215490E+00   0.383210E+00   0.102453E-01   0.397130E+00   0.397130E+00

   0.216250E+00   0.412492E+00   0.102418E-01   0.395346E+00   0.395346E+00

   0.217010E+00   0.383056E+00   0.102514E-01   0.393571E+00   0.393571E+00

   0.217770E+00   0.391176E+00   0.102652E-01   0.391804E+00   0.391804E+00

   0.218530E+00   0.392023E+00   0.102458E-01   0.390045E+00   0.390045E+00

   0.219290E+00   0.400745E+00   0.102762E-01   0.388294E+00   0.388294E+00

   0.220050E+00   0.386988E+00   0.102902E-01   0.386552E+00   0.386552E+00

   0.220810E+00   0.374639E+00   0.102374E-01   0.384817E+00   0.384817E+00

   0.221570E+00   0.385918E+00   0.102619E-01   0.383090E+00   0.383090E+00

   0.222330E+00   0.378222E+00   0.102544E-01   0.381372E+00   0.381372E+00

   0.223090E+00   0.373328E+00   0.102290E-01   0.379661E+00   0.379661E+00

   0.223850E+00   0.381200E+00   0.102759E-01   0.377959E+00   0.377959E+00

   0.224610E+00   0.387887E+00   0.102238E-01   0.376265E+00   0.376265E+00

   0.225370E+00   0.372835E+00   0.102270E-01   0.374579E+00   0.374579E+00

   0.226130E+00   0.370680E+00   0.102153E-01   0.372901E+00   0.372901E+00

   0.226890E+00   0.395254E+00   0.101816E-01   0.371232E+00   0.371232E+00

   0.227650E+00   0.356720E+00   0.101527E-01   0.369570E+00   0.369570E+00

   0.228410E+00   0.364453E+00   0.101178E-01   0.367917E+00   0.367917E+00

   0.229170E+00   0.369606E+00   0.100814E-01   0.366272E+00   0.366272E+00

   0.229930E+00   0.373770E+00   0.100464E-01   0.364635E+00   0.364635E+00

   0.230690E+00   0.358420E+00   0.100592E-01   0.363006E+00   0.363006E+00

   0.231450E+00   0.371309E+00   0.100744E-01   0.361386E+00   0.361386E+00

   0.232210E+00   0.373645E+00   0.101011E-01   0.359773E+00   0.359773E+00

   0.232970E+00   0.348756E+00   0.100162E-01   0.358169E+00   0.358169E+00

   0.233730E+00   0.361280E+00   0.100289E-01   0.356573E+00   0.356573E+00

   0.234490E+00   0.365308E+00   0.997997E-02   0.354984E+00   0.354984E+00

   0.235250E+00   0.332648E+00   0.100108E-01   0.353405E+00   0.353405E+00

   0.236010E+00   0.349214E+00   0.998528E-02   0.351833E+00   0.351833E+00

   0.236770E+00   0.352400E+00   0.999880E-02   0.350269E+00   0.350269E+00

   0.237530E+00   0.348279E+00   0.990626E-02   0.348714E+00   0.348714E+00

   0.238290E+00   0.361271E+00   0.983946E-02   0.347166E+00   0.347166E+00

   0.239050E+00   0.352644E+00   0.983521E-02   0.345627E+00   0.345627E+00

   0.239810E+00   0.366586E+00   0.984628E-02   0.344095E+00   0.344095E+00

   0.240570E+00   0.325899E+00   0.980663E-02   0.342572E+00   0.342572E+00

   0.241330E+00   0.331193E+00   0.977776E-02   0.341057E+00   0.341057E+00

   0.242090E+00   0.339240E+00   0.977346E-02   0.339550E+00   0.339550E+00

   0.242850E+00   0.338372E+00   0.969129E-02   0.338051E+00   0.338051E+00

   0.243610E+00   0.351809E+00   0.970697E-02   0.336560E+00   0.336560E+00

   0.244370E+00   0.329985E+00   0.965942E-02   0.335077E+00   0.335077E+00

   0.245130E+00   0.337823E+00   0.968195E-02   0.333601E+00   0.333601E+00

   0.245890E+00   0.343343E+00   0.958265E-02   0.332134E+00   0.332134E+00

   0.246650E+00   0.349595E+00   0.957287E-02   0.330675E+00   0.330675E+00

   0.247410E+00   0.317164E+00   0.952568E-02   0.329223E+00   0.329223E+00

   0.248170E+00   0.330974E+00   0.952490E-02   0.327780E+00   0.327780E+00

   0.248930E+00   0.321818E+00   0.945687E-02   0.326344E+00   0.326344E+00

   0.249690E+00   0.333551E+00   0.945205E-02   0.324917E+00   0.324917E+00

   0.250450E+00   0.312728E+00   0.944541E-02   0.323497E+00   0.323497E+00

   0.251210E+00   0.311101E+00   0.938194E-02   0.322085E+00   0.322085E+00

   0.251970E+00   0.314860E+00   0.936278E-02   0.320680E+00   0.320680E+00

   0.252730E+00   0.326484E+00   0.935670E-02   0.319284E+00   0.319284E+00

   0.253490E+00   0.328412E+00   0.935016E-02   0.317895E+00   0.317895E+00

   0.254250E+00   0.336951E+00   0.928569E-02   0.316514E+00   0.316514E+00

   0.255010E+00   0.311975E+00   0.921136E-02   0.315140E+00   0.315140E+00

   0.255770E+00   0.318779E+00   0.920013E-02   0.313774E+00   0.313774E+00

   0.256530E+00   0.304830E+00   0.924542E-02   0.312416E+00   0.312416E+00

   0.257290E+00   0.317845E+00   0.918129E-02   0.311066E+00   0.311066E+00

   0.258050E+00   0.307941E+00   0.919914E-02   0.309722E+00   0.309722E+00

   0.258810E+00   0.311852E+00   0.915869E-02   0.308387E+00   0.308387E+00

   0.259570E+00   0.314994E+00   0.918966E-02   0.307059E+00   0.307059E+00

   0.260330E+00   0.311282E+00   0.917164E-02   0.305739E+00   0.305739E+00

   0.261090E+00   0.308118E+00   0.916172E-02   0.304425E+00   0.304425E+00

   0.261850E+00   0.306712E+00   0.914302E-02   0.303120E+00   0.303120E+00

   0.262610E+00   0.299313E+00   0.910599E-02   0.301822E+00   0.301822E+00

   0.263370E+00   0.292876E+00   0.904011E-02   0.300531E+00   0.300531E+00

   0.264130E+00   0.288912E+00   0.899687E-02   0.299247E+00   0.299247E+00

   0.264890E+00   0.296227E+00   0.898375E-02   0.297971E+00   0.297971E+00

   0.265650E+00   0.295068E+00   0.895667E-02   0.296702E+00   0.296702E+00

   0.266410E+00   0.300351E+00   0.893916E-02   0.295440E+00   0.295440E+00

   0.267170E+00   0.293547E+00   0.890410E-02   0.294185E+00   0.294185E+00

   0.267930E+00   0.292245E+00   0.892042E-02   0.292938E+00   0.292938E+00

   0.268690E+00   0.289883E+00   0.888579E-02   0.291698E+00   0.291698E+00

   0.269450E+00   0.296004E+00   0.884778E-02   0.290464E+00   0.290464E+00

   0.270210E+00   0.294141E+00   0.886779E-02   0.289238E+00   0.289238E+00

   0.270970E+00   0.281343E+00   0.882119E-02   0.288019E+00   0.288019E+00

   0.271720E+00   0.294153E+00   0.879131E-02   0.286823E+00   0.286823E+00

   0.272480E+00   0.295407E+00   0.875500E-02   0.285617E+00   0.285617E+00

   0.273240E+00   0.290686E+00   0.876158E-02   0.284419E+00   0.284419E+00

   0.274000E+00   0.280032E+00   0.871888E-02   0.283227E+00   0.283227E+00

   0.274760E+00   0.289870E+00   0.867957E-02   0.282043E+00   0.282043E+00

   0.275520E+00   0.272054E+00   0.864361E-02   0.280865E+00   0.280865E+00

   0.276280E+00   0.278224E+00   0.863102E-02   0.279693E+00   0.279693E+00

   0.277040E+00   0.279565E+00   0.862047E-02   0.278529E+00   0.278529E+00

   0.277800E+00   0.284743E+00   0.859225E-02   0.277371E+00   0.277371E+00

   0.278560E+00   0.274595E+00   0.857947E-02   0.276220E+00   0.276220E+00

   0.279320E+00   0.279618E+00   0.855722E-02   0.275075E+00   0.275075E+00

   0.280080E+00   0.274263E+00   0.851143E-02   0.273937E+00   0.273937E+00

   0.280840E+00   0.264342E+00   0.847831E-02   0.272806E+00   0.272806E+00

   0.281600E+00   0.271753E+00   0.847644E-02   0.271681E+00   0.271681E+00

   0.282360E+00   0.261557E+00   0.843280E-02   0.270562E+00   0.270562E+00

   0.283120E+00   0.268837E+00   0.840982E-02   0.269450E+00   0.269450E+00

   0.283880E+00   0.266751E+00   0.839115E-02   0.268344E+00   0.268344E+00

   0.284640E+00   0.269233E+00   0.837473E-02   0.267244E+00   0.267244E+00

   0.285400E+00   0.266817E+00   0.834835E-02   0.266151E+00   0.266151E+00

   0.286160E+00   0.246405E+00   0.834098E-02   0.265064E+00   0.265064E+00

   0.286920E+00   0.263727E+00   0.833521E-02   0.263983E+00   0.263983E+00

   0.287680E+00   0.253097E+00   0.833171E-02   0.262908E+00   0.262908E+00

   0.288440E+00   0.262770E+00   0.831997E-02   0.261840E+00   0.261840E+00

   0.289200E+00   0.259508E+00   0.829874E-02   0.260777E+00   0.260777E+00

   0.289960E+00   0.256055E+00   0.831034E-02   0.259721E+00   0.259721E+00

   0.290720E+00   0.263426E+00   0.833789E-02   0.258670E+00   0.258670E+00

   0.291480E+00   0.259438E+00   0.835325E-02   0.257626E+00   0.257626E+00

   0.292240E+00   0.259480E+00   0.834136E-02   0.256587E+00   0.256587E+00

   0.293000E+00   0.253238E+00   0.839915E-02   0.255554E+00   0.255554E+00

   0.293760E+00   0.252892E+00   0.826216E-01   0.254527E+00   0.254527E+00

   0.294520E+00   0.247944E+00   0.837551E-02   0.253506E+00   0.253506E+00

   0.295280E+00   0.244321E+00   0.839123E-02   0.252490E+00   0.252490E+00

   0.296040E+00   0.244234E+00   0.839282E-02   0.251481E+00   0.251481E+00

   0.296800E+00   0.250812E+00   0.838165E-02   0.250476E+00   0.250476E+00

   0.297560E+00   0.258514E+00   0.849451E-02   0.249478E+00   0.249478E+00

   0.298320E+00   0.241300E+00   0.839546E-02   0.248485E+00   0.248485E+00

   0.299080E+00   0.222875E+00   0.837146E-02   0.247497E+00   0.247497E+00

   0.299840E+00   0.240781E+00   0.839226E-02   0.246515E+00   0.246515E+00

   0.300600E+00   0.243592E+00   0.834873E-02   0.245539E+00   0.245539E+00

   0.301360E+00   0.231578E+00   0.835295E-02   0.244568E+00   0.244568E+00

   0.302120E+00   0.242407E+00   0.832021E-02   0.243602E+00   0.243602E+00

   0.302880E+00   0.240345E+00   0.831742E-02   0.242641E+00   0.242641E+00

   0.303640E+00   0.235488E+00   0.826491E-02   0.241686E+00   0.241686E+00

   0.304400E+00   0.241955E+00   0.825475E-02   0.240736E+00   0.240736E+00

   0.305160E+00   0.244462E+00   0.816219E-02   0.239791E+00   0.239791E+00

   0.305920E+00   0.241206E+00   0.822346E-02   0.238852E+00   0.238852E+00

   0.306680E+00   0.247246E+00   0.833777E-02   0.237917E+00   0.237917E+00

   0.307440E+00   0.230503E+00   0.828740E-02   0.236988E+00   0.236988E+00

   0.308200E+00   0.224648E+00   0.834309E-02   0.236063E+00   0.236063E+00

   0.308960E+00   0.230879E+00   0.837099E-02   0.235144E+00   0.235144E+00

   0.309720E+00   0.237946E+00   0.837243E-02   0.234229E+00   0.234229E+00

   0.310480E+00   0.238552E+00   0.838702E-02   0.233320E+00   0.233320E+00

   0.311240E+00   0.228738E+00   0.837828E-02   0.232415E+00   0.232415E+00

   0.312000E+00   0.236737E+00   0.838939E-02   0.231515E+00   0.231515E+00

   0.312760E+00   0.237851E+00   0.841593E-02   0.230620E+00   0.230620E+00

   0.313520E+00   0.226599E+00   0.839803E-02   0.229729E+00   0.229729E+00

   0.314280E+00   0.232359E+00   0.837450E-02   0.228843E+00   0.228843E+00

   0.315040E+00   0.208747E+00   0.852537E-02   0.227962E+00   0.227962E+00

   0.315800E+00   0.238582E+00   0.861847E-02   0.227086E+00   0.227086E+00

   0.316560E+00   0.222993E+00   0.869306E-02   0.226214E+00   0.226214E+00

   0.317320E+00   0.217280E+00   0.874771E-02   0.225347E+00   0.225347E+00

   0.318080E+00   0.237232E+00   0.876238E-02   0.224484E+00   0.224484E+00

   0.318830E+00   0.210208E+00   0.881274E-02   0.223637E+00   0.223637E+00

   0.319590E+00   0.227990E+00   0.881356E-02   0.222783E+00   0.222783E+00

   0.320350E+00   0.226237E+00   0.884362E-02   0.221933E+00   0.221933E+00

   0.321110E+00   0.231080E+00   0.887322E-02   0.221088E+00   0.221088E+00

   0.321870E+00   0.219467E+00   0.888527E-02   0.220247E+00   0.220247E+00

   0.322630E+00   0.224708E+00   0.894884E-02   0.219410E+00   0.219410E+00

   0.323390E+00   0.216813E+00   0.893699E-02   0.218577E+00   0.218577E+00

   0.324150E+00   0.220143E+00   0.898855E-02   0.217749E+00   0.217749E+00

   0.324910E+00   0.220572E+00   0.901191E-02   0.216925E+00   0.216925E+00

   0.325670E+00   0.207567E+00   0.903203E-02   0.216105E+00   0.216105E+00

   0.326430E+00   0.202971E+00   0.902289E-02   0.215289E+00   0.215289E+00

   0.327190E+00   0.207512E+00   0.906187E-02   0.214477E+00   0.214477E+00

   0.327950E+00   0.198332E+00   0.898270E-02   0.213669E+00   0.213669E+00

   0.328710E+00   0.230753E+00   0.898990E-02   0.212865E+00   0.212865E+00

   0.329470E+00   0.218578E+00   0.900790E-02   0.212065E+00   0.212065E+00

   0.330230E+00   0.196957E+00   0.897774E-02   0.211269E+00   0.211269E+00

   0.330990E+00   0.225766E+00   0.901221E-02   0.210477E+00   0.210477E+00

   0.331750E+00   0.212784E+00   0.900454E-02   0.209688E+00   0.209688E+00

   0.332510E+00   0.212258E+00   0.907767E-02   0.208904E+00   0.208904E+00

   0.333270E+00   0.207881E+00   0.904323E-02   0.208123E+00   0.208123E+00

   0.334030E+00   0.215487E+00   0.907754E-02   0.207346E+00   0.207346E+00

   0.334790E+00   0.206653E+00   0.907129E-02   0.206572E+00   0.206572E+00

   0.335550E+00   0.196197E+00   0.910107E-02   0.205803E+00   0.205803E+00

   0.336310E+00   0.195327E+00   0.911154E-02   0.205036E+00   0.205036E+00

   0.337070E+00   0.200171E+00   0.912721E-02   0.204274E+00   0.204274E+00

   0.337830E+00   0.210795E+00   0.908175E-02   0.203515E+00   0.203515E+00

   0.338590E+00   0.199893E+00   0.913958E-02   0.202760E+00   0.202760E+00

   0.339350E+00   0.194668E+00   0.912271E-02   0.202008E+00   0.202008E+00

   0.340110E+00   0.206703E+00   0.916499E-02   0.201259E+00   0.201259E+00

   0.340870E+00   0.214762E+00   0.922318E-02   0.200514E+00   0.200514E+00

   0.341630E+00   0.205713E+00   0.926836E-02   0.199772E+00   0.199772E+00

   0.342390E+00   0.188305E+00   0.929338E-02   0.199034E+00   0.199034E+00

   0.343150E+00   0.198890E+00   0.931648E-02   0.198299E+00   0.198299E+00

   0.343910E+00   0.210742E+00   0.934082E-02   0.197568E+00   0.197568E+00

   0.344670E+00   0.189420E+00   0.939780E-02   0.196839E+00   0.196839E+00

   0.345430E+00   0.187292E+00   0.938891E-02   0.196114E+00   0.196114E+00

   0.346190E+00   0.201307E+00   0.945063E-02   0.195393E+00   0.195393E+00

   0.346950E+00   0.202293E+00   0.948755E-02   0.194674E+00   0.194674E+00

   0.347710E+00   0.188104E+00   0.949600E-02   0.193958E+00   0.193958E+00

   0.348470E+00   0.205881E+00   0.952173E-02   0.193246E+00   0.193246E+00

   0.349220E+00   0.198468E+00   0.953599E-02   0.192546E+00   0.192546E+00

   0.349980E+00   0.193914E+00   0.960564E-02   0.191840E+00   0.191840E+00

   0.350740E+00   0.199011E+00   0.959780E-02   0.191137E+00   0.191137E+00

   0.351500E+00   0.197867E+00   0.965960E-02   0.190437E+00   0.190437E+00

   0.352260E+00   0.176996E+00   0.967902E-02   0.189740E+00   0.189740E+00

   0.353020E+00   0.198878E+00   0.972155E-02   0.189046E+00   0.189046E+00

   0.353780E+00   0.187006E+00   0.975845E-02   0.188355E+00   0.188355E+00

   0.354540E+00   0.178332E+00   0.974369E-02   0.187666E+00   0.187666E+00

   0.355300E+00   0.178913E+00   0.979625E-02   0.186981E+00   0.186981E+00

   0.356060E+00   0.199927E+00   0.975278E-02   0.186299E+00   0.186299E+00

   0.356820E+00   0.188257E+00   0.983835E-02   0.185619E+00   0.185619E+00

   0.357580E+00   0.199968E+00   0.979768E-02   0.184942E+00   0.184942E+00

   0.358340E+00   0.191154E+00   0.981274E-02   0.184269E+00   0.184269E+00

   0.359100E+00   0.169971E+00   0.975798E-02   0.183597E+00   0.183597E+00

   0.359860E+00   0.181062E+00   0.986383E-02   0.182929E+00   0.182929E+00

   0.360620E+00   0.190870E+00   0.990489E-02   0.182263E+00   0.182263E+00

   0.361380E+00   0.171021E+00   0.985574E-02   0.181601E+00   0.181601E+00

   0.362140E+00   0.190852E+00   0.990108E-02   0.180940E+00   0.180940E+00

   0.362900E+00   0.187503E+00   0.989012E-02   0.180283E+00   0.180283E+00

   0.363660E+00   0.185805E+00   0.994367E-02   0.179628E+00   0.179628E+00

   0.364420E+00   0.166723E+00   0.990455E-02   0.178976E+00   0.178976E+00

   0.365180E+00   0.189246E+00   0.994236E-02   0.178326E+00   0.178326E+00

   0.365940E+00   0.182574E+00   0.995851E-02   0.177679E+00   0.177679E+00

   0.366700E+00   0.180260E+00   0.996840E-02   0.177034E+00   0.177034E+00

   0.367460E+00   0.172828E+00   0.100442E-01   0.176392E+00   0.176392E+00

   0.368220E+00   0.183560E+00   0.100319E-01   0.175753E+00   0.175753E+00

   0.368980E+00   0.175183E+00   0.101074E-01   0.175116E+00   0.175116E+00

   0.369740E+00   0.183275E+00   0.100689E-01   0.174482E+00   0.174482E+00

   0.370500E+00   0.182680E+00   0.101100E-01   0.173850E+00   0.173850E+00

   0.371260E+00   0.152116E+00   0.101428E-01   0.173220E+00   0.173220E+00

   0.372020E+00   0.164497E+00   0.101750E-01   0.172593E+00   0.172593E+00

   0.372770E+00   0.182175E+00   0.101692E-01   0.171977E+00   0.171977E+00

   0.373530E+00   0.188916E+00   0.102172E-01   0.171355E+00   0.171355E+00

   0.374290E+00   0.183848E+00   0.102264E-01   0.170735E+00   0.170735E+00

   0.375050E+00   0.164000E+00   0.102552E-01   0.170117E+00   0.170117E+00

   0.375810E+00   0.176345E+00   0.103095E-01   0.169502E+00   0.169502E+00

   0.376570E+00   0.173577E+00   0.103569E-01   0.168889E+00   0.168889E+00

   0.377330E+00   0.177168E+00   0.103817E-01   0.168279E+00   0.168279E+00

   0.378090E+00   0.186499E+00   0.104268E-01   0.167671E+00   0.167671E+00

   0.378850E+00   0.170900E+00   0.105169E-01   0.167065E+00   0.167065E+00

   0.379610E+00   0.177267E+00   0.105540E-01   0.166461E+00   0.166461E+00

   0.380370E+00   0.165378E+00   0.106000E-01   0.165860E+00   0.165860E+00

   0.381130E+00   0.184972E+00   0.114138E-01   0.165261E+00   0.165261E+00

   0.381890E+00   0.152918E+00   0.118514E-01   0.164664E+00   0.164664E+00

   0.382650E+00   0.159779E+00   0.121351E-01   0.164069E+00   0.164069E+00

   0.383410E+00   0.148282E+00   0.122318E-01   0.163477E+00   0.163477E+00

   0.384170E+00   0.143507E+00   0.124439E-01   0.162887E+00   0.162887E+00

   0.384930E+00   0.140043E+00   0.123402E-01   0.162299E+00   0.162299E+00

   0.385690E+00   0.144489E+00   0.122810E-01   0.161713E+00   0.161713E+00

   0.386450E+00   0.160069E+00   0.122578E-01   0.161129E+00   0.161129E+00

   0.387210E+00   0.158432E+00   0.123119E-01   0.160548E+00   0.160548E+00

   0.387970E+00   0.148777E+00   0.122792E-01   0.159968E+00   0.159968E+00

   0.388730E+00   0.153848E+00   0.123697E-01   0.159391E+00   0.159391E+00

   0.389490E+00   0.150082E+00   0.124273E-01   0.158816E+00   0.158816E+00

   0.390250E+00   0.156850E+00   0.124792E-01   0.158243E+00   0.158243E+00

   0.391010E+00   0.150159E+00   0.126231E-01   0.157672E+00   0.157672E+00

   0.391770E+00   0.162862E+00   0.126260E-01   0.157103E+00   0.157103E+00

   0.392520E+00   0.159294E+00   0.126673E-01   0.156544E+00   0.156544E+00

   0.393280E+00   0.139844E+00   0.127467E-01   0.155979E+00   0.155979E+00

   0.394040E+00   0.139680E+00   0.128595E-01   0.155417E+00   0.155417E+00

   0.394800E+00   0.143338E+00   0.129588E-01   0.154856E+00   0.154856E+00

   0.395560E+00   0.159118E+00   0.130097E-01   0.154297E+00   0.154297E+00

   0.396320E+00   0.163008E+00   0.131857E-01   0.153741E+00   0.153741E+00

   0.397080E+00   0.137049E+00   0.132178E-01   0.153186E+00   0.153186E+00

   0.397840E+00   0.146406E+00   0.133481E-01   0.152634E+00   0.152634E+00

   0.398600E+00   0.146389E+00   0.134071E-01   0.152083E+00   0.152083E+00

   0.399360E+00   0.154377E+00   0.134807E-01   0.151535E+00   0.151535E+00

   0.400120E+00   0.165209E+00   0.135649E-01   0.150988E+00   0.150988E+00

   0.400880E+00   0.158870E+00   0.137235E-01   0.150443E+00   0.150443E+00

   0.401640E+00   0.138388E+00   0.137706E-01   0.149901E+00   0.149901E+00

   0.402400E+00   0.132633E+00   0.139312E-01   0.149360E+00   0.149360E+00

   0.403160E+00   0.150628E+00   0.139681E-01   0.148822E+00   0.148822E+00

   0.403920E+00   0.146427E+00   0.141460E-01   0.148285E+00   0.148285E+00

   0.404680E+00   0.150137E+00   0.142932E-01   0.147750E+00   0.147750E+00

   0.405440E+00   0.118520E+00   0.143158E-01   0.147217E+00   0.147217E+00

   0.406200E+00   0.143348E+00   0.144573E-01   0.146687E+00   0.146687E+00

   0.406960E+00   0.152838E+00   0.145129E-01   0.146158E+00   0.146158E+00

   0.407720E+00   0.147579E+00   0.146903E-01   0.145631E+00   0.145631E+00

   0.408480E+00   0.150272E+00   0.147121E-01   0.145106E+00   0.145106E+00

   0.409240E+00   0.175642E+00   0.148461E-01   0.144582E+00   0.144582E+00

   0.409990E+00   0.144866E+00   0.149086E-01   0.144068E+00   0.144068E+00

   0.410750E+00   0.131553E+00   0.150266E-01   0.143549E+00   0.143549E+00

   0.411510E+00   0.156385E+00   0.150025E-01   0.143031E+00   0.143031E+00

   0.412270E+00   0.135451E+00   0.151315E-01   0.142516E+00   0.142516E+00

   0.413030E+00   0.137390E+00   0.152191E-01   0.142002E+00   0.142002E+00

   0.413790E+00   0.149584E+00   0.151724E-01   0.141490E+00   0.141490E+00

   0.414550E+00   0.153953E+00   0.153852E-01   0.140980E+00   0.140980E+00

   0.415310E+00   0.139685E+00   0.153782E-01   0.140472E+00   0.140472E+00

   0.416070E+00   0.140224E+00   0.154603E-01   0.139966E+00   0.139966E+00

   0.416830E+00   0.133863E+00   0.154239E-01   0.139462E+00   0.139462E+00

   0.417590E+00   0.141608E+00   0.156447E-01   0.138959E+00   0.138959E+00

   0.418350E+00   0.137735E+00   0.157039E-01   0.138459E+00   0.138459E+00

   0.419110E+00   0.159670E+00   0.158024E-01   0.137960E+00   0.137960E+00

   0.419870E+00   0.126961E+00   0.159734E-01   0.137463E+00   0.137463E+00

   0.420630E+00   0.141112E+00   0.160486E-01   0.136968E+00   0.136968E+00

   0.421390E+00   0.136608E+00   0.161445E-01   0.136475E+00   0.136475E+00

   0.422150E+00   0.114291E+00   0.164119E-01   0.135984E+00   0.135984E+00

   0.422910E+00   0.134942E+00   0.164248E-01   0.135495E+00   0.135495E+00

   0.423670E+00   0.139858E+00   0.167740E-01   0.135007E+00   0.135007E+00

   0.424430E+00   0.133784E+00   0.169901E-01   0.134521E+00   0.134521E+00

   0.425190E+00   0.128395E+00   0.171249E-01   0.134037E+00   0.134037E+00

   0.425940E+00   0.111876E+00   0.173876E-01   0.133562E+00   0.133562E+00

   0.426700E+00   0.154909E+00   0.175143E-01   0.133081E+00   0.133081E+00

   0.427460E+00   0.143830E+00   0.177266E-01   0.132603E+00   0.132603E+00

   0.428220E+00   0.127676E+00   0.178117E-01   0.132127E+00   0.132127E+00

   0.428980E+00   0.144843E+00   0.179344E-01   0.131652E+00   0.131652E+00

   0.429740E+00   0.145056E+00   0.182243E-01   0.131179E+00   0.131179E+00

   0.430500E+00   0.125578E+00   0.185260E-01   0.130708E+00   0.130708E+00

   0.431260E+00   0.125454E+00   0.188968E-01   0.130239E+00   0.130239E+00

   0.432020E+00   0.112748E+00   0.189461E-01   0.129771E+00   0.129771E+00

   0.432780E+00   0.137548E+00   0.192029E-01   0.129306E+00   0.129306E+00

   0.433540E+00   0.112866E+00   0.193870E-01   0.128842E+00   0.128842E+00

   0.434300E+00   0.133481E+00   0.196068E-01   0.128380E+00   0.128380E+00

   0.435060E+00   0.122511E+00   0.199396E-01   0.127920E+00   0.127920E+00


           ####      Real Space Data                               ####


           Distance distribution  function of particle  


      R          P(R)      ERROR


  0.0000E+00  0.0000E+00  0.0000E+00

  0.1436E+00  0.2675E-03  0.1230E-04

  0.2872E+00  0.5275E-03  0.2355E-04

  0.4309E+00  0.7801E-03  0.3374E-04

  0.5745E+00  0.1025E-02  0.4290E-04

  0.7181E+00  0.1263E-02  0.5103E-04

  0.8617E+00  0.1493E-02  0.5815E-04

  0.1005E+01  0.1716E-02  0.6426E-04

  0.1149E+01  0.1931E-02  0.6940E-04

  0.1293E+01  0.2140E-02  0.7357E-04

  0.1436E+01  0.2340E-02  0.7681E-04

  0.1580E+01  0.2534E-02  0.7913E-04

  0.1723E+01  0.2720E-02  0.8058E-04

  0.1867E+01  0.2900E-02  0.8118E-04

  0.2011E+01  0.3072E-02  0.8097E-04

  0.2154E+01  0.3237E-02  0.7998E-04

  0.2298E+01  0.3395E-02  0.7825E-04

  0.2441E+01  0.3546E-02  0.7582E-04

  0.2585E+01  0.3690E-02  0.7274E-04

  0.2729E+01  0.3827E-02  0.6905E-04

  0.2872E+01  0.3958E-02  0.6481E-04

  0.3016E+01  0.4082E-02  0.6006E-04

  0.3160E+01  0.4199E-02  0.5486E-04

  0.3303E+01  0.4310E-02  0.4929E-04

  0.3447E+01  0.4414E-02  0.4341E-04

  0.3590E+01  0.4512E-02  0.3735E-04

  0.3734E+01  0.4604E-02  0.3126E-04

  0.3878E+01  0.4690E-02  0.2540E-04

  0.4021E+01  0.4769E-02  0.2029E-04

  0.4165E+01  0.4843E-02  0.1693E-04

  0.4309E+01  0.4911E-02  0.1666E-04

  0.4452E+01  0.4973E-02  0.1970E-04

  0.4596E+01  0.5030E-02  0.2491E-04

  0.4739E+01  0.5081E-02  0.3118E-04

  0.4883E+01  0.5127E-02  0.3796E-04

  0.5027E+01  0.5167E-02  0.4492E-04

  0.5170E+01  0.5202E-02  0.5192E-04

  0.5314E+01  0.5233E-02  0.5883E-04

  0.5457E+01  0.5258E-02  0.6560E-04

  0.5601E+01  0.5279E-02  0.7214E-04

  0.5745E+01  0.5294E-02  0.7842E-04

  0.5888E+01  0.5306E-02  0.8439E-04

  0.6032E+01  0.5313E-02  0.9001E-04

  0.6176E+01  0.5316E-02  0.9525E-04

  0.6319E+01  0.5314E-02  0.1001E-03

  0.6463E+01  0.5309E-02  0.1045E-03

  0.6606E+01  0.5300E-02  0.1084E-03

  0.6750E+01  0.5287E-02  0.1118E-03

  0.6894E+01  0.5271E-02  0.1148E-03

  0.7037E+01  0.5251E-02  0.1172E-03

  0.7181E+01  0.5228E-02  0.1191E-03

  0.7324E+01  0.5201E-02  0.1204E-03

  0.7468E+01  0.5172E-02  0.1213E-03

  0.7612E+01  0.5140E-02  0.1215E-03

  0.7755E+01  0.5105E-02  0.1212E-03

  0.7899E+01  0.5067E-02  0.1204E-03

  0.8043E+01  0.5027E-02  0.1191E-03

  0.8186E+01  0.4985E-02  0.1172E-03

  0.8330E+01  0.4940E-02  0.1148E-03

  0.8473E+01  0.4894E-02  0.1119E-03

  0.8617E+01  0.4845E-02  0.1086E-03

  0.8761E+01  0.4795E-02  0.1048E-03

  0.8904E+01  0.4743E-02  0.1006E-03

  0.9048E+01  0.4689E-02  0.9596E-04

  0.9191E+01  0.4634E-02  0.9100E-04

  0.9335E+01  0.4578E-02  0.8575E-04

  0.9479E+01  0.4520E-02  0.8026E-04

  0.9622E+01  0.4462E-02  0.7460E-04

  0.9766E+01  0.4402E-02  0.6885E-04

  0.9910E+01  0.4342E-02  0.6313E-04

  0.1005E+02  0.4281E-02  0.5757E-04

  0.1020E+02  0.4219E-02  0.5237E-04

  0.1034E+02  0.4157E-02  0.4777E-04

  0.1048E+02  0.4095E-02  0.4406E-04

  0.1063E+02  0.4032E-02  0.4160E-04

  0.1077E+02  0.3969E-02  0.4067E-04

  0.1091E+02  0.3906E-02  0.4141E-04

  0.1106E+02  0.3843E-02  0.4375E-04

  0.1120E+02  0.3780E-02  0.4743E-04

  0.1135E+02  0.3717E-02  0.5211E-04

  0.1149E+02  0.3654E-02  0.5750E-04

  0.1163E+02  0.3592E-02  0.6334E-04

  0.1178E+02  0.3530E-02  0.6942E-04

  0.1192E+02  0.3468E-02  0.7561E-04

  0.1206E+02  0.3407E-02  0.8178E-04

  0.1221E+02  0.3347E-02  0.8784E-04

  0.1235E+02  0.3287E-02  0.9372E-04

  0.1249E+02  0.3228E-02  0.9935E-04

  0.1264E+02  0.3169E-02  0.1047E-03

  0.1278E+02  0.3111E-02  0.1097E-03

  0.1293E+02  0.3055E-02  0.1142E-03

  0.1307E+02  0.2998E-02  0.1184E-03

  0.1321E+02  0.2943E-02  0.1221E-03

  0.1336E+02  0.2889E-02  0.1254E-03

  0.1350E+02  0.2836E-02  0.1281E-03

  0.1364E+02  0.2783E-02  0.1304E-03

  0.1379E+02  0.2732E-02  0.1321E-03

  0.1393E+02  0.2681E-02  0.1333E-03

  0.1407E+02  0.2632E-02  0.1339E-03

  0.1422E+02  0.2583E-02  0.1339E-03

  0.1436E+02  0.2536E-02  0.1334E-03

  0.1451E+02  0.2489E-02  0.1324E-03

  0.1465E+02  0.2443E-02  0.1308E-03

  0.1479E+02  0.2399E-02  0.1287E-03

  0.1494E+02  0.2355E-02  0.1261E-03

  0.1508E+02  0.2312E-02  0.1229E-03

  0.1522E+02  0.2271E-02  0.1194E-03

  0.1537E+02  0.2230E-02  0.1153E-03

  0.1551E+02  0.2190E-02  0.1109E-03

  0.1565E+02  0.2151E-02  0.1062E-03

  0.1580E+02  0.2112E-02  0.1011E-03

  0.1594E+02  0.2075E-02  0.9583E-04

  0.1609E+02  0.2038E-02  0.9043E-04

  0.1623E+02  0.2002E-02  0.8499E-04

  0.1637E+02  0.1967E-02  0.7965E-04

  0.1652E+02  0.1933E-02  0.7456E-04

  0.1666E+02  0.1899E-02  0.6991E-04

  0.1680E+02  0.1865E-02  0.6591E-04

  0.1695E+02  0.1833E-02  0.6282E-04

  0.1709E+02  0.1801E-02  0.6085E-04

  0.1723E+02  0.1769E-02  0.6019E-04

  0.1738E+02  0.1738E-02  0.6094E-04

  0.1752E+02  0.1707E-02  0.6306E-04

  0.1766E+02  0.1677E-02  0.6640E-04

  0.1781E+02  0.1647E-02  0.7077E-04

  0.1795E+02  0.1618E-02  0.7592E-04

  0.1810E+02  0.1589E-02  0.8165E-04

  0.1824E+02  0.1560E-02  0.8775E-04

  0.1838E+02  0.1531E-02  0.9405E-04

  0.1853E+02  0.1503E-02  0.1004E-03

  0.1867E+02  0.1474E-02  0.1067E-03

  0.1881E+02  0.1446E-02  0.1129E-03

  0.1896E+02  0.1418E-02  0.1188E-03

  0.1910E+02  0.1390E-02  0.1244E-03

  0.1924E+02  0.1362E-02  0.1296E-03

  0.1939E+02  0.1334E-02  0.1343E-03

  0.1953E+02  0.1307E-02  0.1386E-03

  0.1968E+02  0.1279E-02  0.1423E-03

  0.1982E+02  0.1251E-02  0.1454E-03

  0.1996E+02  0.1223E-02  0.1479E-03

  0.2011E+02  0.1196E-02  0.1497E-03

  0.2025E+02  0.1168E-02  0.1509E-03

  0.2039E+02  0.1140E-02  0.1513E-03

  0.2054E+02  0.1112E-02  0.1511E-03

  0.2068E+02  0.1084E-02  0.1501E-03

  0.2082E+02  0.1056E-02  0.1484E-03

  0.2097E+02  0.1028E-02  0.1460E-03

  0.2111E+02  0.9997E-03  0.1429E-03

  0.2126E+02  0.9716E-03  0.1391E-03

  0.2140E+02  0.9434E-03  0.1346E-03

  0.2154E+02  0.9153E-03  0.1296E-03

  0.2169E+02  0.8871E-03  0.1239E-03

  0.2183E+02  0.8589E-03  0.1178E-03

  0.2197E+02  0.8308E-03  0.1113E-03

  0.2212E+02  0.8027E-03  0.1045E-03

  0.2226E+02  0.7747E-03  0.9762E-04

  0.2240E+02  0.7467E-03  0.9083E-04

  0.2255E+02  0.7189E-03  0.8441E-04

  0.2269E+02  0.6912E-03  0.7870E-04

  0.2284E+02  0.6636E-03  0.7410E-04

  0.2298E+02  0.6362E-03  0.7105E-04

  0.2312E+02  0.6090E-03  0.6992E-04

  0.2327E+02  0.5820E-03  0.7094E-04

  0.2341E+02  0.5553E-03  0.7408E-04

  0.2355E+02  0.5288E-03  0.7910E-04

  0.2370E+02  0.5026E-03  0.8561E-04

  0.2384E+02  0.4767E-03  0.9318E-04

  0.2398E+02  0.4512E-03  0.1014E-03

  0.2413E+02  0.4260E-03  0.1100E-03

  0.2427E+02  0.4011E-03  0.1186E-03

  0.2441E+02  0.3766E-03  0.1269E-03

  0.2456E+02  0.3525E-03  0.1348E-03

  0.2470E+02  0.3289E-03  0.1420E-03

  0.2485E+02  0.3056E-03  0.1482E-03

  0.2499E+02  0.2827E-03  0.1534E-03

  0.2513E+02  0.2603E-03  0.1573E-03

  0.2528E+02  0.2383E-03  0.1597E-03

  0.2542E+02  0.2167E-03  0.1604E-03

  0.2556E+02  0.1955E-03  0.1593E-03

  0.2571E+02  0.1746E-03  0.1561E-03

  0.2585E+02  0.1542E-03  0.1506E-03

  0.2599E+02  0.1341E-03  0.1427E-03

  0.2614E+02  0.1143E-03  0.1321E-03

  0.2628E+02  0.9477E-04  0.1186E-03

  0.2643E+02  0.7551E-04  0.1019E-03

  0.2657E+02  0.5646E-04  0.8200E-04

  0.2671E+02  0.3756E-04  0.5852E-04

  0.2686E+02  0.1876E-04  0.3126E-04

  0.2700E+02  0.0000E+00  0.0000E+00
```
