## Supplementary material for "LEA_4 motifs function alone and in conjunction with synergistic cosolutes to protect a labile enzyme during desiccation": File S1: Gamma 8.dat

```
### DATA:
#
# 560
#      Q             I(Q)           Error     
1.02600000E-02  9.13090746E-01  5.94900873E+00
1.10200000E-02  1.21109967E+00  3.63619966E+00
1.17800000E-02  6.98308159E-01  1.97553090E+00
1.25400000E-02  9.50794860E-01  5.48642870E-01
1.33000000E-02  7.71791865E-01  3.44228130E-01
1.40600000E-02  8.27232937E-01  2.39556956E-01
1.48200000E-02  7.22227937E-01  1.54074720E-01
1.55800000E-02  9.21951900E-01  1.31116336E-01
1.63400000E-02  8.15956469E-01  9.38850890E-02
1.71000000E-02  7.96832587E-01  8.15291658E-02
1.78600000E-02  9.09542937E-01  7.19459302E-02
1.86200000E-02  7.94889091E-01  6.49821591E-02
1.93800000E-02  7.98535688E-01  5.84181281E-02
2.01400000E-02  9.16398170E-01  5.68172799E-02
2.09000000E-02  8.95839860E-01  5.26655948E-02
2.16600000E-02  9.23700629E-01  4.91917869E-02
2.24200000E-02  9.70698054E-01  4.70935322E-02
2.31800000E-02  8.22924942E-01  4.44644439E-02
2.39500000E-02  9.75987517E-01  4.22113722E-02
2.47100000E-02  8.91675035E-01  4.04596908E-02
2.54700000E-02  8.85838497E-01  3.88966635E-02
2.62300000E-02  8.68676702E-01  3.70212732E-02
2.69900000E-02  8.92586503E-01  3.61228891E-02
2.77500000E-02  8.85477121E-01  3.48356050E-02
2.85100000E-02  9.15222855E-01  3.41625212E-02
2.92700000E-02  8.97552424E-01  3.43770043E-02
3.00300000E-02  8.91343112E-01  3.43572762E-02
3.07900000E-02  8.60649266E-01  3.42241853E-02
3.15500000E-02  9.20165793E-01  3.36464314E-02
3.23100000E-02  8.75897436E-01  3.27126989E-02
3.30700000E-02  9.48239336E-01  3.30181262E-02
3.38300000E-02  9.26270245E-01  3.24336061E-02
3.45900000E-02  9.30411480E-01  3.19799300E-02
3.53500000E-02  9.34015524E-01  3.18977232E-02
3.61100000E-02  9.06043846E-01  3.05315937E-02
3.68700000E-02  9.12539697E-01  2.95884559E-02
3.76300000E-02  9.16582529E-01  2.83736742E-02
3.83900000E-02  9.56847552E-01  2.76649710E-02
3.91500000E-02  8.83709627E-01  2.70986717E-02
3.99100000E-02  9.45375070E-01  2.67977937E-02
4.06700000E-02  9.02696667E-01  2.60487867E-02
4.14300000E-02  8.90751072E-01  2.58378510E-02
4.21900000E-02  8.80731422E-01  2.52612775E-02
4.29500000E-02  9.22692692E-01  2.49376567E-02
4.37100000E-02  9.04838706E-01  2.44743928E-02
4.44700000E-02  8.74769592E-01  2.44161681E-02
4.52300000E-02  9.24921515E-01  2.37747844E-02
4.59900000E-02  8.94669790E-01  2.35591706E-02
4.67500000E-02  9.06985606E-01  2.31975879E-02
4.75100000E-02  8.88242972E-01  2.26340422E-02
4.82700000E-02  9.05757634E-01  2.24974500E-02
4.90300000E-02  8.87716783E-01  2.22428241E-02
4.97900000E-02  8.94890280E-01  2.17521623E-02
5.05500000E-02  9.10216608E-01  2.16711240E-02
5.13100000E-02  8.99185128E-01  2.13554913E-02
5.20700000E-02  8.84398392E-01  2.11419462E-02
5.28300000E-02  8.85124464E-01  2.11137557E-02
5.35900000E-02  9.07389522E-01  2.06264213E-02
5.43500000E-02  8.77072692E-01  2.10314128E-02
5.51100000E-02  8.55254709E-01  2.11975771E-02
5.58700000E-02  8.84410956E-01  2.11368405E-02
5.66300000E-02  9.00107739E-01  2.10513481E-02
5.73900000E-02  8.86319615E-01  2.11645031E-02
5.81500000E-02  8.82280186E-01  2.11029933E-02
5.89100000E-02  8.84268753E-01  2.10229611E-02
5.96700000E-02  8.69454103E-01  2.09479997E-02
6.04300000E-02  8.53159883E-01  2.07411117E-02
6.11900000E-02  8.43058345E-01  2.04637967E-02
6.19500000E-02  9.02860455E-01  1.99880856E-02
6.27100000E-02  8.79813555E-01  1.97198837E-02
6.34700000E-02  8.84455629E-01  1.94323410E-02
6.42300000E-02  8.60985210E-01  1.91200682E-02
6.49900000E-02  8.84790746E-01  1.90703252E-02
6.57500000E-02  8.61098252E-01  1.88047349E-02
6.65100000E-02  8.43842389E-01  1.87058878E-02
6.72700000E-02  8.65946434E-01  1.84083232E-02
6.80300000E-02  8.40226678E-01  1.83389656E-02
6.87900000E-02  8.56167541E-01  1.81485062E-02
6.95500000E-02  8.65785583E-01  1.79579621E-02
7.03100000E-02  8.50560256E-01  1.78665702E-02
7.10700000E-02  8.46958228E-01  1.76651332E-02
7.18300000E-02  8.55667821E-01  3.86609845E-02
7.25900000E-02  8.62842576E-01  1.74481244E-02
7.33500000E-02  8.47155420E-01  1.72807786E-02
7.41200000E-02  8.73257576E-01  1.70355382E-02
7.48800000E-02  8.56826189E-01  1.69855446E-02
7.56400000E-02  8.19722308E-01  1.69175388E-02
7.64000000E-02  8.10181084E-01  1.68052179E-02
7.71600000E-02  8.19240117E-01  1.65625529E-02
7.79200000E-02  8.64008520E-01  1.64892217E-02
7.86800000E-02  8.12397669E-01  1.63898422E-02
7.94400000E-02  8.41716270E-01  1.63947946E-02
8.02000000E-02  8.43833660E-01  1.62856790E-02
8.09600000E-02  7.82933275E-01  1.61757008E-02
8.17200000E-02  8.35860956E-01  1.59670902E-02
8.24800000E-02  8.12003193E-01  1.58277783E-02
8.32400000E-02  8.31625338E-01  1.56905994E-02
8.40000000E-02  8.12574312E-01  1.56877461E-02
8.47600000E-02  8.23381119E-01  1.56905765E-02
8.55200000E-02  7.98730699E-01  1.59226163E-02
8.62800000E-02  8.10146993E-01  1.61255390E-02
8.70400000E-02  8.22217238E-01  1.64591915E-02
8.78000000E-02  7.98155804E-01  1.66773669E-02
8.85600000E-02  7.89120361E-01  1.68050445E-02
8.93200000E-02  7.84121142E-01  1.69728280E-02
9.00800000E-02  7.87205991E-01  1.70781549E-02
9.08400000E-02  7.90697972E-01  1.71006945E-02
9.16000000E-02  7.72011049E-01  1.72805121E-02
9.23600000E-02  7.84847319E-01  1.74069368E-02
9.31200000E-02  7.93423042E-01  1.75220114E-02
9.38800000E-02  7.65141410E-01  1.74640002E-02
9.46400000E-02  7.52287156E-01  1.74750297E-02
9.54000000E-02  7.70416037E-01  1.74006625E-02
9.61600000E-02  7.46022914E-01  1.70058921E-02
9.69200000E-02  7.93285979E-01  1.69097204E-02
9.76800000E-02  7.52382844E-01  1.63081656E-02
9.84400000E-02  7.42711725E-01  1.62060315E-02
9.92000000E-02  7.58706876E-01  1.60818703E-02
9.99600000E-02  7.56995653E-01  1.60503496E-02
1.00720000E-01  7.66738252E-01  1.61011653E-02
1.01480000E-01  7.70836876E-01  1.59497838E-02
1.02240000E-01  7.75544650E-01  1.54212224E-02
1.03000000E-01  7.34374825E-01  1.52280858E-02
1.03760000E-01  7.65657855E-01  1.51384257E-02
1.04520000E-01  7.63950618E-01  1.49419712E-02
1.05280000E-01  7.42076748E-01  1.47998334E-02
1.06040000E-01  7.43401026E-01  1.47600270E-02
1.06800000E-01  7.28738986E-01  1.46973651E-02
1.07560000E-01  7.42041620E-01  1.46741622E-02
1.08320000E-01  7.22080373E-01  1.48040128E-02
1.09080000E-01  7.27043392E-01  1.47306516E-02
1.09840000E-01  7.40802774E-01  1.47615823E-02
1.10600000E-01  7.45125420E-01  1.47207897E-02
1.11360000E-01  7.35999580E-01  1.45271983E-02
1.12120000E-01  6.98691026E-01  1.43512415E-02
1.12880000E-01  7.01581911E-01  1.42553627E-02
1.13640000E-01  7.12249988E-01  1.40267038E-02
1.14400000E-01  6.95532459E-01  1.40345628E-02
1.15160000E-01  6.83393706E-01  1.38661178E-02
1.15920000E-01  6.76821247E-01  1.39367092E-02
1.16680000E-01  6.99784429E-01  1.38132375E-02
1.17440000E-01  7.01401620E-01  1.37124104E-02
1.18200000E-01  7.16676131E-01  1.38148361E-02
1.18960000E-01  7.05597075E-01  1.40305852E-02
1.19720000E-01  6.92902133E-01  1.40147009E-02
1.20480000E-01  6.83426294E-01  1.39919507E-02
1.21240000E-01  6.91929965E-01  1.40553778E-02
1.22000000E-01  6.74086305E-01  1.40355761E-02
1.22760000E-01  6.70280303E-01  1.39688116E-02
1.23520000E-01  6.88247681E-01  1.39411823E-02
1.24280000E-01  6.90864417E-01  1.40914327E-02
1.25040000E-01  6.68738823E-01  1.37679528E-02
1.25800000E-01  6.55272016E-01  1.36166523E-02
1.26560000E-01  6.71483648E-01  1.34001709E-02
1.27320000E-01  6.59617319E-01  1.32241215E-02
1.28080000E-01  6.58947075E-01  1.31328363E-02
1.28840000E-01  6.66836294E-01  1.30687565E-02
1.29600000E-01  6.54509079E-01  1.29655827E-02
1.30360000E-01  6.47321317E-01  1.30062254E-02
1.31120000E-01  6.65425501E-01  1.28077631E-02
1.31880000E-01  6.64814907E-01  1.27088950E-02
1.32640000E-01  6.45228590E-01  1.27287243E-02
1.33400000E-01  6.37016643E-01  1.25585277E-02
1.34160000E-01  6.40698415E-01  1.25543448E-02
1.34920000E-01  6.16573555E-01  1.24562070E-02
1.35680000E-01  6.17030944E-01  1.23554568E-02
1.36440000E-01  6.28037354E-01  1.22755513E-02
1.37200000E-01  6.29136958E-01  1.21994876E-02
1.37960000E-01  6.17193648E-01  1.21440516E-02
1.38730000E-01  6.05993240E-01  1.22129756E-02
1.39490000E-01  6.22435862E-01  1.20783607E-02
1.40250000E-01  6.03332517E-01  1.20896424E-02
1.41010000E-01  6.13296888E-01  1.20190283E-02
1.41770000E-01  5.95328974E-01  1.19355116E-02
1.42530000E-01  6.02593741E-01  1.18147829E-02
1.43290000E-01  5.86049860E-01  1.18682137E-02
1.44050000E-01  5.84963881E-01  1.19884311E-02
1.44810000E-01  5.65984732E-01  1.21094150E-02
1.45570000E-01  5.74623030E-01  1.21347654E-02
1.46330000E-01  5.79265641E-01  1.21941449E-02
1.47090000E-01  5.68546037E-01  1.21768284E-02
1.47850000E-01  5.67831399E-01  1.22150911E-02
1.48610000E-01  5.94933765E-01  1.22065534E-02
1.49370000E-01  5.62981189E-01  1.21921488E-02
1.50130000E-01  5.50505291E-01  1.21582415E-02
1.50890000E-01  5.60905175E-01  1.21217524E-02
1.51650000E-01  5.69196107E-01  1.21336506E-02
1.52410000E-01  5.56933823E-01  1.20865946E-02
1.53170000E-01  5.53668275E-01  1.20796566E-02
1.53930000E-01  5.55670455E-01  1.20587932E-02
1.54690000E-01  5.43847506E-01  1.20963292E-02
1.55450000E-01  5.64520991E-01  1.20024855E-02
1.56210000E-01  5.67719382E-01  1.20935347E-02
1.56970000E-01  5.23933730E-01  1.20232637E-02
1.57730000E-01  5.15025758E-01  1.20594927E-02
1.58490000E-01  5.30770699E-01  1.20310133E-02
1.59250000E-01  5.24921061E-01  1.19961072E-02
1.60010000E-01  5.30632564E-01  1.20001395E-02
1.60770000E-01  4.95578403E-01  1.19677369E-02
1.61530000E-01  5.14580746E-01  1.18987273E-02
1.62290000E-01  5.31339837E-01  1.19312649E-02
1.63050000E-01  5.17787762E-01  1.18601036E-02
1.63810000E-01  5.32581014E-01  1.18799635E-02
1.64570000E-01  5.37724918E-01  1.18562944E-02
1.65330000E-01  4.94340594E-01  1.18471197E-02
1.66090000E-01  5.26018368E-01  1.17371796E-02
1.66850000E-01  5.34552902E-01  1.17606201E-02
1.67610000E-01  5.15423531E-01  1.17651970E-02
1.68370000E-01  5.07309685E-01  1.17098650E-02
1.69130000E-01  4.93475385E-01  1.17383913E-02
1.69890000E-01  4.90664732E-01  1.17350683E-02
1.70650000E-01  4.81989033E-01  1.18030584E-02
1.71410000E-01  4.96870047E-01  1.16941932E-02
1.72170000E-01  4.92702133E-01  1.16770729E-02
1.72930000E-01  4.76846678E-01  1.16656405E-02
1.73690000E-01  4.95405676E-01  1.16821100E-02
1.74450000E-01  4.75835431E-01  1.16175244E-02
1.75210000E-01  4.63678928E-01  1.15741684E-02
1.75970000E-01  4.85083380E-01  1.15835897E-02
1.76730000E-01  4.82448531E-01  1.18074454E-02
1.77490000E-01  4.74478065E-01  1.18437170E-02
1.78250000E-01  4.70839557E-01  1.17957210E-02
1.79010000E-01  4.64885291E-01  1.19663819E-02
1.79770000E-01  4.58846270E-01  1.19601273E-02
1.80530000E-01  4.57394872E-01  1.19922330E-02
1.81290000E-01  4.49328951E-01  1.19864491E-02
1.82050000E-01  4.65003473E-01  1.20442003E-02
1.82810000E-01  4.35487075E-01  1.20348009E-02
1.83570000E-01  4.31829592E-01  1.21442671E-02
1.84330000E-01  4.48377995E-01  1.20688605E-02
1.85090000E-01  4.44374289E-01  1.21265648E-02
1.85850000E-01  4.52285513E-01  1.21277862E-02
1.86610000E-01  4.48043380E-01  1.20941493E-02
1.87370000E-01  4.24650711E-01  1.19323479E-02
1.88130000E-01  4.46545932E-01  1.16883880E-02
1.88890000E-01  4.25026270E-01  1.15872576E-02
1.89650000E-01  4.51218648E-01  1.15532564E-02
1.90410000E-01  4.28965093E-01  1.14868739E-02
1.91170000E-01  4.33520723E-01  1.13486157E-02
1.91930000E-01  4.35914580E-01  1.13594370E-02
1.92690000E-01  4.02007984E-01  1.12503412E-02
1.93450000E-01  4.06524103E-01  1.12637293E-02
1.94210000E-01  4.47818543E-01  1.12084260E-02
1.94970000E-01  4.11255082E-01  1.11568722E-02
1.95730000E-01  4.15905979E-01  1.10957759E-02
1.96490000E-01  3.98833636E-01  1.10413838E-02
1.97250000E-01  4.07037774E-01  1.09470652E-02
1.98010000E-01  4.18650361E-01  1.10098918E-02
1.98770000E-01  4.00753228E-01  1.08886206E-02
1.99530000E-01  4.09565862E-01  1.08911457E-02
2.00290000E-01  4.04002075E-01  1.07934861E-02
2.01050000E-01  4.07785000E-01  1.07924659E-02
2.01810000E-01  3.92279172E-01  1.07206258E-02
2.02570000E-01  3.90995641E-01  1.06714605E-02
2.03330000E-01  3.74827972E-01  1.05803885E-02
2.04090000E-01  4.06561282E-01  1.04760776E-02
2.04850000E-01  3.93033543E-01  1.05426333E-02
2.05610000E-01  3.72193823E-01  1.04714260E-02
2.06370000E-01  3.59240035E-01  1.04344867E-02
2.07130000E-01  3.63766678E-01  1.04558814E-02
2.07890000E-01  3.71759009E-01  1.05914293E-02
2.08650000E-01  3.75325221E-01  1.06746533E-02
2.09410000E-01  3.62511503E-01  1.06726368E-02
2.10170000E-01  3.51408951E-01  1.07660594E-02
2.10930000E-01  3.58559336E-01  1.07762801E-02
2.11690000E-01  3.51807354E-01  1.08311196E-02
2.12450000E-01  3.61485443E-01  1.08374153E-02
2.13210000E-01  3.65391515E-01  1.08069613E-02
2.13970000E-01  3.47798718E-01  1.08562914E-02
2.14730000E-01  3.44587949E-01  1.09644094E-02
2.15490000E-01  3.47146072E-01  1.09203275E-02
2.16250000E-01  3.41216678E-01  1.09155002E-02
2.17010000E-01  3.53302704E-01  1.09015333E-02
2.17770000E-01  3.54043765E-01  1.09544976E-02
2.18530000E-01  3.52026900E-01  1.09262262E-02
2.19290000E-01  3.38881981E-01  1.09719075E-02
2.20050000E-01  3.38085758E-01  1.09619844E-02
2.20810000E-01  3.39401760E-01  1.09262229E-02
2.21570000E-01  3.31722343E-01  1.09132263E-02
2.22330000E-01  3.40263753E-01  1.09455174E-02
2.23090000E-01  3.28230268E-01  1.09514175E-02
2.23850000E-01  3.23631527E-01  1.09328447E-02
2.24610000E-01  3.37890175E-01  1.09033316E-02
2.25370000E-01  3.17801492E-01  1.09193455E-02
2.26130000E-01  3.19882634E-01  1.08994394E-02
2.26890000E-01  3.31001760E-01  1.08540081E-02
2.27650000E-01  2.85218485E-01  1.08096319E-02
2.28410000E-01  3.21110781E-01  1.08095343E-02
2.29170000E-01  3.07334254E-01  1.07373268E-02
2.29930000E-01  3.09804207E-01  1.07206419E-02
2.30690000E-01  3.30429033E-01  1.07408102E-02
2.31450000E-01  3.03133800E-01  1.07350944E-02
2.32210000E-01  2.96778007E-01  1.07854504E-02
2.32970000E-01  3.10140315E-01  1.06626926E-02
2.33730000E-01  3.14573485E-01  1.07096648E-02
2.34490000E-01  2.95261387E-01  1.06168272E-02
2.35250000E-01  3.08416830E-01  1.07183412E-02
2.36010000E-01  3.14717937E-01  1.06656165E-02
2.36770000E-01  2.90640186E-01  1.06389279E-02
2.37530000E-01  2.86473963E-01  1.05592983E-02
2.38290000E-01  2.84015490E-01  1.04903020E-02
2.39050000E-01  2.86003776E-01  1.04484331E-02
2.39810000E-01  2.92492075E-01  1.04744973E-02
2.40570000E-01  2.76107681E-01  1.04770040E-02
2.41330000E-01  2.71840618E-01  1.03921259E-02
2.42090000E-01  2.83255000E-01  1.04216358E-02
2.42850000E-01  2.76734650E-01  1.03166460E-02
2.43610000E-01  2.79441084E-01  1.03327105E-02
2.44370000E-01  2.69998333E-01  1.03026793E-02
2.45130000E-01  2.41268625E-01  1.02636848E-02
2.45890000E-01  2.86305711E-01  1.02320828E-02
2.46650000E-01  2.73011783E-01  1.01968598E-02
2.47410000E-01  2.53961352E-01  1.01203801E-02
2.48170000E-01  2.49354172E-01  1.01161543E-02
2.48930000E-01  2.70817937E-01  1.01371364E-02
2.49690000E-01  2.61406795E-01  1.00772814E-02
2.50450000E-01  2.83762214E-01  9.99770918E-03
2.51210000E-01  2.49615210E-01  1.00022645E-02
2.51970000E-01  2.54135490E-01  9.96691082E-03
2.52730000E-01  2.63759476E-01  9.95969497E-03
2.53490000E-01  2.59606340E-01  9.93813947E-03
2.54250000E-01  2.42527960E-01  9.87667928E-03
2.55010000E-01  2.25908788E-01  9.79589214E-03
2.55770000E-01  2.60744662E-01  9.80163808E-03
2.56530000E-01  2.31929837E-01  9.83075541E-03
2.57290000E-01  2.42378124E-01  9.80174119E-03
2.58050000E-01  2.32083741E-01  9.80352719E-03
2.58810000E-01  2.33130128E-01  9.80296956E-03
2.59570000E-01  2.35038310E-01  9.78566271E-03
2.60330000E-01  2.39727925E-01  9.76745506E-03
2.61090000E-01  2.52559569E-01  9.70938294E-03
2.61850000E-01  2.21741247E-01  9.73714735E-03
2.62610000E-01  2.27262786E-01  9.67590480E-03
2.63370000E-01  2.16448811E-01  9.63051147E-03
2.64130000E-01  2.31964499E-01  9.56921110E-03
2.64890000E-01  2.23792203E-01  9.57607049E-03
2.65650000E-01  2.36490140E-01  9.54754402E-03
2.66410000E-01  2.22592751E-01  9.49128353E-03
2.67170000E-01  2.35718193E-01  9.47103958E-03
2.67930000E-01  2.27106923E-01  9.49019902E-03
2.68690000E-01  2.26804779E-01  9.49145167E-03
2.69450000E-01  2.17017331E-01  9.42211833E-03
2.70210000E-01  2.11520804E-01  9.41579731E-03
2.70970000E-01  2.13248963E-01  9.36090891E-03
2.71720000E-01  2.34176399E-01  9.38392604E-03
2.72480000E-01  2.11397564E-01  9.30938458E-03
2.73240000E-01  2.12731096E-01  9.31647259E-03
2.74000000E-01  2.19264755E-01  9.30140125E-03
2.74760000E-01  2.05737156E-01  9.25843448E-03
2.75520000E-01  2.08566807E-01  9.19742579E-03
2.76280000E-01  2.10510093E-01  9.19232373E-03
2.77040000E-01  2.03075583E-01  9.17612616E-03
2.77800000E-01  1.86211655E-01  9.17505845E-03
2.78560000E-01  1.98587028E-01  9.13220573E-03
2.79320000E-01  2.08412389E-01  9.11653314E-03
2.80080000E-01  2.08468776E-01  9.03156288E-03
2.80840000E-01  2.16452436E-01  8.98208499E-03
2.81600000E-01  1.82703357E-01  8.99705336E-03
2.82360000E-01  1.95923147E-01  9.00221819E-03
2.83120000E-01  1.98776469E-01  8.95683542E-03
2.83880000E-01  1.96993916E-01  8.92080247E-03
2.84640000E-01  1.92006457E-01  8.94840283E-03
2.85400000E-01  1.79114312E-01  8.90339743E-03
2.86160000E-01  1.96376807E-01  8.87139433E-03
2.86920000E-01  1.93992413E-01  8.87900794E-03
2.87680000E-01  1.79500711E-01  8.85388045E-03
2.88440000E-01  2.01131189E-01  8.84567146E-03
2.89200000E-01  1.89796469E-01  8.80540266E-03
2.89960000E-01  1.64902925E-01  8.83242474E-03
2.90720000E-01  1.84467716E-01  8.85871064E-03
2.91480000E-01  1.80812471E-01  8.87538516E-03
2.92240000E-01  1.69061900E-01  8.88416776E-03
2.93000000E-01  1.92923555E-01  8.92597928E-03
2.93760000E-01  1.84599172E-01  9.94562478E-02
2.94520000E-01  1.79501492E-01  8.93563058E-03
2.95280000E-01  1.80358100E-01  8.94161342E-03
2.96040000E-01  1.61554219E-01  8.90207179E-03
2.96800000E-01  1.72779569E-01  8.93838902E-03
2.97560000E-01  1.79822646E-01  9.07103495E-03
2.98320000E-01  1.55027657E-01  8.94642859E-03
2.99080000E-01  1.74595058E-01  8.89004481E-03
2.99840000E-01  1.62937098E-01  8.93199905E-03
3.00600000E-01  1.58875559E-01  8.86251385E-03
3.01360000E-01  1.62142669E-01  8.88937630E-03
3.02120000E-01  1.71421492E-01  8.84024843E-03
3.02880000E-01  1.61495303E-01  8.83235460E-03
3.03640000E-01  1.52297506E-01  8.74577427E-03
3.04400000E-01  1.45424662E-01  8.76129941E-03
3.05160000E-01  1.49322086E-01  8.69100924E-03
3.05920000E-01  1.33556037E-01  8.74072903E-03
3.06680000E-01  1.59797378E-01  8.82801513E-03
3.07440000E-01  1.60039848E-01  8.84119231E-03
3.08200000E-01  1.48704499E-01  8.86731294E-03
3.08960000E-01  1.47792494E-01  8.87622287E-03
3.09720000E-01  1.55366620E-01  8.92542282E-03
3.10480000E-01  1.45385408E-01  8.93167028E-03
3.11240000E-01  1.41256317E-01  8.92408394E-03
3.12000000E-01  1.51690152E-01  8.89863304E-03
3.12760000E-01  1.50423228E-01  8.95132323E-03
3.13520000E-01  1.51964184E-01  8.94511981E-03
3.14280000E-01  1.33451364E-01  8.95000688E-03
3.15040000E-01  1.56103170E-01  9.05413080E-03
3.15800000E-01  1.23788124E-01  9.16491492E-03
3.16560000E-01  1.38388904E-01  9.24276072E-03
3.17320000E-01  1.45484266E-01  9.27876888E-03
3.18080000E-01  1.31577867E-01  9.31873262E-03
3.18830000E-01  1.21720268E-01  9.36699452E-03
3.19590000E-01  1.39808217E-01  9.38199623E-03
3.20350000E-01  1.25696935E-01  9.35853823E-03
3.21110000E-01  1.49513077E-01  9.42530849E-03
3.21870000E-01  1.25110361E-01  9.48015392E-03
3.22630000E-01  1.46691364E-01  9.48697276E-03
3.23390000E-01  1.32703508E-01  9.53275874E-03
3.24150000E-01  1.33797844E-01  9.51430147E-03
3.24910000E-01  1.22264755E-01  9.56301050E-03
3.25670000E-01  1.37587937E-01  9.55498735E-03
3.26430000E-01  1.37543298E-01  9.58818906E-03
3.27190000E-01  1.34326748E-01  9.57646316E-03
3.27950000E-01  1.26823298E-01  9.55183723E-03
3.28710000E-01  1.24883508E-01  9.55824008E-03
3.29470000E-01  1.28214289E-01  9.53725122E-03
3.30230000E-01  1.30088695E-01  9.52297073E-03
3.30990000E-01  1.35125536E-01  9.59887996E-03
3.31750000E-01  1.27084639E-01  9.56070454E-03
3.32510000E-01  1.22701503E-01  9.65126678E-03
3.33270000E-01  1.31017727E-01  9.59240310E-03
3.34030000E-01  1.33656597E-01  9.64020830E-03
3.34790000E-01  1.22892529E-01  9.61668532E-03
3.35550000E-01  1.31170688E-01  9.67066651E-03
3.36310000E-01  1.08194848E-01  9.64904468E-03
3.37070000E-01  1.21188450E-01  9.68605706E-03
3.37830000E-01  1.21900594E-01  9.69147914E-03
3.38590000E-01  1.13855734E-01  9.73439338E-03
3.39350000E-01  1.09712797E-01  9.69199620E-03
3.40110000E-01  1.14543019E-01  9.75754868E-03
3.40870000E-01  1.18304930E-01  9.83073625E-03
3.41630000E-01  1.31008310E-01  9.87705789E-03
3.42390000E-01  1.18531946E-01  9.87415954E-03
3.43150000E-01  1.41053590E-01  9.92591661E-03
3.43910000E-01  1.20105991E-01  9.94339648E-03
3.44670000E-01  1.00834441E-01  9.97004622E-03
3.45430000E-01  1.08713007E-01  1.00260651E-02
3.46190000E-01  1.21656434E-01  1.00392785E-02
3.46950000E-01  1.07391142E-01  1.00702426E-02
3.47710000E-01  1.26769464E-01  1.00641363E-02
3.48470000E-01  1.15337413E-01  1.01390724E-02
3.49220000E-01  1.00321154E-01  1.01417944E-02
3.49980000E-01  9.40432401E-02  1.01485652E-02
3.50740000E-01  1.11164452E-01  1.01977817E-02
3.51500000E-01  1.18172995E-01  1.02597909E-02
3.52260000E-01  1.12055501E-01  1.02832086E-02
3.53020000E-01  9.04866434E-02  1.03711856E-02
3.53780000E-01  1.07213182E-01  1.03284080E-02
3.54540000E-01  1.13008986E-01  1.03841717E-02
3.55300000E-01  9.19886597E-02  1.04017530E-02
3.56060000E-01  1.00209324E-01  1.03410019E-02
3.56820000E-01  1.02570338E-01  1.04191689E-02
3.57580000E-01  9.28077389E-02  1.04014331E-02
3.58340000E-01  9.48839860E-02  1.04304879E-02
3.59100000E-01  1.07382949E-01  1.03832129E-02
3.59860000E-01  8.72447669E-02  1.04839071E-02
3.60620000E-01  9.28977855E-02  1.04575772E-02
3.61380000E-01  9.13770746E-02  1.04595251E-02
3.62140000E-01  1.05757156E-01  1.05211445E-02
3.62900000E-01  7.54860373E-02  1.05050516E-02
3.63660000E-01  8.74214452E-02  1.05717980E-02
3.64420000E-01  8.53332867E-02  1.04682964E-02
3.65180000E-01  8.54286364E-02  1.05630563E-02
3.65940000E-01  7.32754779E-02  1.05706219E-02
3.66700000E-01  7.43778322E-02  1.05556614E-02
3.67460000E-01  8.55390093E-02  1.06483397E-02
3.68220000E-01  8.92319930E-02  1.06674712E-02
3.68980000E-01  8.27539977E-02  1.07114779E-02
3.69740000E-01  1.06619231E-01  1.07077150E-02
3.70500000E-01  8.55676457E-02  1.07315180E-02
3.71260000E-01  6.58751399E-02  1.06993436E-02
3.72020000E-01  9.45997436E-02  1.07507303E-02
3.72770000E-01  9.21776573E-02  1.07633345E-02
3.73530000E-01  7.79792191E-02  1.08538326E-02
3.74290000E-01  9.63522844E-02  1.08391963E-02
3.75050000E-01  8.27010256E-02  1.08842697E-02
3.75810000E-01  7.33472844E-02  1.09235023E-02
3.76570000E-01  8.70093124E-02  1.09584004E-02
3.77330000E-01  8.77017832E-02  1.10632851E-02
3.78090000E-01  1.06261876E-01  1.10691715E-02
3.78850000E-01  8.77645105E-02  1.11721425E-02
3.79610000E-01  8.79101399E-02  1.12329799E-02
3.80370000E-01  7.46549068E-02  1.13003813E-02
3.81130000E-01  8.75115618E-02  1.21420523E-02
3.81890000E-01  6.17593473E-02  1.25913040E-02
3.82650000E-01  4.45792191E-02  1.28352497E-02
3.83410000E-01  7.15103963E-02  1.30280183E-02
3.84170000E-01  6.64907925E-02  1.32308747E-02
3.84930000E-01  8.33228904E-02  1.31648623E-02
3.85690000E-01  7.07295338E-02  1.30395075E-02
3.86450000E-01  6.99418648E-02  1.30294824E-02
3.87210000E-01  5.47024942E-02  1.30549371E-02
3.87970000E-01  7.16662005E-02  1.30585993E-02
3.88730000E-01  5.87727855E-02  1.32566679E-02
3.89490000E-01  7.90854312E-02  1.31853011E-02
3.90250000E-01  5.71125991E-02  1.32729216E-02
3.91010000E-01  6.35565618E-02  1.33733579E-02
3.91770000E-01  8.28919231E-02  1.34032253E-02
3.92520000E-01  7.36298135E-02  1.34636526E-02
3.93280000E-01  5.28709324E-02  1.35431846E-02
3.94040000E-01  5.82493590E-02  1.36964042E-02
3.94800000E-01  4.20629720E-02  1.37498662E-02
3.95560000E-01  7.97571562E-02  1.38945964E-02
3.96320000E-01  7.42443823E-02  1.40346502E-02
3.97080000E-01  4.82844056E-02  1.40240888E-02
3.97840000E-01  5.51843124E-02  1.41770406E-02
3.98600000E-01  4.28191492E-02  1.42534756E-02
3.99360000E-01  5.30234732E-02  1.43424003E-02
4.00120000E-01  6.11557226E-02  1.44582630E-02
4.00880000E-01  7.87218298E-02  1.45371380E-02
4.01640000E-01  4.39758159E-02  1.45515008E-02
4.02400000E-01  6.50177273E-02  1.47761085E-02
4.03160000E-01  3.78104895E-02  1.49227695E-02
4.03920000E-01  6.02612821E-02  1.50192475E-02
4.04680000E-01  4.63350466E-02  1.51728727E-02
4.05440000E-01  5.86232984E-02  1.52455871E-02
4.06200000E-01  4.18095571E-02  1.53760732E-02
4.06960000E-01  6.12174592E-02  1.54732734E-02
4.07720000E-01  4.24413287E-02  1.55761909E-02
4.08480000E-01  5.88941492E-02  1.55786256E-02
4.09240000E-01  2.69918065E-02  1.57539065E-02
4.09990000E-01  4.73462121E-02  1.58574344E-02
4.10750000E-01  2.96566550E-02  1.59255312E-02
4.11510000E-01  4.44249068E-02  1.59032086E-02
4.12270000E-01  1.02360956E-02  1.60518630E-02
4.13030000E-01  5.56277506E-02  1.61167869E-02
4.13790000E-01  3.60296154E-02  1.61147954E-02
4.14550000E-01  5.44262238E-02  1.64227137E-02
4.15310000E-01  6.09769697E-02  1.62663175E-02
4.16070000E-01  4.25945105E-02  1.64839899E-02
4.16830000E-01  4.86224126E-02  1.64121125E-02
4.17590000E-01  3.80765501E-02  1.65517550E-02
4.18350000E-01  6.40327389E-02  1.67578532E-02
4.19110000E-01  4.79180070E-02  1.67726600E-02
4.19870000E-01  3.97845338E-02  1.69144301E-02
4.20630000E-01  4.02405012E-02  1.69760534E-02
4.21390000E-01  3.54548834E-02  1.70791458E-02
4.22150000E-01  2.73564452E-02  1.75256090E-02
4.22910000E-01  2.66108159E-02  1.75387476E-02
4.23670000E-01  6.87759790E-02  1.77530764E-02
4.24430000E-01  3.98936364E-02  1.80352265E-02
4.25190000E-01  3.21388112E-02  1.81105974E-02
4.25940000E-01  3.16654545E-02  1.83603536E-02
4.26700000E-01  4.89293240E-02  1.85591671E-02
4.27460000E-01  3.77441841E-02  1.87440088E-02
4.28220000E-01  3.83311422E-02  1.88692739E-02
4.28980000E-01  5.34369697E-02  1.91657302E-02
4.29740000E-01  3.90673077E-02  1.94782980E-02
4.30500000E-01  3.05682168E-02  1.96099878E-02
4.31260000E-01  6.31983683E-02  1.98472746E-02
4.32020000E-01  5.29759207E-02  2.01084703E-02
4.32780000E-01  5.13635198E-02  2.02904818E-02
4.33540000E-01  7.68355478E-03  2.05304041E-02
4.34300000E-01  1.92528555E-02  2.07720424E-02
4.35060000E-01  5.96666434E-02  2.13326926E-02


### HEADER:
#
#{
#    "analysis": {},
#    "counters": {
#        "comment": ""
#    },
#    "filename": "Gamma 8.dat",
#    "history": {
#        "subtraction": {
#            "initial_file": [
#                "A_B12_Y_At11_8_snap_00001",
#                {
#                    "averaged_files": [
#                        [
#                            "B12_Y_At11_8_snap_00001.dat"
#                        ],
#                        [
#                            "B12_Y_At11_8_snap_00002.dat"
#                        ],
#                        [
#                            "B12_Y_At11_8_snap_00003.dat"
#                        ],
#                        [
#                            "B12_Y_At11_8_snap_00004.dat"
#                        ],
#                        [
#                            "B12_Y_At11_8_snap_00005.dat"
#                        ],
#                        [
#                            "B12_Y_At11_8_snap_00006.dat"
#                        ],
#                        [
#                            "B12_Y_At11_8_snap_00007.dat"
#                        ],
#                        [
#                            "B12_Y_At11_8_snap_00008.dat"
#                        ],
#                        [
#                            "B12_Y_At11_8_snap_00010.dat"
#                        ],
#                        [
#                            "B12_Y_At11_8_snap_00011.dat"
#                        ],
#                        [
#                            "B12_Y_At11_8_snap_00012.dat"
#                        ],
#                        [
#                            "B12_Y_At11_8_snap_00013.dat"
#                        ],
#                        [
#                            "B12_Y_At11_8_snap_00014.dat"
#                        ],
#                        [
#                            "B12_Y_At11_8_snap_00015.dat"
#                        ],
#                        [
#                            "B12_Y_At11_8_snap_00016.dat"
#                        ],
#                        [
#                            "B12_Y_At11_8_snap_00017.dat"
#                        ],
#                        [
#                            "B12_Y_At11_8_snap_00018.dat"
#                        ],
#                        [
#                            "B12_Y_At11_8_snap_00019.dat"
#                        ],
#                        [
#                            "B12_Y_At11_8_snap_00020.dat"
#                        ],
#                        [
#                            "B12_Y_At11_8_snap_00021.dat"
#                        ],
#                        [
#                            "B12_Y_At11_8_snap_00024.dat"
#                        ],
#                        [
#                            "B12_Y_At11_8_snap_00032.dat"
#                        ]
#                    ]
#                }
#            ],
#            "subtracted_file": [
#                "A_B9_y-Glutamylalanine_snap_00001",
#                {
#                    "averaged_files": [
#                        [
#                            "B9_y-Glutamylalanine_snap_00001.dat"
#                        ],
#                        [
#                            "B9_y-Glutamylalanine_snap_00002.dat"
#                        ],
#                        [
#                            "B9_y-Glutamylalanine_snap_00003.dat"
#                        ],
#                        [
#                            "B9_y-Glutamylalanine_snap_00004.dat"
#                        ],
#                        [
#                            "B9_y-Glutamylalanine_snap_00005.dat"
#                        ],
#                        [
#                            "B9_y-Glutamylalanine_snap_00006.dat"
#                        ],
#                        [
#                            "B9_y-Glutamylalanine_snap_00007.dat"
#                        ],
#                        [
#                            "B9_y-Glutamylalanine_snap_00008.dat"
#                        ],
#                        [
#                            "B9_y-Glutamylalanine_snap_00009.dat"
#                        ],
#                        [
#                            "B9_y-Glutamylalanine_snap_00010.dat"
#                        ],
#                        [
#                            "B9_y-Glutamylalanine_snap_00011.dat"
#                        ],
#                        [
#                            "B9_y-Glutamylalanine_snap_00012.dat"
#                        ],
#                        [
#                            "B9_y-Glutamylalanine_snap_00013.dat"
#                        ],
#                        [
#                            "B9_y-Glutamylalanine_snap_00014.dat"
#                        ],
#                        [
#                            "B9_y-Glutamylalanine_snap_00015.dat"
#                        ],
#                        [
#                            "B9_y-Glutamylalanine_snap_00016.dat"
#                        ],
#                        [
#                            "B9_y-Glutamylalanine_snap_00017.dat"
#                        ],
#                        [
#                            "B9_y-Glutamylalanine_snap_00018.dat"
#                        ],
#                        [
#                            "B9_y-Glutamylalanine_snap_00019.dat"
#                        ],
#                        [
#                            "B9_y-Glutamylalanine_snap_00020.dat"
#                        ],
#                        [
#                            "B9_y-Glutamylalanine_snap_00021.dat"
#                        ],
#                        [
#                            "B9_y-Glutamylalanine_snap_00022.dat"
#                        ],
#                        [
#                            "B9_y-Glutamylalanine_snap_00024.dat"
#                        ],
#                        [
#                            "B9_y-Glutamylalanine_snap_00025.dat"
#                        ],
#                        [
#                            "B9_y-Glutamylalanine_snap_00026.dat"
#                        ],
#                        [
#                            "B9_y-Glutamylalanine_snap_00027.dat"
#                        ],
#                        [
#                            "B9_y-Glutamylalanine_snap_00028.dat"
#                        ],
#                        [
#                            "B9_y-Glutamylalanine_snap_00029.dat"
#                        ],
#                        [
#                            "B9_y-Glutamylalanine_snap_00030.dat"
#                        ],
#                        [
#                            "B9_y-Glutamylalanine_snap_00031.dat"
#                        ],
#                        [
#                            "B9_y-Glutamylalanine_snap_00032.dat"
#                        ],
#                        [
#                            "B9_y-Glutamylalanine_snap_00033.dat"
#                        ],
#                        [
#                            "B9_y-Glutamylalanine_snap_00034.dat"
#                        ],
#                        [
#                            "B9_y-Glutamylalanine_snap_00035.dat"
#                        ],
#                        [
#                            "B9_y-Glutamylalanine_snap_00036.dat"
#                        ],
#                        [
#                            "B9_y-Glutamylalanine_snap_00037.dat"
#                        ],
#                        [
#                            "B9_y-Glutamylalanine_snap_00038.dat"
#                        ],
#                        [
#                            "B9_y-Glutamylalanine_snap_00039.dat"
#                        ],
#                        [
#                            "B9_y-Glutamylalanine_snap_00040.dat"
#                        ]
#                    ]
#                }
#            ]
#        }
#    }
#}
```
