## Supplementary material for "LEA_4 motifs function alone and in conjunction with synergistic cosolutes to protect a labile enzyme during desiccation": File S1: Gamma 8.out

```
####      G N O M             Version 5.0 (r14832)      ####

                                               Tue Apr  4 11:40:05 2023


           ####      Configuration                                 ####


    System Type:                   arbitrary monodisperse (job = 0)

    Minimum characteristic size:         0.0000

    Maximum characteristic size:        28.0000

    rad56:                               0.0000

    Force 0.0 at r = rmin:                  yes

    Force 0.0 at r = rmax:                  yes

    Initial alpha:                       0.0000

    Initial random seed:    1043190153250624340

    Points in real space:                   189


    Input  1:                      Gamma 8.dat

    First data point used:                    1

    Last data point used:                   560

    Scaling coefficient:             0.1000E+01

    Experimental setup:            point collimation


           ####      Results                                       ####


    Parameter    DISCRP  OSCILL  STABIL  SYSDEV  POSITV  VALCEN  SMOOTH

    Weight        1.000   3.000   3.000   3.000   1.000   1.000   1.000

    Sigma         0.300   0.600   0.120   0.120   0.120   0.120   0.600

    Ideal         0.700   1.100   0.000   1.000   1.000   0.950   0.000

    Current       0.641   1.370   0.043   0.962   1.000   0.881   0.295

               --------------------------------------------------------

    Estimate      0.962   0.816   0.879   1.000   1.000   0.717   0.785


    Angular range:                       0.0103 to       0.4351

    Reciprocal space Rg:             0.8429E+01

    Reciprocal space I(0):           0.9537E+00


    Real space range:                    0.0000 to      28.0000

    Real space Rg:                   0.8430E+01 +-   0.4649E-01

    Real space I(0):                 0.9537E+00 +-   0.3021E-02


    Highest ALPHA (theor):           0.1401E+03

    Current ALPHA:                   0.8666E+00


    Total Estimate:                      0.8884 (a GOOD solution)


           ####      Experimental Data and Fit                     ####


      S          J EXP       ERROR       J REG       I REG


   0.000000E+00                                                0.953664E+00

   0.732857E-03                                                0.953652E+00

   0.146571E-02                                                0.953615E+00

   0.219857E-02                                                0.953555E+00

   0.293143E-02                                                0.953470E+00

   0.366429E-02                                                0.953360E+00

   0.439714E-02                                                0.953227E+00

   0.513000E-02                                                0.953069E+00

   0.586286E-02                                                0.952888E+00

   0.659571E-02                                                0.952682E+00

   0.732857E-02                                                0.952451E+00

   0.806143E-02                                                0.952197E+00

   0.879429E-02                                                0.951919E+00

   0.952714E-02                                                0.951616E+00

   0.102600E-01   0.913091E+00   0.594901E+01   0.951289E+00   0.951289E+00

   0.110200E-01   0.121110E+01   0.363620E+01   0.950925E+00   0.950925E+00

   0.117800E-01   0.698308E+00   0.197553E+01   0.950535E+00   0.950535E+00

   0.125400E-01   0.950795E+00   0.548643E+00   0.950119E+00   0.950119E+00

   0.133000E-01   0.771792E+00   0.344228E+00   0.949678E+00   0.949678E+00

   0.140600E-01   0.827233E+00   0.239557E+00   0.949210E+00   0.949210E+00

   0.148200E-01   0.722228E+00   0.154075E+00   0.948717E+00   0.948717E+00

   0.155800E-01   0.921952E+00   0.131116E+00   0.948199E+00   0.948199E+00

   0.163400E-01   0.815956E+00   0.938851E-01   0.947654E+00   0.947654E+00

   0.171000E-01   0.796833E+00   0.815292E-01   0.947084E+00   0.947084E+00

   0.178600E-01   0.909543E+00   0.719459E-01   0.946489E+00   0.946489E+00

   0.186200E-01   0.794889E+00   0.649822E-01   0.945869E+00   0.945869E+00

   0.193800E-01   0.798536E+00   0.584181E-01   0.945222E+00   0.945222E+00

   0.201400E-01   0.916398E+00   0.568173E-01   0.944551E+00   0.944551E+00

   0.209000E-01   0.895840E+00   0.526656E-01   0.943854E+00   0.943854E+00

   0.216600E-01   0.923701E+00   0.491918E-01   0.943133E+00   0.943133E+00

   0.224200E-01   0.970698E+00   0.470935E-01   0.942386E+00   0.942386E+00

   0.231800E-01   0.822925E+00   0.444644E-01   0.941614E+00   0.941614E+00

   0.239500E-01   0.975988E+00   0.422114E-01   0.940806E+00   0.940806E+00

   0.247100E-01   0.891675E+00   0.404597E-01   0.939984E+00   0.939984E+00

   0.254700E-01   0.885838E+00   0.388967E-01   0.939137E+00   0.939137E+00

   0.262300E-01   0.868677E+00   0.370213E-01   0.938265E+00   0.938265E+00

   0.269900E-01   0.892587E+00   0.361229E-01   0.937369E+00   0.937369E+00

   0.277500E-01   0.885477E+00   0.348356E-01   0.936448E+00   0.936448E+00

   0.285100E-01   0.915223E+00   0.341625E-01   0.935502E+00   0.935502E+00

   0.292700E-01   0.897552E+00   0.343770E-01   0.934532E+00   0.934532E+00

   0.300300E-01   0.891343E+00   0.343573E-01   0.933538E+00   0.933538E+00

   0.307900E-01   0.860649E+00   0.342242E-01   0.932519E+00   0.932519E+00

   0.315500E-01   0.920166E+00   0.336464E-01   0.931477E+00   0.931477E+00

   0.323100E-01   0.875897E+00   0.327127E-01   0.930410E+00   0.930410E+00

   0.330700E-01   0.948239E+00   0.330181E-01   0.929319E+00   0.929319E+00

   0.338300E-01   0.926270E+00   0.324336E-01   0.928205E+00   0.928205E+00

   0.345900E-01   0.930411E+00   0.319799E-01   0.927067E+00   0.927067E+00

   0.353500E-01   0.934016E+00   0.318977E-01   0.925905E+00   0.925905E+00

   0.361100E-01   0.906044E+00   0.305316E-01   0.924719E+00   0.924719E+00

   0.368700E-01   0.912540E+00   0.295885E-01   0.923510E+00   0.923510E+00

   0.376300E-01   0.916583E+00   0.283737E-01   0.922278E+00   0.922278E+00

   0.383900E-01   0.956848E+00   0.276650E-01   0.921023E+00   0.921023E+00

   0.391500E-01   0.883710E+00   0.270987E-01   0.919744E+00   0.919744E+00

   0.399100E-01   0.945375E+00   0.267978E-01   0.918443E+00   0.918443E+00

   0.406700E-01   0.902697E+00   0.260488E-01   0.917118E+00   0.917118E+00

   0.414300E-01   0.890751E+00   0.258379E-01   0.915771E+00   0.915771E+00

   0.421900E-01   0.880731E+00   0.252613E-01   0.914402E+00   0.914402E+00

   0.429500E-01   0.922693E+00   0.249377E-01   0.913009E+00   0.913009E+00

   0.437100E-01   0.904839E+00   0.244744E-01   0.911595E+00   0.911595E+00

   0.444700E-01   0.874770E+00   0.244162E-01   0.910158E+00   0.910158E+00

   0.452300E-01   0.924922E+00   0.237748E-01   0.908699E+00   0.908699E+00

   0.459900E-01   0.894670E+00   0.235592E-01   0.907218E+00   0.907218E+00

   0.467500E-01   0.906986E+00   0.231976E-01   0.905715E+00   0.905715E+00

   0.475100E-01   0.888243E+00   0.226340E-01   0.904190E+00   0.904190E+00

   0.482700E-01   0.905758E+00   0.224974E-01   0.902644E+00   0.902644E+00

   0.490300E-01   0.887717E+00   0.222428E-01   0.901077E+00   0.901077E+00

   0.497900E-01   0.894890E+00   0.217522E-01   0.899488E+00   0.899488E+00

   0.505500E-01   0.910217E+00   0.216711E-01   0.897878E+00   0.897878E+00

   0.513100E-01   0.899185E+00   0.213555E-01   0.896247E+00   0.896247E+00

   0.520700E-01   0.884398E+00   0.211419E-01   0.894595E+00   0.894595E+00

   0.528300E-01   0.885124E+00   0.211138E-01   0.892922E+00   0.892922E+00

   0.535900E-01   0.907390E+00   0.206264E-01   0.891228E+00   0.891228E+00

   0.543500E-01   0.877073E+00   0.210314E-01   0.889515E+00   0.889515E+00

   0.551100E-01   0.855255E+00   0.211976E-01   0.887781E+00   0.887781E+00

   0.558700E-01   0.884411E+00   0.211368E-01   0.886026E+00   0.886026E+00

   0.566300E-01   0.900108E+00   0.210513E-01   0.884252E+00   0.884252E+00

   0.573900E-01   0.886320E+00   0.211645E-01   0.882458E+00   0.882458E+00

   0.581500E-01   0.882280E+00   0.211030E-01   0.880645E+00   0.880645E+00

   0.589100E-01   0.884269E+00   0.210230E-01   0.878811E+00   0.878811E+00

   0.596700E-01   0.869454E+00   0.209480E-01   0.876959E+00   0.876959E+00

   0.604300E-01   0.853160E+00   0.207411E-01   0.875087E+00   0.875087E+00

   0.611900E-01   0.843058E+00   0.204638E-01   0.873196E+00   0.873196E+00

   0.619500E-01   0.902860E+00   0.199881E-01   0.871287E+00   0.871287E+00

   0.627100E-01   0.879814E+00   0.197199E-01   0.869359E+00   0.869359E+00

   0.634700E-01   0.884456E+00   0.194323E-01   0.867412E+00   0.867412E+00

   0.642300E-01   0.860985E+00   0.191201E-01   0.865447E+00   0.865447E+00

   0.649900E-01   0.884791E+00   0.190703E-01   0.863463E+00   0.863463E+00

   0.657500E-01   0.861098E+00   0.188047E-01   0.861462E+00   0.861462E+00

   0.665100E-01   0.843842E+00   0.187059E-01   0.859442E+00   0.859442E+00

   0.672700E-01   0.865946E+00   0.184083E-01   0.857405E+00   0.857405E+00

   0.680300E-01   0.840227E+00   0.183390E-01   0.855351E+00   0.855351E+00

   0.687900E-01   0.856168E+00   0.181485E-01   0.853279E+00   0.853279E+00

   0.695500E-01   0.865786E+00   0.179580E-01   0.851190E+00   0.851190E+00

   0.703100E-01   0.850560E+00   0.178666E-01   0.849084E+00   0.849084E+00

   0.710700E-01   0.846958E+00   0.176651E-01   0.846961E+00   0.846961E+00

   0.718300E-01   0.855668E+00   0.386610E-01   0.844822E+00   0.844822E+00

   0.725900E-01   0.862843E+00   0.174481E-01   0.842666E+00   0.842666E+00

   0.733500E-01   0.847155E+00   0.172808E-01   0.840494E+00   0.840494E+00

   0.741200E-01   0.873258E+00   0.170355E-01   0.838277E+00   0.838277E+00

   0.748800E-01   0.856826E+00   0.169855E-01   0.836073E+00   0.836073E+00

   0.756400E-01   0.819722E+00   0.169175E-01   0.833853E+00   0.833853E+00

   0.764000E-01   0.810181E+00   0.168052E-01   0.831617E+00   0.831617E+00

   0.771600E-01   0.819240E+00   0.165626E-01   0.829366E+00   0.829366E+00

   0.779200E-01   0.864009E+00   0.164892E-01   0.827100E+00   0.827100E+00

   0.786800E-01   0.812398E+00   0.163898E-01   0.824819E+00   0.824819E+00

   0.794400E-01   0.841716E+00   0.163948E-01   0.822524E+00   0.822524E+00

   0.802000E-01   0.843834E+00   0.162857E-01   0.820213E+00   0.820213E+00

   0.809600E-01   0.782933E+00   0.161757E-01   0.817889E+00   0.817889E+00

   0.817200E-01   0.835861E+00   0.159671E-01   0.815550E+00   0.815550E+00

   0.824800E-01   0.812003E+00   0.158278E-01   0.813197E+00   0.813197E+00

   0.832400E-01   0.831625E+00   0.156906E-01   0.810830E+00   0.810830E+00

   0.840000E-01   0.812574E+00   0.156877E-01   0.808449E+00   0.808449E+00

   0.847600E-01   0.823381E+00   0.156906E-01   0.806055E+00   0.806055E+00

   0.855200E-01   0.798731E+00   0.159226E-01   0.803648E+00   0.803648E+00

   0.862800E-01   0.810147E+00   0.161255E-01   0.801228E+00   0.801228E+00

   0.870400E-01   0.822217E+00   0.164592E-01   0.798795E+00   0.798795E+00

   0.878000E-01   0.798156E+00   0.166774E-01   0.796349E+00   0.796349E+00

   0.885600E-01   0.789120E+00   0.168050E-01   0.793891E+00   0.793891E+00

   0.893200E-01   0.784121E+00   0.169728E-01   0.791421E+00   0.791421E+00

   0.900800E-01   0.787206E+00   0.170782E-01   0.788938E+00   0.788938E+00

   0.908400E-01   0.790698E+00   0.171007E-01   0.786444E+00   0.786444E+00

   0.916000E-01   0.772011E+00   0.172805E-01   0.783937E+00   0.783937E+00

   0.923600E-01   0.784847E+00   0.174069E-01   0.781420E+00   0.781420E+00

   0.931200E-01   0.793423E+00   0.175220E-01   0.778891E+00   0.778891E+00

   0.938800E-01   0.765141E+00   0.174640E-01   0.776351E+00   0.776351E+00

   0.946400E-01   0.752287E+00   0.174750E-01   0.773800E+00   0.773800E+00

   0.954000E-01   0.770416E+00   0.174007E-01   0.771238E+00   0.771238E+00

   0.961600E-01   0.746023E+00   0.170059E-01   0.768666E+00   0.768666E+00

   0.969200E-01   0.793286E+00   0.169097E-01   0.766083E+00   0.766083E+00

   0.976800E-01   0.752383E+00   0.163082E-01   0.763491E+00   0.763491E+00

   0.984400E-01   0.742712E+00   0.162060E-01   0.760888E+00   0.760888E+00

   0.992000E-01   0.758707E+00   0.160819E-01   0.758276E+00   0.758276E+00

   0.999600E-01   0.756996E+00   0.160503E-01   0.755654E+00   0.755654E+00

   0.100720E+00   0.766738E+00   0.161012E-01   0.753023E+00   0.753023E+00

   0.101480E+00   0.770837E+00   0.159498E-01   0.750383E+00   0.750383E+00

   0.102240E+00   0.775545E+00   0.154212E-01   0.747734E+00   0.747734E+00

   0.103000E+00   0.734375E+00   0.152281E-01   0.745076E+00   0.745076E+00

   0.103760E+00   0.765658E+00   0.151384E-01   0.742410E+00   0.742410E+00

   0.104520E+00   0.763951E+00   0.149420E-01   0.739735E+00   0.739735E+00

   0.105280E+00   0.742077E+00   0.147998E-01   0.737053E+00   0.737053E+00

   0.106040E+00   0.743401E+00   0.147600E-01   0.734362E+00   0.734362E+00

   0.106800E+00   0.728739E+00   0.146974E-01   0.731663E+00   0.731663E+00

   0.107560E+00   0.742042E+00   0.146742E-01   0.728957E+00   0.728957E+00

   0.108320E+00   0.722080E+00   0.148040E-01   0.726244E+00   0.726244E+00

   0.109080E+00   0.727043E+00   0.147307E-01   0.723524E+00   0.723524E+00

   0.109840E+00   0.740803E+00   0.147616E-01   0.720796E+00   0.720796E+00

   0.110600E+00   0.745125E+00   0.147208E-01   0.718062E+00   0.718062E+00

   0.111360E+00   0.736000E+00   0.145272E-01   0.715321E+00   0.715321E+00

   0.112120E+00   0.698691E+00   0.143512E-01   0.712574E+00   0.712574E+00

   0.112880E+00   0.701582E+00   0.142554E-01   0.709821E+00   0.709821E+00

   0.113640E+00   0.712250E+00   0.140267E-01   0.707062E+00   0.707062E+00

   0.114400E+00   0.695532E+00   0.140346E-01   0.704297E+00   0.704297E+00

   0.115160E+00   0.683394E+00   0.138661E-01   0.701526E+00   0.701526E+00

   0.115920E+00   0.676821E+00   0.139367E-01   0.698750E+00   0.698750E+00

   0.116680E+00   0.699784E+00   0.138132E-01   0.695969E+00   0.695969E+00

   0.117440E+00   0.701402E+00   0.137124E-01   0.693183E+00   0.693183E+00

   0.118200E+00   0.716676E+00   0.138148E-01   0.690392E+00   0.690392E+00

   0.118960E+00   0.705597E+00   0.140306E-01   0.687597E+00   0.687597E+00

   0.119720E+00   0.692902E+00   0.140147E-01   0.684797E+00   0.684797E+00

   0.120480E+00   0.683426E+00   0.139920E-01   0.681993E+00   0.681993E+00

   0.121240E+00   0.691930E+00   0.140554E-01   0.679184E+00   0.679184E+00

   0.122000E+00   0.674086E+00   0.140356E-01   0.676372E+00   0.676372E+00

   0.122760E+00   0.670280E+00   0.139688E-01   0.673557E+00   0.673557E+00

   0.123520E+00   0.688248E+00   0.139412E-01   0.670737E+00   0.670737E+00

   0.124280E+00   0.690864E+00   0.140914E-01   0.667915E+00   0.667915E+00

   0.125040E+00   0.668739E+00   0.137680E-01   0.665089E+00   0.665089E+00

   0.125800E+00   0.655272E+00   0.136167E-01   0.662261E+00   0.662261E+00

   0.126560E+00   0.671484E+00   0.134002E-01   0.659429E+00   0.659429E+00

   0.127320E+00   0.659617E+00   0.132241E-01   0.656596E+00   0.656596E+00

   0.128080E+00   0.658947E+00   0.131328E-01   0.653759E+00   0.653759E+00

   0.128840E+00   0.666836E+00   0.130688E-01   0.650921E+00   0.650921E+00

   0.129600E+00   0.654509E+00   0.129656E-01   0.648080E+00   0.648080E+00

   0.130360E+00   0.647321E+00   0.130062E-01   0.645238E+00   0.645238E+00

   0.131120E+00   0.665426E+00   0.128078E-01   0.642394E+00   0.642394E+00

   0.131880E+00   0.664815E+00   0.127089E-01   0.639549E+00   0.639549E+00

   0.132640E+00   0.645229E+00   0.127287E-01   0.636702E+00   0.636702E+00

   0.133400E+00   0.637017E+00   0.125585E-01   0.633855E+00   0.633855E+00

   0.134160E+00   0.640698E+00   0.125543E-01   0.631006E+00   0.631006E+00

   0.134920E+00   0.616574E+00   0.124562E-01   0.628156E+00   0.628156E+00

   0.135680E+00   0.617031E+00   0.123555E-01   0.625306E+00   0.625306E+00

   0.136440E+00   0.628037E+00   0.122756E-01   0.622456E+00   0.622456E+00

   0.137200E+00   0.629137E+00   0.121995E-01   0.619605E+00   0.619605E+00

   0.137960E+00   0.617194E+00   0.121441E-01   0.616754E+00   0.616754E+00

   0.138730E+00   0.605993E+00   0.122130E-01   0.613866E+00   0.613866E+00

   0.139490E+00   0.622436E+00   0.120784E-01   0.611016E+00   0.611016E+00

   0.140250E+00   0.603333E+00   0.120896E-01   0.608166E+00   0.608166E+00

   0.141010E+00   0.613297E+00   0.120190E-01   0.605316E+00   0.605316E+00

   0.141770E+00   0.595329E+00   0.119355E-01   0.602468E+00   0.602468E+00

   0.142530E+00   0.602594E+00   0.118148E-01   0.599620E+00   0.599620E+00

   0.143290E+00   0.586050E+00   0.118682E-01   0.596773E+00   0.596773E+00

   0.144050E+00   0.584964E+00   0.119884E-01   0.593928E+00   0.593928E+00

   0.144810E+00   0.565985E+00   0.121094E-01   0.591084E+00   0.591084E+00

   0.145570E+00   0.574623E+00   0.121348E-01   0.588241E+00   0.588241E+00

   0.146330E+00   0.579266E+00   0.121941E-01   0.585401E+00   0.585401E+00

   0.147090E+00   0.568546E+00   0.121768E-01   0.582562E+00   0.582562E+00

   0.147850E+00   0.567831E+00   0.122151E-01   0.579725E+00   0.579725E+00

   0.148610E+00   0.594934E+00   0.122066E-01   0.576891E+00   0.576891E+00

   0.149370E+00   0.562981E+00   0.121921E-01   0.574058E+00   0.574058E+00

   0.150130E+00   0.550505E+00   0.121582E-01   0.571229E+00   0.571229E+00

   0.150890E+00   0.560905E+00   0.121218E-01   0.568401E+00   0.568401E+00

   0.151650E+00   0.569196E+00   0.121337E-01   0.565577E+00   0.565577E+00

   0.152410E+00   0.556934E+00   0.120866E-01   0.562756E+00   0.562756E+00

   0.153170E+00   0.553668E+00   0.120797E-01   0.559937E+00   0.559937E+00

   0.153930E+00   0.555670E+00   0.120588E-01   0.557122E+00   0.557122E+00

   0.154690E+00   0.543848E+00   0.120963E-01   0.554311E+00   0.554311E+00

   0.155450E+00   0.564521E+00   0.120025E-01   0.551503E+00   0.551503E+00

   0.156210E+00   0.567719E+00   0.120935E-01   0.548698E+00   0.548698E+00

   0.156970E+00   0.523934E+00   0.120233E-01   0.545897E+00   0.545897E+00

   0.157730E+00   0.515026E+00   0.120595E-01   0.543101E+00   0.543101E+00

   0.158490E+00   0.530771E+00   0.120310E-01   0.540308E+00   0.540308E+00

   0.159250E+00   0.524921E+00   0.119961E-01   0.537519E+00   0.537519E+00

   0.160010E+00   0.530633E+00   0.120001E-01   0.534735E+00   0.534735E+00

   0.160770E+00   0.495578E+00   0.119677E-01   0.531956E+00   0.531956E+00

   0.161530E+00   0.514581E+00   0.118987E-01   0.529181E+00   0.529181E+00

   0.162290E+00   0.531340E+00   0.119313E-01   0.526410E+00   0.526410E+00

   0.163050E+00   0.517788E+00   0.118601E-01   0.523645E+00   0.523645E+00

   0.163810E+00   0.532581E+00   0.118800E-01   0.520884E+00   0.520884E+00

   0.164570E+00   0.537725E+00   0.118563E-01   0.518129E+00   0.518129E+00

   0.165330E+00   0.494341E+00   0.118471E-01   0.515379E+00   0.515379E+00

   0.166090E+00   0.526018E+00   0.117372E-01   0.512634E+00   0.512634E+00

   0.166850E+00   0.534553E+00   0.117606E-01   0.509895E+00   0.509895E+00

   0.167610E+00   0.515424E+00   0.117652E-01   0.507161E+00   0.507161E+00

   0.168370E+00   0.507310E+00   0.117099E-01   0.504433E+00   0.504433E+00

   0.169130E+00   0.493475E+00   0.117384E-01   0.501711E+00   0.501711E+00

   0.169890E+00   0.490665E+00   0.117351E-01   0.498995E+00   0.498995E+00

   0.170650E+00   0.481989E+00   0.118031E-01   0.496284E+00   0.496284E+00

   0.171410E+00   0.496870E+00   0.116942E-01   0.493580E+00   0.493580E+00

   0.172170E+00   0.492702E+00   0.116771E-01   0.490883E+00   0.490883E+00

   0.172930E+00   0.476847E+00   0.116656E-01   0.488191E+00   0.488191E+00

   0.173690E+00   0.495406E+00   0.116821E-01   0.485506E+00   0.485506E+00

   0.174450E+00   0.475835E+00   0.116175E-01   0.482828E+00   0.482828E+00

   0.175210E+00   0.463679E+00   0.115742E-01   0.480156E+00   0.480156E+00

   0.175970E+00   0.485083E+00   0.115836E-01   0.477492E+00   0.477492E+00

   0.176730E+00   0.482449E+00   0.118074E-01   0.474834E+00   0.474834E+00

   0.177490E+00   0.474478E+00   0.118437E-01   0.472183E+00   0.472183E+00

   0.178250E+00   0.470840E+00   0.117957E-01   0.469539E+00   0.469539E+00

   0.179010E+00   0.464885E+00   0.119664E-01   0.466903E+00   0.466903E+00

   0.179770E+00   0.458846E+00   0.119601E-01   0.464273E+00   0.464273E+00

   0.180530E+00   0.457395E+00   0.119922E-01   0.461651E+00   0.461651E+00

   0.181290E+00   0.449329E+00   0.119864E-01   0.459037E+00   0.459037E+00

   0.182050E+00   0.465003E+00   0.120442E-01   0.456430E+00   0.456430E+00

   0.182810E+00   0.435487E+00   0.120348E-01   0.453831E+00   0.453831E+00

   0.183570E+00   0.431830E+00   0.121443E-01   0.451239E+00   0.451239E+00

   0.184330E+00   0.448378E+00   0.120689E-01   0.448656E+00   0.448656E+00

   0.185090E+00   0.444374E+00   0.121266E-01   0.446080E+00   0.446080E+00

   0.185850E+00   0.452286E+00   0.121278E-01   0.443512E+00   0.443512E+00

   0.186610E+00   0.448043E+00   0.120941E-01   0.440952E+00   0.440952E+00

   0.187370E+00   0.424651E+00   0.119323E-01   0.438401E+00   0.438401E+00

   0.188130E+00   0.446546E+00   0.116884E-01   0.435857E+00   0.435857E+00

   0.188890E+00   0.425026E+00   0.115873E-01   0.433322E+00   0.433322E+00

   0.189650E+00   0.451219E+00   0.115533E-01   0.430796E+00   0.430796E+00

   0.190410E+00   0.428965E+00   0.114869E-01   0.428277E+00   0.428277E+00

   0.191170E+00   0.433521E+00   0.113486E-01   0.425768E+00   0.425768E+00

   0.191930E+00   0.435915E+00   0.113594E-01   0.423266E+00   0.423266E+00

   0.192690E+00   0.402008E+00   0.112503E-01   0.420774E+00   0.420774E+00

   0.193450E+00   0.406524E+00   0.112637E-01   0.418290E+00   0.418290E+00

   0.194210E+00   0.447819E+00   0.112084E-01   0.415815E+00   0.415815E+00

   0.194970E+00   0.411255E+00   0.111569E-01   0.413349E+00   0.413349E+00

   0.195730E+00   0.415906E+00   0.110958E-01   0.410892E+00   0.410892E+00

   0.196490E+00   0.398834E+00   0.110414E-01   0.408443E+00   0.408443E+00

   0.197250E+00   0.407038E+00   0.109471E-01   0.406004E+00   0.406004E+00

   0.198010E+00   0.418650E+00   0.110099E-01   0.403574E+00   0.403574E+00

   0.198770E+00   0.400753E+00   0.108886E-01   0.401153E+00   0.401153E+00

   0.199530E+00   0.409566E+00   0.108911E-01   0.398741E+00   0.398741E+00

   0.200290E+00   0.404002E+00   0.107935E-01   0.396339E+00   0.396339E+00

   0.201050E+00   0.407785E+00   0.107925E-01   0.393945E+00   0.393945E+00

   0.201810E+00   0.392279E+00   0.107206E-01   0.391561E+00   0.391561E+00

   0.202570E+00   0.390996E+00   0.106715E-01   0.389187E+00   0.389187E+00

   0.203330E+00   0.374828E+00   0.105804E-01   0.386822E+00   0.386822E+00

   0.204090E+00   0.406561E+00   0.104761E-01   0.384466E+00   0.384466E+00

   0.204850E+00   0.393034E+00   0.105426E-01   0.382120E+00   0.382120E+00

   0.205610E+00   0.372194E+00   0.104714E-01   0.379784E+00   0.379784E+00

   0.206370E+00   0.359240E+00   0.104345E-01   0.377457E+00   0.377457E+00

   0.207130E+00   0.363767E+00   0.104559E-01   0.375140E+00   0.375140E+00

   0.207890E+00   0.371759E+00   0.105914E-01   0.372832E+00   0.372832E+00

   0.208650E+00   0.375325E+00   0.106747E-01   0.370534E+00   0.370534E+00

   0.209410E+00   0.362512E+00   0.106726E-01   0.368246E+00   0.368246E+00

   0.210170E+00   0.351409E+00   0.107661E-01   0.365968E+00   0.365968E+00

   0.210930E+00   0.358559E+00   0.107763E-01   0.363700E+00   0.363700E+00

   0.211690E+00   0.351807E+00   0.108311E-01   0.361441E+00   0.361441E+00

   0.212450E+00   0.361485E+00   0.108374E-01   0.359193E+00   0.359193E+00

   0.213210E+00   0.365392E+00   0.108070E-01   0.356954E+00   0.356954E+00

   0.213970E+00   0.347799E+00   0.108563E-01   0.354725E+00   0.354725E+00

   0.214730E+00   0.344588E+00   0.109644E-01   0.352507E+00   0.352507E+00

   0.215490E+00   0.347146E+00   0.109203E-01   0.350298E+00   0.350298E+00

   0.216250E+00   0.341217E+00   0.109155E-01   0.348099E+00   0.348099E+00

   0.217010E+00   0.353303E+00   0.109015E-01   0.345911E+00   0.345911E+00

   0.217770E+00   0.354044E+00   0.109545E-01   0.343732E+00   0.343732E+00

   0.218530E+00   0.352027E+00   0.109262E-01   0.341564E+00   0.341564E+00

   0.219290E+00   0.338882E+00   0.109719E-01   0.339405E+00   0.339405E+00

   0.220050E+00   0.338086E+00   0.109620E-01   0.337257E+00   0.337257E+00

   0.220810E+00   0.339402E+00   0.109262E-01   0.335119E+00   0.335119E+00

   0.221570E+00   0.331722E+00   0.109132E-01   0.332991E+00   0.332991E+00

   0.222330E+00   0.340264E+00   0.109455E-01   0.330873E+00   0.330873E+00

   0.223090E+00   0.328230E+00   0.109514E-01   0.328766E+00   0.328766E+00

   0.223850E+00   0.323632E+00   0.109328E-01   0.326668E+00   0.326668E+00

   0.224610E+00   0.337890E+00   0.109033E-01   0.324581E+00   0.324581E+00

   0.225370E+00   0.317801E+00   0.109193E-01   0.322504E+00   0.322504E+00

   0.226130E+00   0.319883E+00   0.108994E-01   0.320437E+00   0.320437E+00

   0.226890E+00   0.331002E+00   0.108540E-01   0.318381E+00   0.318381E+00

   0.227650E+00   0.285218E+00   0.108096E-01   0.316335E+00   0.316335E+00

   0.228410E+00   0.321111E+00   0.108095E-01   0.314299E+00   0.314299E+00

   0.229170E+00   0.307334E+00   0.107373E-01   0.312273E+00   0.312273E+00

   0.229930E+00   0.309804E+00   0.107206E-01   0.310257E+00   0.310257E+00

   0.230690E+00   0.330429E+00   0.107408E-01   0.308252E+00   0.308252E+00

   0.231450E+00   0.303134E+00   0.107351E-01   0.306257E+00   0.306257E+00

   0.232210E+00   0.296778E+00   0.107855E-01   0.304272E+00   0.304272E+00

   0.232970E+00   0.310140E+00   0.106627E-01   0.302298E+00   0.302298E+00

   0.233730E+00   0.314573E+00   0.107097E-01   0.300333E+00   0.300333E+00

   0.234490E+00   0.295261E+00   0.106168E-01   0.298379E+00   0.298379E+00

   0.235250E+00   0.308417E+00   0.107183E-01   0.296435E+00   0.296435E+00

   0.236010E+00   0.314718E+00   0.106656E-01   0.294502E+00   0.294502E+00

   0.236770E+00   0.290640E+00   0.106389E-01   0.292578E+00   0.292578E+00

   0.237530E+00   0.286474E+00   0.105593E-01   0.290665E+00   0.290665E+00

   0.238290E+00   0.284015E+00   0.104903E-01   0.288762E+00   0.288762E+00

   0.239050E+00   0.286004E+00   0.104484E-01   0.286869E+00   0.286869E+00

   0.239810E+00   0.292492E+00   0.104745E-01   0.284986E+00   0.284986E+00

   0.240570E+00   0.276108E+00   0.104770E-01   0.283114E+00   0.283114E+00

   0.241330E+00   0.271841E+00   0.103921E-01   0.281251E+00   0.281251E+00

   0.242090E+00   0.283255E+00   0.104216E-01   0.279399E+00   0.279399E+00

   0.242850E+00   0.276735E+00   0.103166E-01   0.277557E+00   0.277557E+00

   0.243610E+00   0.279441E+00   0.103327E-01   0.275725E+00   0.275725E+00

   0.244370E+00   0.269998E+00   0.103027E-01   0.273903E+00   0.273903E+00

   0.245130E+00   0.241269E+00   0.102637E-01   0.272091E+00   0.272091E+00

   0.245890E+00   0.286306E+00   0.102321E-01   0.270289E+00   0.270289E+00

   0.246650E+00   0.273012E+00   0.101969E-01   0.268498E+00   0.268498E+00

   0.247410E+00   0.253961E+00   0.101204E-01   0.266716E+00   0.266716E+00

   0.248170E+00   0.249354E+00   0.101162E-01   0.264944E+00   0.264944E+00

   0.248930E+00   0.270818E+00   0.101371E-01   0.263182E+00   0.263182E+00

   0.249690E+00   0.261407E+00   0.100773E-01   0.261430E+00   0.261430E+00

   0.250450E+00   0.283762E+00   0.999771E-02   0.259688E+00   0.259688E+00

   0.251210E+00   0.249615E+00   0.100023E-01   0.257956E+00   0.257956E+00

   0.251970E+00   0.254135E+00   0.996691E-02   0.256234E+00   0.256234E+00

   0.252730E+00   0.263759E+00   0.995969E-02   0.254522E+00   0.254522E+00

   0.253490E+00   0.259606E+00   0.993814E-02   0.252819E+00   0.252819E+00

   0.254250E+00   0.242528E+00   0.987668E-02   0.251127E+00   0.251127E+00

   0.255010E+00   0.225909E+00   0.979589E-02   0.249444E+00   0.249444E+00

   0.255770E+00   0.260745E+00   0.980164E-02   0.247771E+00   0.247771E+00

   0.256530E+00   0.231930E+00   0.983076E-02   0.246107E+00   0.246107E+00

   0.257290E+00   0.242378E+00   0.980174E-02   0.244454E+00   0.244454E+00

   0.258050E+00   0.232084E+00   0.980353E-02   0.242809E+00   0.242809E+00

   0.258810E+00   0.233130E+00   0.980297E-02   0.241175E+00   0.241175E+00

   0.259570E+00   0.235038E+00   0.978566E-02   0.239550E+00   0.239550E+00

   0.260330E+00   0.239728E+00   0.976746E-02   0.237935E+00   0.237935E+00

   0.261090E+00   0.252560E+00   0.970938E-02   0.236329E+00   0.236329E+00

   0.261850E+00   0.221741E+00   0.973715E-02   0.234733E+00   0.234733E+00

   0.262610E+00   0.227263E+00   0.967590E-02   0.233146E+00   0.233146E+00

   0.263370E+00   0.216449E+00   0.963051E-02   0.231569E+00   0.231569E+00

   0.264130E+00   0.231964E+00   0.956921E-02   0.230001E+00   0.230001E+00

   0.264890E+00   0.223792E+00   0.957607E-02   0.228442E+00   0.228442E+00

   0.265650E+00   0.236490E+00   0.954754E-02   0.226893E+00   0.226893E+00

   0.266410E+00   0.222593E+00   0.949128E-02   0.225353E+00   0.225353E+00

   0.267170E+00   0.235718E+00   0.947104E-02   0.223822E+00   0.223822E+00

   0.267930E+00   0.227107E+00   0.949020E-02   0.222301E+00   0.222301E+00

   0.268690E+00   0.226805E+00   0.949145E-02   0.220788E+00   0.220788E+00

   0.269450E+00   0.217017E+00   0.942212E-02   0.219285E+00   0.219285E+00

   0.270210E+00   0.211521E+00   0.941580E-02   0.217791E+00   0.217791E+00

   0.270970E+00   0.213249E+00   0.936091E-02   0.216306E+00   0.216306E+00

   0.271720E+00   0.234176E+00   0.938393E-02   0.214850E+00   0.214850E+00

   0.272480E+00   0.211398E+00   0.930938E-02   0.213383E+00   0.213383E+00

   0.273240E+00   0.212731E+00   0.931647E-02   0.211925E+00   0.211925E+00

   0.274000E+00   0.219265E+00   0.930140E-02   0.210475E+00   0.210475E+00

   0.274760E+00   0.205737E+00   0.925843E-02   0.209035E+00   0.209035E+00

   0.275520E+00   0.208567E+00   0.919743E-02   0.207604E+00   0.207604E+00

   0.276280E+00   0.210510E+00   0.919232E-02   0.206181E+00   0.206181E+00

   0.277040E+00   0.203076E+00   0.917613E-02   0.204767E+00   0.204767E+00

   0.277800E+00   0.186212E+00   0.917506E-02   0.203362E+00   0.203362E+00

   0.278560E+00   0.198587E+00   0.913221E-02   0.201966E+00   0.201966E+00

   0.279320E+00   0.208412E+00   0.911653E-02   0.200578E+00   0.200578E+00

   0.280080E+00   0.208469E+00   0.903156E-02   0.199199E+00   0.199199E+00

   0.280840E+00   0.216452E+00   0.898208E-02   0.197828E+00   0.197828E+00

   0.281600E+00   0.182703E+00   0.899705E-02   0.196466E+00   0.196466E+00

   0.282360E+00   0.195923E+00   0.900222E-02   0.195112E+00   0.195112E+00

   0.283120E+00   0.198776E+00   0.895684E-02   0.193767E+00   0.193767E+00

   0.283880E+00   0.196994E+00   0.892080E-02   0.192430E+00   0.192430E+00

   0.284640E+00   0.192006E+00   0.894840E-02   0.191102E+00   0.191102E+00

   0.285400E+00   0.179114E+00   0.890340E-02   0.189781E+00   0.189781E+00

   0.286160E+00   0.196377E+00   0.887139E-02   0.188469E+00   0.188469E+00

   0.286920E+00   0.193992E+00   0.887901E-02   0.187166E+00   0.187166E+00

   0.287680E+00   0.179501E+00   0.885388E-02   0.185870E+00   0.185870E+00

   0.288440E+00   0.201131E+00   0.884567E-02   0.184583E+00   0.184583E+00

   0.289200E+00   0.189796E+00   0.880540E-02   0.183303E+00   0.183303E+00

   0.289960E+00   0.164903E+00   0.883242E-02   0.182032E+00   0.182032E+00

   0.290720E+00   0.184468E+00   0.885871E-02   0.180769E+00   0.180769E+00

   0.291480E+00   0.180812E+00   0.887539E-02   0.179513E+00   0.179513E+00

   0.292240E+00   0.169062E+00   0.888417E-02   0.178266E+00   0.178266E+00

   0.293000E+00   0.192924E+00   0.892598E-02   0.177027E+00   0.177027E+00

   0.293760E+00   0.184599E+00   0.994562E-01   0.175795E+00   0.175795E+00

   0.294520E+00   0.179501E+00   0.893563E-02   0.174571E+00   0.174571E+00

   0.295280E+00   0.180358E+00   0.894161E-02   0.173355E+00   0.173355E+00

   0.296040E+00   0.161554E+00   0.890207E-02   0.172146E+00   0.172146E+00

   0.296800E+00   0.172780E+00   0.893839E-02   0.170945E+00   0.170945E+00

   0.297560E+00   0.179823E+00   0.907103E-02   0.169752E+00   0.169752E+00

   0.298320E+00   0.155028E+00   0.894643E-02   0.168567E+00   0.168567E+00

   0.299080E+00   0.174595E+00   0.889004E-02   0.167388E+00   0.167388E+00

   0.299840E+00   0.162937E+00   0.893200E-02   0.166218E+00   0.166218E+00

   0.300600E+00   0.158876E+00   0.886251E-02   0.165055E+00   0.165055E+00

   0.301360E+00   0.162143E+00   0.888938E-02   0.163899E+00   0.163899E+00

   0.302120E+00   0.171421E+00   0.884025E-02   0.162750E+00   0.162750E+00

   0.302880E+00   0.161495E+00   0.883235E-02   0.161609E+00   0.161609E+00

   0.303640E+00   0.152298E+00   0.874577E-02   0.160475E+00   0.160475E+00

   0.304400E+00   0.145425E+00   0.876130E-02   0.159349E+00   0.159349E+00

   0.305160E+00   0.149322E+00   0.869101E-02   0.158229E+00   0.158229E+00

   0.305920E+00   0.133556E+00   0.874073E-02   0.157117E+00   0.157117E+00

   0.306680E+00   0.159797E+00   0.882802E-02   0.156012E+00   0.156012E+00

   0.307440E+00   0.160040E+00   0.884119E-02   0.154913E+00   0.154913E+00

   0.308200E+00   0.148704E+00   0.886731E-02   0.153822E+00   0.153822E+00

   0.308960E+00   0.147792E+00   0.887622E-02   0.152738E+00   0.152738E+00

   0.309720E+00   0.155367E+00   0.892542E-02   0.151661E+00   0.151661E+00

   0.310480E+00   0.145385E+00   0.893167E-02   0.150590E+00   0.150590E+00

   0.311240E+00   0.141256E+00   0.892408E-02   0.149527E+00   0.149527E+00

   0.312000E+00   0.151690E+00   0.889863E-02   0.148470E+00   0.148470E+00

   0.312760E+00   0.150423E+00   0.895132E-02   0.147420E+00   0.147420E+00

   0.313520E+00   0.151964E+00   0.894512E-02   0.146376E+00   0.146376E+00

   0.314280E+00   0.133451E+00   0.895001E-02   0.145340E+00   0.145340E+00

   0.315040E+00   0.156103E+00   0.905413E-02   0.144310E+00   0.144310E+00

   0.315800E+00   0.123788E+00   0.916491E-02   0.143286E+00   0.143286E+00

   0.316560E+00   0.138389E+00   0.924276E-02   0.142269E+00   0.142269E+00

   0.317320E+00   0.145484E+00   0.927877E-02   0.141259E+00   0.141259E+00

   0.318080E+00   0.131578E+00   0.931873E-02   0.140255E+00   0.140255E+00

   0.318830E+00   0.121720E+00   0.936699E-02   0.139271E+00   0.139271E+00

   0.319590E+00   0.139808E+00   0.938200E-02   0.138280E+00   0.138280E+00

   0.320350E+00   0.125697E+00   0.935854E-02   0.137295E+00   0.137295E+00

   0.321110E+00   0.149513E+00   0.942531E-02   0.136316E+00   0.136316E+00

   0.321870E+00   0.125110E+00   0.948015E-02   0.135344E+00   0.135344E+00

   0.322630E+00   0.146691E+00   0.948697E-02   0.134378E+00   0.134378E+00

   0.323390E+00   0.132704E+00   0.953276E-02   0.133418E+00   0.133418E+00

   0.324150E+00   0.133798E+00   0.951430E-02   0.132465E+00   0.132465E+00

   0.324910E+00   0.122265E+00   0.956301E-02   0.131517E+00   0.131517E+00

   0.325670E+00   0.137588E+00   0.955499E-02   0.130576E+00   0.130576E+00

   0.326430E+00   0.137543E+00   0.958819E-02   0.129640E+00   0.129640E+00

   0.327190E+00   0.134327E+00   0.957646E-02   0.128711E+00   0.128711E+00

   0.327950E+00   0.126823E+00   0.955184E-02   0.127787E+00   0.127787E+00

   0.328710E+00   0.124884E+00   0.955824E-02   0.126870E+00   0.126870E+00

   0.329470E+00   0.128214E+00   0.953725E-02   0.125958E+00   0.125958E+00

   0.330230E+00   0.130089E+00   0.952297E-02   0.125053E+00   0.125053E+00

   0.330990E+00   0.135126E+00   0.959888E-02   0.124153E+00   0.124153E+00

   0.331750E+00   0.127085E+00   0.956070E-02   0.123259E+00   0.123259E+00

   0.332510E+00   0.122702E+00   0.965127E-02   0.122370E+00   0.122370E+00

   0.333270E+00   0.131018E+00   0.959240E-02   0.121488E+00   0.121488E+00

   0.334030E+00   0.133657E+00   0.964021E-02   0.120611E+00   0.120611E+00

   0.334790E+00   0.122893E+00   0.961669E-02   0.119739E+00   0.119739E+00

   0.335550E+00   0.131171E+00   0.967067E-02   0.118874E+00   0.118874E+00

   0.336310E+00   0.108195E+00   0.964904E-02   0.118013E+00   0.118013E+00

   0.337070E+00   0.121188E+00   0.968606E-02   0.117159E+00   0.117159E+00

   0.337830E+00   0.121901E+00   0.969148E-02   0.116310E+00   0.116310E+00

   0.338590E+00   0.113856E+00   0.973439E-02   0.115466E+00   0.115466E+00

   0.339350E+00   0.109713E+00   0.969200E-02   0.114628E+00   0.114628E+00

   0.340110E+00   0.114543E+00   0.975755E-02   0.113795E+00   0.113795E+00

   0.340870E+00   0.118305E+00   0.983074E-02   0.112968E+00   0.112968E+00

   0.341630E+00   0.131008E+00   0.987706E-02   0.112146E+00   0.112146E+00

   0.342390E+00   0.118532E+00   0.987416E-02   0.111329E+00   0.111329E+00

   0.343150E+00   0.141054E+00   0.992592E-02   0.110518E+00   0.110518E+00

   0.343910E+00   0.120106E+00   0.994340E-02   0.109712E+00   0.109712E+00

   0.344670E+00   0.100834E+00   0.997005E-02   0.108911E+00   0.108911E+00

   0.345430E+00   0.108713E+00   0.100261E-01   0.108115E+00   0.108115E+00

   0.346190E+00   0.121656E+00   0.100393E-01   0.107325E+00   0.107325E+00

   0.346950E+00   0.107391E+00   0.100702E-01   0.106539E+00   0.106539E+00

   0.347710E+00   0.126769E+00   0.100641E-01   0.105759E+00   0.105759E+00

   0.348470E+00   0.115337E+00   0.101391E-01   0.104984E+00   0.104984E+00

   0.349220E+00   0.100321E+00   0.101418E-01   0.104223E+00   0.104223E+00

   0.349980E+00   0.940432E-01   0.101486E-01   0.103458E+00   0.103458E+00

   0.350740E+00   0.111164E+00   0.101978E-01   0.102698E+00   0.102698E+00

   0.351500E+00   0.118173E+00   0.102598E-01   0.101943E+00   0.101943E+00

   0.352260E+00   0.112056E+00   0.102832E-01   0.101192E+00   0.101192E+00

   0.353020E+00   0.904866E-01   0.103712E-01   0.100447E+00   0.100447E+00

   0.353780E+00   0.107213E+00   0.103284E-01   0.997062E-01   0.997062E-01

   0.354540E+00   0.113009E+00   0.103842E-01   0.989705E-01   0.989705E-01

   0.355300E+00   0.919887E-01   0.104018E-01   0.982396E-01   0.982396E-01

   0.356060E+00   0.100209E+00   0.103410E-01   0.975135E-01   0.975135E-01

   0.356820E+00   0.102570E+00   0.104192E-01   0.967922E-01   0.967922E-01

   0.357580E+00   0.928077E-01   0.104014E-01   0.960756E-01   0.960756E-01

   0.358340E+00   0.948840E-01   0.104305E-01   0.953637E-01   0.953637E-01

   0.359100E+00   0.107383E+00   0.103832E-01   0.946565E-01   0.946565E-01

   0.359860E+00   0.872448E-01   0.104839E-01   0.939541E-01   0.939541E-01

   0.360620E+00   0.928978E-01   0.104576E-01   0.932562E-01   0.932562E-01

   0.361380E+00   0.913771E-01   0.104595E-01   0.925630E-01   0.925630E-01

   0.362140E+00   0.105757E+00   0.105211E-01   0.918744E-01   0.918744E-01

   0.362900E+00   0.754860E-01   0.105051E-01   0.911903E-01   0.911903E-01

   0.363660E+00   0.874214E-01   0.105718E-01   0.905108E-01   0.905108E-01

   0.364420E+00   0.853333E-01   0.104683E-01   0.898359E-01   0.898359E-01

   0.365180E+00   0.854286E-01   0.105631E-01   0.891654E-01   0.891654E-01

   0.365940E+00   0.732755E-01   0.105706E-01   0.884995E-01   0.884995E-01

   0.366700E+00   0.743778E-01   0.105557E-01   0.878380E-01   0.878380E-01

   0.367460E+00   0.855390E-01   0.106483E-01   0.871809E-01   0.871809E-01

   0.368220E+00   0.892320E-01   0.106675E-01   0.865282E-01   0.865282E-01

   0.368980E+00   0.827540E-01   0.107115E-01   0.858800E-01   0.858800E-01

   0.369740E+00   0.106619E+00   0.107077E-01   0.852361E-01   0.852361E-01

   0.370500E+00   0.855676E-01   0.107315E-01   0.845966E-01   0.845966E-01

   0.371260E+00   0.658751E-01   0.106993E-01   0.839614E-01   0.839614E-01

   0.372020E+00   0.945997E-01   0.107507E-01   0.833305E-01   0.833305E-01

   0.372770E+00   0.921777E-01   0.107633E-01   0.827122E-01   0.827122E-01

   0.373530E+00   0.779792E-01   0.108538E-01   0.820898E-01   0.820898E-01

   0.374290E+00   0.963523E-01   0.108392E-01   0.814717E-01   0.814717E-01

   0.375050E+00   0.827010E-01   0.108843E-01   0.808578E-01   0.808578E-01

   0.375810E+00   0.733473E-01   0.109235E-01   0.802481E-01   0.802481E-01

   0.376570E+00   0.870093E-01   0.109584E-01   0.796427E-01   0.796427E-01

   0.377330E+00   0.877018E-01   0.110633E-01   0.790414E-01   0.790414E-01

   0.378090E+00   0.106262E+00   0.110692E-01   0.784442E-01   0.784442E-01

   0.378850E+00   0.877645E-01   0.111721E-01   0.778512E-01   0.778512E-01

   0.379610E+00   0.879101E-01   0.112330E-01   0.772624E-01   0.772624E-01

   0.380370E+00   0.746549E-01   0.113004E-01   0.766776E-01   0.766776E-01

   0.381130E+00   0.875116E-01   0.121421E-01   0.760969E-01   0.760969E-01

   0.381890E+00   0.617593E-01   0.125913E-01   0.755203E-01   0.755203E-01

   0.382650E+00   0.445792E-01   0.128352E-01   0.749477E-01   0.749477E-01

   0.383410E+00   0.715104E-01   0.130280E-01   0.743792E-01   0.743792E-01

   0.384170E+00   0.664908E-01   0.132309E-01   0.738146E-01   0.738146E-01

   0.384930E+00   0.833229E-01   0.131649E-01   0.732541E-01   0.732541E-01

   0.385690E+00   0.707295E-01   0.130395E-01   0.726976E-01   0.726976E-01

   0.386450E+00   0.699419E-01   0.130295E-01   0.721450E-01   0.721450E-01

   0.387210E+00   0.547025E-01   0.130549E-01   0.715964E-01   0.715964E-01

   0.387970E+00   0.716662E-01   0.130586E-01   0.710517E-01   0.710517E-01

   0.388730E+00   0.587728E-01   0.132567E-01   0.705109E-01   0.705109E-01

   0.389490E+00   0.790854E-01   0.131853E-01   0.699741E-01   0.699741E-01

   0.390250E+00   0.571126E-01   0.132729E-01   0.694411E-01   0.694411E-01

   0.391010E+00   0.635566E-01   0.133734E-01   0.689120E-01   0.689120E-01

   0.391770E+00   0.828919E-01   0.134032E-01   0.683867E-01   0.683867E-01

   0.392520E+00   0.736298E-01   0.134637E-01   0.678722E-01   0.678722E-01

   0.393280E+00   0.528709E-01   0.135432E-01   0.673545E-01   0.673545E-01

   0.394040E+00   0.582494E-01   0.136964E-01   0.668407E-01   0.668407E-01

   0.394800E+00   0.420630E-01   0.137499E-01   0.663306E-01   0.663306E-01

   0.395560E+00   0.797572E-01   0.138946E-01   0.658244E-01   0.658244E-01

   0.396320E+00   0.742444E-01   0.140347E-01   0.653219E-01   0.653219E-01

   0.397080E+00   0.482844E-01   0.140241E-01   0.648232E-01   0.648232E-01

   0.397840E+00   0.551843E-01   0.141770E-01   0.643282E-01   0.643282E-01

   0.398600E+00   0.428191E-01   0.142535E-01   0.638369E-01   0.638369E-01

   0.399360E+00   0.530235E-01   0.143424E-01   0.633494E-01   0.633494E-01

   0.400120E+00   0.611557E-01   0.144583E-01   0.628655E-01   0.628655E-01

   0.400880E+00   0.787218E-01   0.145371E-01   0.623854E-01   0.623854E-01

   0.401640E+00   0.439758E-01   0.145515E-01   0.619089E-01   0.619089E-01

   0.402400E+00   0.650177E-01   0.147761E-01   0.614360E-01   0.614360E-01

   0.403160E+00   0.378105E-01   0.149228E-01   0.609668E-01   0.609668E-01

   0.403920E+00   0.602613E-01   0.150192E-01   0.605013E-01   0.605013E-01

   0.404680E+00   0.463350E-01   0.151729E-01   0.600393E-01   0.600393E-01

   0.405440E+00   0.586233E-01   0.152456E-01   0.595810E-01   0.595810E-01

   0.406200E+00   0.418096E-01   0.153761E-01   0.591262E-01   0.591262E-01

   0.406960E+00   0.612175E-01   0.154733E-01   0.586750E-01   0.586750E-01

   0.407720E+00   0.424413E-01   0.155762E-01   0.582274E-01   0.582274E-01

   0.408480E+00   0.588941E-01   0.155786E-01   0.577834E-01   0.577834E-01

   0.409240E+00   0.269918E-01   0.157539E-01   0.573428E-01   0.573428E-01

   0.409990E+00   0.473462E-01   0.158574E-01   0.569116E-01   0.569116E-01

   0.410750E+00   0.296567E-01   0.159255E-01   0.564780E-01   0.564780E-01

   0.411510E+00   0.444249E-01   0.159032E-01   0.560480E-01   0.560480E-01

   0.412270E+00   0.102361E-01   0.160519E-01   0.556215E-01   0.556215E-01

   0.413030E+00   0.556278E-01   0.161168E-01   0.551984E-01   0.551984E-01

   0.413790E+00   0.360296E-01   0.161148E-01   0.547788E-01   0.547788E-01

   0.414550E+00   0.544262E-01   0.164227E-01   0.543627E-01   0.543627E-01

   0.415310E+00   0.609770E-01   0.162663E-01   0.539499E-01   0.539499E-01

   0.416070E+00   0.425945E-01   0.164840E-01   0.535407E-01   0.535407E-01

   0.416830E+00   0.486224E-01   0.164121E-01   0.531348E-01   0.531348E-01

   0.417590E+00   0.380766E-01   0.165518E-01   0.527323E-01   0.527323E-01

   0.418350E+00   0.640327E-01   0.167579E-01   0.523333E-01   0.523333E-01

   0.419110E+00   0.479180E-01   0.167727E-01   0.519376E-01   0.519376E-01

   0.419870E+00   0.397845E-01   0.169144E-01   0.515452E-01   0.515452E-01

   0.420630E+00   0.402405E-01   0.169761E-01   0.511563E-01   0.511563E-01

   0.421390E+00   0.354549E-01   0.170791E-01   0.507706E-01   0.507706E-01

   0.422150E+00   0.273564E-01   0.175256E-01   0.503883E-01   0.503883E-01

   0.422910E+00   0.266108E-01   0.175387E-01   0.500093E-01   0.500093E-01

   0.423670E+00   0.687760E-01   0.177531E-01   0.496336E-01   0.496336E-01

   0.424430E+00   0.398936E-01   0.180352E-01   0.492612E-01   0.492612E-01

   0.425190E+00   0.321388E-01   0.181106E-01   0.488921E-01   0.488921E-01

   0.425940E+00   0.316655E-01   0.183604E-01   0.485310E-01   0.485310E-01

   0.426700E+00   0.489293E-01   0.185592E-01   0.481684E-01   0.481684E-01

   0.427460E+00   0.377442E-01   0.187440E-01   0.478090E-01   0.478090E-01

   0.428220E+00   0.383311E-01   0.188693E-01   0.474528E-01   0.474528E-01

   0.428980E+00   0.534370E-01   0.191657E-01   0.470999E-01   0.470999E-01

   0.429740E+00   0.390673E-01   0.194783E-01   0.467502E-01   0.467502E-01

   0.430500E+00   0.305682E-01   0.196100E-01   0.464036E-01   0.464036E-01

   0.431260E+00   0.631984E-01   0.198473E-01   0.460602E-01   0.460602E-01

   0.432020E+00   0.529759E-01   0.201085E-01   0.457201E-01   0.457201E-01

   0.432780E+00   0.513635E-01   0.202905E-01   0.453830E-01   0.453830E-01

   0.433540E+00   0.768355E-02   0.205304E-01   0.450491E-01   0.450491E-01

   0.434300E+00   0.192529E-01   0.207720E-01   0.447183E-01   0.447183E-01

   0.435060E+00   0.596666E-01   0.213327E-01   0.443907E-01   0.443907E-01


           ####      Real Space Data                               ####


           Distance distribution  function of particle  


      R          P(R)      ERROR


  0.0000E+00  0.0000E+00  0.0000E+00

  0.1489E+00  0.8488E-04  0.6397E-05

  0.2979E+00  0.1735E-03  0.1226E-04

  0.4468E+00  0.2658E-03  0.1758E-04

  0.5957E+00  0.3618E-03  0.2237E-04

  0.7447E+00  0.4613E-03  0.2664E-04

  0.8936E+00  0.5645E-03  0.3039E-04

  0.1043E+01  0.6711E-03  0.3362E-04

  0.1191E+01  0.7810E-03  0.3636E-04

  0.1340E+01  0.8942E-03  0.3861E-04

  0.1489E+01  0.1011E-02  0.4038E-04

  0.1638E+01  0.1130E-02  0.4168E-04

  0.1787E+01  0.1252E-02  0.4254E-04

  0.1936E+01  0.1377E-02  0.4297E-04

  0.2085E+01  0.1505E-02  0.4298E-04

  0.2234E+01  0.1634E-02  0.4261E-04

  0.2383E+01  0.1766E-02  0.4185E-04

  0.2532E+01  0.1900E-02  0.4075E-04

  0.2681E+01  0.2036E-02  0.3932E-04

  0.2830E+01  0.2173E-02  0.3759E-04

  0.2979E+01  0.2312E-02  0.3558E-04

  0.3128E+01  0.2451E-02  0.3333E-04

  0.3277E+01  0.2592E-02  0.3087E-04

  0.3426E+01  0.2732E-02  0.2825E-04

  0.3574E+01  0.2874E-02  0.2550E-04

  0.3723E+01  0.3015E-02  0.2269E-04

  0.3872E+01  0.3156E-02  0.1991E-04

  0.4021E+01  0.3297E-02  0.1730E-04

  0.4170E+01  0.3437E-02  0.1503E-04

  0.4319E+01  0.3576E-02  0.1340E-04

  0.4468E+01  0.3713E-02  0.1273E-04

  0.4617E+01  0.3849E-02  0.1322E-04

  0.4766E+01  0.3984E-02  0.1477E-04

  0.4915E+01  0.4116E-02  0.1709E-04

  0.5064E+01  0.4246E-02  0.1990E-04

  0.5213E+01  0.4373E-02  0.2297E-04

  0.5362E+01  0.4498E-02  0.2619E-04

  0.5511E+01  0.4619E-02  0.2944E-04

  0.5660E+01  0.4738E-02  0.3268E-04

  0.5809E+01  0.4852E-02  0.3586E-04

  0.5957E+01  0.4963E-02  0.3893E-04

  0.6106E+01  0.5070E-02  0.4188E-04

  0.6255E+01  0.5173E-02  0.4467E-04

  0.6404E+01  0.5271E-02  0.4728E-04

  0.6553E+01  0.5365E-02  0.4971E-04

  0.6702E+01  0.5454E-02  0.5193E-04

  0.6851E+01  0.5539E-02  0.5392E-04

  0.7000E+01  0.5618E-02  0.5569E-04

  0.7149E+01  0.5692E-02  0.5722E-04

  0.7298E+01  0.5761E-02  0.5850E-04

  0.7447E+01  0.5824E-02  0.5952E-04

  0.7596E+01  0.5881E-02  0.6029E-04

  0.7745E+01  0.5933E-02  0.6079E-04

  0.7894E+01  0.5980E-02  0.6104E-04

  0.8043E+01  0.6020E-02  0.6102E-04

  0.8191E+01  0.6055E-02  0.6075E-04

  0.8340E+01  0.6084E-02  0.6023E-04

  0.8489E+01  0.6107E-02  0.5947E-04

  0.8638E+01  0.6124E-02  0.5847E-04

  0.8787E+01  0.6135E-02  0.5724E-04

  0.8936E+01  0.6141E-02  0.5580E-04

  0.9085E+01  0.6140E-02  0.5417E-04

  0.9234E+01  0.6134E-02  0.5237E-04

  0.9383E+01  0.6122E-02  0.5041E-04

  0.9532E+01  0.6105E-02  0.4832E-04

  0.9681E+01  0.6081E-02  0.4614E-04

  0.9830E+01  0.6053E-02  0.4390E-04

  0.9979E+01  0.6019E-02  0.4165E-04

  0.1013E+02  0.5980E-02  0.3943E-04

  0.1028E+02  0.5936E-02  0.3730E-04

  0.1043E+02  0.5887E-02  0.3535E-04

  0.1057E+02  0.5833E-02  0.3363E-04

  0.1072E+02  0.5775E-02  0.3225E-04

  0.1087E+02  0.5712E-02  0.3127E-04

  0.1102E+02  0.5645E-02  0.3077E-04

  0.1117E+02  0.5574E-02  0.3079E-04

  0.1132E+02  0.5500E-02  0.3133E-04

  0.1147E+02  0.5421E-02  0.3238E-04

  0.1162E+02  0.5339E-02  0.3387E-04

  0.1177E+02  0.5255E-02  0.3574E-04

  0.1191E+02  0.5167E-02  0.3790E-04

  0.1206E+02  0.5076E-02  0.4027E-04

  0.1221E+02  0.4983E-02  0.4279E-04

  0.1236E+02  0.4888E-02  0.4540E-04

  0.1251E+02  0.4790E-02  0.4803E-04

  0.1266E+02  0.4691E-02  0.5065E-04

  0.1281E+02  0.4591E-02  0.5322E-04

  0.1296E+02  0.4489E-02  0.5570E-04

  0.1311E+02  0.4386E-02  0.5807E-04

  0.1326E+02  0.4282E-02  0.6030E-04

  0.1340E+02  0.4178E-02  0.6236E-04

  0.1355E+02  0.4073E-02  0.6425E-04

  0.1370E+02  0.3968E-02  0.6593E-04

  0.1385E+02  0.3864E-02  0.6741E-04

  0.1400E+02  0.3759E-02  0.6868E-04

  0.1415E+02  0.3655E-02  0.6971E-04

  0.1430E+02  0.3552E-02  0.7051E-04

  0.1445E+02  0.3450E-02  0.7107E-04

  0.1460E+02  0.3349E-02  0.7138E-04

  0.1474E+02  0.3249E-02  0.7146E-04

  0.1489E+02  0.3151E-02  0.7130E-04

  0.1504E+02  0.3054E-02  0.7091E-04

  0.1519E+02  0.2959E-02  0.7029E-04

  0.1534E+02  0.2866E-02  0.6945E-04

  0.1549E+02  0.2775E-02  0.6841E-04

  0.1564E+02  0.2686E-02  0.6718E-04

  0.1579E+02  0.2600E-02  0.6578E-04

  0.1594E+02  0.2515E-02  0.6423E-04

  0.1609E+02  0.2434E-02  0.6256E-04

  0.1623E+02  0.2355E-02  0.6079E-04

  0.1638E+02  0.2278E-02  0.5896E-04

  0.1653E+02  0.2205E-02  0.5711E-04

  0.1668E+02  0.2133E-02  0.5528E-04

  0.1683E+02  0.2065E-02  0.5351E-04

  0.1698E+02  0.2000E-02  0.5187E-04

  0.1713E+02  0.1937E-02  0.5040E-04

  0.1728E+02  0.1877E-02  0.4916E-04

  0.1743E+02  0.1820E-02  0.4820E-04

  0.1757E+02  0.1766E-02  0.4756E-04

  0.1772E+02  0.1714E-02  0.4728E-04

  0.1787E+02  0.1665E-02  0.4738E-04

  0.1802E+02  0.1619E-02  0.4787E-04

  0.1817E+02  0.1575E-02  0.4873E-04

  0.1832E+02  0.1534E-02  0.4994E-04

  0.1847E+02  0.1495E-02  0.5145E-04

  0.1862E+02  0.1458E-02  0.5320E-04

  0.1877E+02  0.1424E-02  0.5516E-04

  0.1891E+02  0.1392E-02  0.5727E-04

  0.1906E+02  0.1362E-02  0.5947E-04

  0.1921E+02  0.1334E-02  0.6171E-04

  0.1936E+02  0.1307E-02  0.6394E-04

  0.1951E+02  0.1283E-02  0.6613E-04

  0.1966E+02  0.1259E-02  0.6823E-04

  0.1981E+02  0.1238E-02  0.7022E-04

  0.1996E+02  0.1217E-02  0.7205E-04

  0.2011E+02  0.1198E-02  0.7370E-04

  0.2026E+02  0.1179E-02  0.7515E-04

  0.2040E+02  0.1162E-02  0.7637E-04

  0.2055E+02  0.1145E-02  0.7736E-04

  0.2070E+02  0.1129E-02  0.7809E-04

  0.2085E+02  0.1113E-02  0.7856E-04

  0.2100E+02  0.1098E-02  0.7875E-04

  0.2115E+02  0.1082E-02  0.7867E-04

  0.2130E+02  0.1067E-02  0.7831E-04

  0.2145E+02  0.1052E-02  0.7768E-04

  0.2160E+02  0.1036E-02  0.7679E-04

  0.2174E+02  0.1021E-02  0.7565E-04

  0.2189E+02  0.1005E-02  0.7428E-04

  0.2204E+02  0.9879E-03  0.7270E-04

  0.2219E+02  0.9706E-03  0.7096E-04

  0.2234E+02  0.9526E-03  0.6907E-04

  0.2249E+02  0.9338E-03  0.6710E-04

  0.2264E+02  0.9143E-03  0.6509E-04

  0.2279E+02  0.8938E-03  0.6311E-04

  0.2294E+02  0.8724E-03  0.6123E-04

  0.2309E+02  0.8500E-03  0.5954E-04

  0.2323E+02  0.8266E-03  0.5812E-04

  0.2338E+02  0.8022E-03  0.5705E-04

  0.2353E+02  0.7768E-03  0.5641E-04

  0.2368E+02  0.7503E-03  0.5626E-04

  0.2383E+02  0.7229E-03  0.5664E-04

  0.2398E+02  0.6944E-03  0.5756E-04

  0.2413E+02  0.6651E-03  0.5899E-04

  0.2428E+02  0.6348E-03  0.6089E-04

  0.2443E+02  0.6038E-03  0.6318E-04

  0.2457E+02  0.5720E-03  0.6578E-04

  0.2472E+02  0.5396E-03  0.6859E-04

  0.2487E+02  0.5066E-03  0.7151E-04

  0.2502E+02  0.4733E-03  0.7445E-04

  0.2517E+02  0.4396E-03  0.7730E-04

  0.2532E+02  0.4058E-03  0.7997E-04

  0.2547E+02  0.3720E-03  0.8237E-04

  0.2562E+02  0.3384E-03  0.8441E-04

  0.2577E+02  0.3052E-03  0.8600E-04

  0.2591E+02  0.2725E-03  0.8706E-04

  0.2606E+02  0.2405E-03  0.8751E-04

  0.2621E+02  0.2095E-03  0.8725E-04

  0.2636E+02  0.1796E-03  0.8622E-04

  0.2651E+02  0.1511E-03  0.8432E-04

  0.2666E+02  0.1243E-03  0.8147E-04

  0.2681E+02  0.9939E-04  0.7760E-04

  0.2696E+02  0.7660E-04  0.7263E-04

  0.2711E+02  0.5621E-04  0.6646E-04

  0.2726E+02  0.3850E-04  0.5903E-04

  0.2740E+02  0.2374E-04  0.5024E-04

  0.2755E+02  0.1222E-04  0.4003E-04

  0.2770E+02  0.4231E-05  0.2830E-04

  0.2785E+02  0.5716E-07  0.1499E-04

  0.2800E+02  0.0000E+00  0.0000E+00
```
