## Supplementary material for "LEA_4 motifs function alone and in conjunction with synergistic cosolutes to protect a labile enzyme during desiccation": File S1: Gamma 8b.dat

```
### DATA:
#
# 560
#      Q             I(Q)           Error     
1.02600000E-02  1.54183197E+01  6.03679550E+00
1.10200000E-02  7.12856366E+00  3.64429527E+00
1.17800000E-02  2.86287578E+00  1.97656010E+00
1.25400000E-02  1.46722791E+00  5.45560598E-01
1.33000000E-02  1.32113457E+00  3.45200393E-01
1.40600000E-02  1.19437791E+00  2.38964763E-01
1.48200000E-02  1.05276527E+00  1.56388379E-01
1.55800000E-02  1.25055583E+00  1.32060099E-01
1.63400000E-02  9.97106310E-01  9.52715841E-02
1.71000000E-02  9.55473877E-01  8.28890529E-02
1.78600000E-02  1.11005909E+00  7.33104603E-02
1.86200000E-02  1.03478556E+00  6.61121049E-02
1.93800000E-02  9.80426578E-01  5.95464921E-02
2.01400000E-02  1.12901404E+00  5.77584651E-02
2.09000000E-02  1.00551586E+00  5.35838086E-02
2.16600000E-02  1.03055321E+00  5.05933634E-02
2.24200000E-02  1.11093083E+00  4.81945844E-02
2.31800000E-02  1.01046663E+00  4.57073964E-02
2.39500000E-02  1.17648548E+00  4.30067489E-02
2.47100000E-02  1.11510655E+00  4.11531641E-02
2.54700000E-02  1.02052567E+00  3.97853797E-02
2.62300000E-02  1.01721684E+00  3.78464098E-02
2.69900000E-02  1.04431727E+00  3.68060399E-02
2.77500000E-02  1.04340634E+00  3.55658722E-02
2.85100000E-02  1.05362567E+00  3.48915013E-02
2.92700000E-02  1.05020468E+00  3.50594396E-02
3.00300000E-02  1.06429302E+00  3.50640350E-02
3.07900000E-02  1.06457008E+00  3.48548243E-02
3.15500000E-02  1.09086182E+00  3.44196482E-02
3.23100000E-02  1.03801618E+00  3.33990370E-02
3.30700000E-02  1.08676612E+00  3.38043688E-02
3.38300000E-02  1.09227203E+00  3.30439895E-02
3.45900000E-02  1.06798722E+00  3.26631066E-02
3.53500000E-02  1.05431856E+00  3.25889766E-02
3.61100000E-02  1.12469441E+00  3.10773631E-02
3.68700000E-02  1.06860842E+00  3.01067785E-02
3.76300000E-02  1.05615992E+00  2.90605628E-02
3.83900000E-02  1.10087674E+00  2.82671871E-02
3.91500000E-02  1.00252267E+00  2.76195498E-02
3.99100000E-02  1.10659045E+00  2.73307850E-02
4.06700000E-02  1.07012853E+00  2.66366540E-02
4.14300000E-02  1.06557040E+00  2.64074357E-02
4.21900000E-02  1.05660738E+00  2.58071398E-02
4.29500000E-02  1.05275618E+00  2.55394156E-02
4.37100000E-02  1.03558497E+00  2.50959384E-02
4.44700000E-02  1.04651495E+00  2.49424628E-02
4.52300000E-02  1.08857612E+00  2.42760991E-02
4.59900000E-02  1.05400805E+00  2.40260685E-02
4.67500000E-02  1.06612433E+00  2.37992721E-02
4.75100000E-02  1.03959594E+00  2.30708679E-02
4.82700000E-02  1.06411045E+00  2.28847985E-02
4.90300000E-02  1.04302086E+00  2.27171719E-02
4.97900000E-02  1.01662447E+00  2.22619611E-02
5.05500000E-02  1.05773840E+00  2.21383818E-02
5.13100000E-02  1.06216059E+00  2.17985893E-02
5.20700000E-02  1.05047631E+00  2.15308141E-02
5.28300000E-02  1.02709230E+00  2.15563774E-02
5.35900000E-02  1.02250479E+00  2.10493488E-02
5.43500000E-02  1.01327853E+00  2.14531128E-02
5.51100000E-02  1.00356021E+00  2.16411513E-02
5.58700000E-02  1.03992955E+00  2.15726690E-02
5.66300000E-02  1.01271805E+00  2.15450783E-02
5.73900000E-02  1.02729353E+00  2.15063192E-02
5.81500000E-02  1.04701984E+00  2.15392636E-02
5.89100000E-02  1.04764302E+00  2.14400858E-02
5.96700000E-02  1.05630618E+00  2.13337240E-02
6.04300000E-02  9.65289733E-01  2.11641250E-02
6.11900000E-02  9.74331497E-01  2.09255224E-02
6.19500000E-02  1.03208987E+00  2.03388226E-02
6.27100000E-02  1.00584757E+00  2.01559901E-02
6.34700000E-02  1.02380968E+00  1.98454120E-02
6.42300000E-02  9.98871952E-01  1.94985960E-02
6.49900000E-02  1.05384818E+00  1.94565245E-02
6.57500000E-02  9.87943342E-01  1.92469014E-02
6.65100000E-02  1.02886166E+00  1.90902614E-02
6.72700000E-02  9.94288877E-01  1.87866166E-02
6.80300000E-02  1.00603767E+00  1.86862961E-02
6.87900000E-02  9.69807888E-01  1.85406062E-02
6.95500000E-02  1.00161957E+00  1.83229942E-02
7.03100000E-02  9.95077647E-01  1.82399716E-02
7.10700000E-02  1.00078329E+00  1.80408695E-02
7.18300000E-02  9.97485294E-01  4.15492417E-02
7.25900000E-02  1.02079326E+00  1.77777191E-02
7.33500000E-02  9.74130668E-01  1.75810935E-02
7.41200000E-02  9.95140321E-01  1.74234517E-02
7.48800000E-02  9.86559198E-01  1.73443203E-02
7.56400000E-02  9.60742353E-01  1.72522025E-02
7.64000000E-02  9.58461604E-01  1.71407228E-02
7.71600000E-02  9.66567914E-01  1.68688528E-02
7.79200000E-02  9.88343369E-01  1.68053161E-02
7.86800000E-02  9.58862888E-01  1.67267188E-02
7.94400000E-02  9.76622620E-01  1.66556063E-02
8.02000000E-02  9.65598984E-01  1.66048067E-02
8.09600000E-02  9.44478396E-01  1.64863287E-02
8.17200000E-02  9.76728663E-01  1.62867847E-02
8.24800000E-02  9.26495561E-01  1.61562249E-02
8.32400000E-02  9.53962834E-01  1.60079204E-02
8.40000000E-02  9.41101658E-01  1.59938634E-02
8.47600000E-02  9.65106979E-01  1.60023413E-02
8.55200000E-02  9.25781604E-01  1.62268087E-02
8.62800000E-02  9.45941925E-01  1.64450916E-02
8.70400000E-02  9.58101898E-01  1.67884097E-02
8.78000000E-02  9.34548316E-01  1.70595911E-02
8.85600000E-02  9.51348182E-01  1.71352777E-02
8.93200000E-02  9.29479679E-01  1.73076040E-02
9.00800000E-02  9.32291684E-01  1.74170093E-02
9.08400000E-02  9.20561230E-01  1.74536422E-02
9.16000000E-02  9.10899171E-01  1.76060258E-02
9.23600000E-02  9.15936203E-01  1.77647895E-02
9.31200000E-02  9.36676979E-01  1.78621160E-02
9.38800000E-02  9.10921765E-01  1.77884258E-02
9.46400000E-02  8.76325241E-01  1.78001465E-02
9.54000000E-02  8.93071791E-01  1.77822109E-02
9.61600000E-02  8.89106979E-01  1.73326179E-02
9.69200000E-02  9.23563422E-01  1.72457626E-02
9.76800000E-02  8.96468877E-01  1.66428385E-02
9.84400000E-02  9.04774251E-01  1.65268581E-02
9.92000000E-02  8.95745775E-01  1.64055252E-02
9.99600000E-02  9.04429733E-01  1.63993502E-02
1.00720000E-01  9.00075401E-01  1.64484857E-02
1.01480000E-01  9.28250481E-01  1.62587623E-02
1.02240000E-01  9.03659198E-01  1.57677914E-02
1.03000000E-01  8.75645775E-01  1.55426361E-02
1.03760000E-01  9.09747433E-01  1.54477921E-02
1.04520000E-01  8.94164947E-01  1.52310820E-02
1.05280000E-01  8.81212540E-01  1.51072342E-02
1.06040000E-01  8.88394706E-01  1.51008415E-02
1.06800000E-01  8.58357968E-01  1.50072993E-02
1.07560000E-01  8.74373128E-01  1.49480182E-02
1.08320000E-01  8.63647032E-01  1.51189403E-02
1.09080000E-01  8.75610134E-01  1.50225861E-02
1.09840000E-01  8.69411952E-01  1.50457969E-02
1.10600000E-01  8.87697433E-01  1.50507851E-02
1.11360000E-01  8.55398155E-01  1.48183048E-02
1.12120000E-01  8.32422059E-01  1.46289532E-02
1.12880000E-01  8.39112032E-01  1.45323335E-02
1.13640000E-01  8.60235856E-01  1.42973329E-02
1.14400000E-01  8.38616230E-01  1.43122509E-02
1.15160000E-01  8.04979973E-01  1.41427095E-02
1.15920000E-01  8.24091684E-01  1.42357950E-02
1.16680000E-01  8.25731631E-01  1.41096694E-02
1.17440000E-01  8.31246364E-01  1.39968030E-02
1.18200000E-01  8.57617594E-01  1.41085415E-02
1.18960000E-01  8.43280348E-01  1.43251532E-02
1.19720000E-01  8.11562834E-01  1.43213850E-02
1.20480000E-01  7.90618850E-01  1.43042117E-02
1.21240000E-01  8.22804626E-01  1.43191718E-02
1.22000000E-01  8.06899759E-01  1.42929744E-02
1.22760000E-01  8.29246283E-01  1.42279558E-02
1.23520000E-01  8.23038209E-01  1.42240884E-02
1.24280000E-01  8.17151604E-01  1.43458261E-02
1.25040000E-01  8.13773476E-01  1.40280478E-02
1.25800000E-01  7.85044626E-01  1.38768228E-02
1.26560000E-01  7.84386016E-01  1.36823103E-02
1.27320000E-01  7.98691203E-01  1.34702810E-02
1.28080000E-01  7.87527995E-01  1.34050390E-02
1.28840000E-01  8.00163262E-01  1.33591214E-02
1.29600000E-01  7.85781123E-01  1.32344297E-02
1.30360000E-01  7.87311257E-01  1.32702862E-02
1.31120000E-01  7.88440267E-01  1.30778457E-02
1.31880000E-01  7.87553021E-01  1.29762188E-02
1.32640000E-01  7.62427647E-01  1.30015337E-02
1.33400000E-01  7.48804064E-01  1.28210742E-02
1.34160000E-01  7.69646658E-01  1.28039742E-02
1.34920000E-01  7.56332861E-01  1.26922508E-02
1.35680000E-01  7.37062460E-01  1.26033686E-02
1.36440000E-01  7.55849519E-01  1.25273964E-02
1.37200000E-01  7.51600374E-01  1.24573990E-02
1.37960000E-01  7.44897781E-01  1.24081658E-02
1.38730000E-01  7.40222433E-01  1.24547049E-02
1.39490000E-01  7.34968155E-01  1.23417126E-02
1.40250000E-01  7.44452246E-01  1.23320780E-02
1.41010000E-01  7.40949920E-01  1.22517975E-02
1.41770000E-01  7.30995882E-01  1.21929666E-02
1.42530000E-01  7.25317406E-01  1.20427784E-02
1.43290000E-01  7.10364091E-01  1.21448640E-02
1.44050000E-01  7.19880963E-01  1.22312664E-02
1.44810000E-01  7.18640267E-01  1.23427362E-02
1.45570000E-01  7.17435775E-01  1.23735583E-02
1.46330000E-01  7.30594118E-01  1.24380657E-02
1.47090000E-01  7.18657968E-01  1.24160901E-02
1.47850000E-01  7.09691150E-01  1.24557585E-02
1.48610000E-01  7.18576872E-01  1.24416188E-02
1.49370000E-01  6.99066551E-01  1.24322483E-02
1.50130000E-01  6.85763610E-01  1.24127878E-02
1.50890000E-01  6.98184519E-01  1.23678882E-02
1.51650000E-01  6.92364305E-01  1.24009122E-02
1.52410000E-01  6.83539947E-01  1.23140043E-02
1.53170000E-01  6.91711337E-01  1.23386767E-02
1.53930000E-01  6.73866925E-01  1.23160455E-02
1.54690000E-01  6.89727513E-01  1.23185758E-02
1.55450000E-01  6.91741979E-01  1.22401240E-02
1.56210000E-01  6.87762701E-01  1.23671126E-02
1.56970000E-01  6.62522086E-01  1.22739851E-02
1.57730000E-01  6.71969091E-01  1.23036817E-02
1.58490000E-01  6.66174840E-01  1.22747108E-02
1.59250000E-01  6.54558316E-01  1.22273205E-02
1.60010000E-01  6.43152647E-01  1.22477412E-02
1.60770000E-01  6.35935749E-01  1.22043658E-02
1.61530000E-01  6.45332299E-01  1.21292177E-02
1.62290000E-01  6.76095508E-01  1.21727023E-02
1.63050000E-01  6.46836043E-01  1.21006892E-02
1.63810000E-01  6.54810856E-01  1.21356282E-02
1.64570000E-01  6.54444813E-01  1.21078634E-02
1.65330000E-01  6.29902540E-01  1.20823545E-02
1.66090000E-01  6.61380374E-01  1.19818183E-02
1.66850000E-01  6.38771070E-01  1.19962850E-02
1.67610000E-01  6.43827219E-01  1.20085580E-02
1.68370000E-01  6.23548396E-01  1.19573360E-02
1.69130000E-01  6.16064706E-01  1.19915818E-02
1.69890000E-01  6.29357326E-01  1.19836261E-02
1.70650000E-01  6.25809840E-01  1.20279982E-02
1.71410000E-01  6.22540107E-01  1.19364535E-02
1.72170000E-01  6.38326952E-01  1.19104308E-02
1.72930000E-01  6.12796497E-01  1.19139400E-02
1.73690000E-01  6.07953316E-01  1.19280588E-02
1.74450000E-01  6.20912460E-01  1.18591370E-02
1.75210000E-01  5.88086070E-01  1.18359877E-02
1.75970000E-01  6.12275401E-01  1.18302249E-02
1.76730000E-01  5.97915749E-01  1.20516013E-02
1.77490000E-01  6.16105267E-01  1.20769410E-02
1.78250000E-01  6.03532513E-01  1.20551619E-02
1.79010000E-01  5.94226845E-01  1.22065382E-02
1.79770000E-01  5.81624385E-01  1.22096324E-02
1.80530000E-01  6.03267647E-01  1.22569502E-02
1.81290000E-01  5.84701123E-01  1.22308124E-02
1.82050000E-01  5.77434144E-01  1.23116194E-02
1.82810000E-01  5.56519465E-01  1.22907378E-02
1.83570000E-01  5.62736417E-01  1.23866922E-02
1.84330000E-01  5.78088048E-01  1.23384646E-02
1.85090000E-01  5.72350134E-01  1.23579644E-02
1.85850000E-01  5.65147353E-01  1.23772840E-02
1.86610000E-01  5.78985107E-01  1.23284511E-02
1.87370000E-01  5.60079572E-01  1.21900193E-02
1.88130000E-01  5.68600374E-01  1.19517787E-02
1.88890000E-01  5.58277620E-01  1.18512339E-02
1.89650000E-01  5.53470428E-01  1.18012604E-02
1.90410000E-01  5.49700802E-01  1.17430047E-02
1.91170000E-01  5.49448128E-01  1.15953868E-02
1.91930000E-01  5.65607861E-01  1.15646319E-02
1.92690000E-01  5.42767727E-01  1.14713507E-02
1.93450000E-01  5.37144118E-01  1.15091239E-02
1.94210000E-01  5.61833717E-01  1.14533965E-02
1.94970000E-01  5.32467540E-01  1.14056727E-02
1.95730000E-01  5.36522834E-01  1.13355703E-02
1.96490000E-01  5.51977460E-01  1.12603536E-02
1.97250000E-01  5.20054599E-01  1.12033346E-02
1.98010000E-01  5.25447888E-01  1.12433434E-02
1.98770000E-01  5.15259171E-01  1.11259677E-02
1.99530000E-01  5.26840214E-01  1.11159085E-02
2.00290000E-01  5.08020053E-01  1.10243617E-02
2.01050000E-01  5.14482647E-01  1.10219571E-02
2.01810000E-01  5.10086631E-01  1.09337104E-02
2.02570000E-01  5.08742059E-01  1.08943735E-02
2.03330000E-01  4.99819759E-01  1.08016443E-02
2.04090000E-01  5.16023529E-01  1.06920064E-02
2.04850000E-01  5.06460481E-01  1.07535489E-02
2.05610000E-01  4.87342888E-01  1.06942576E-02
2.06370000E-01  4.91766845E-01  1.06433163E-02
2.07130000E-01  4.96356791E-01  1.06544057E-02
2.07890000E-01  4.97168610E-01  1.08152487E-02
2.08650000E-01  4.95508743E-01  1.08766700E-02
2.09410000E-01  4.90481096E-01  1.09066467E-02
2.10170000E-01  4.81882888E-01  1.09823596E-02
2.10930000E-01  4.90783476E-01  1.10188581E-02
2.11690000E-01  4.76465107E-01  1.10619838E-02
2.12450000E-01  4.80964251E-01  1.10558594E-02
2.13210000E-01  4.89235241E-01  1.10407918E-02
2.13970000E-01  4.87618824E-01  1.10742007E-02
2.14730000E-01  4.97701765E-01  1.11711914E-02
2.15490000E-01  4.69778636E-01  1.11581749E-02
2.16250000E-01  4.78546791E-01  1.11451896E-02
2.17010000E-01  4.61023262E-01  1.11466611E-02
2.17770000E-01  4.63045695E-01  1.11844437E-02
2.18530000E-01  4.64579358E-01  1.11452896E-02
2.19290000E-01  4.67225722E-01  1.11965529E-02
2.20050000E-01  4.51132620E-01  1.11987252E-02
2.20810000E-01  4.62799920E-01  1.11519869E-02
2.21570000E-01  4.64577139E-01  1.11432898E-02
2.22330000E-01  4.55595080E-01  1.11531253E-02
2.23090000E-01  4.59740027E-01  1.11680596E-02
2.23850000E-01  4.43789679E-01  1.11761955E-02
2.24610000E-01  4.53017754E-01  1.11304904E-02
2.25370000E-01  4.36061952E-01  1.11376354E-02
2.26130000E-01  4.35230749E-01  1.11362364E-02
2.26890000E-01  4.47869626E-01  1.10843838E-02
2.27650000E-01  4.13212701E-01  1.10411293E-02
2.28410000E-01  4.29110615E-01  1.10266870E-02
2.29170000E-01  4.36817701E-01  1.09570112E-02
2.29930000E-01  4.40679358E-01  1.09423706E-02
2.30690000E-01  4.41565428E-01  1.09511782E-02
2.31450000E-01  4.21002246E-01  1.09686605E-02
2.32210000E-01  4.24705428E-01  1.10193574E-02
2.32970000E-01  4.28171310E-01  1.08759043E-02
2.33730000E-01  4.38611524E-01  1.09495034E-02
2.34490000E-01  4.11089358E-01  1.08321651E-02
2.35250000E-01  4.27290080E-01  1.09436125E-02
2.36010000E-01  4.21167326E-01  1.08790146E-02
2.36770000E-01  4.06817193E-01  1.08571128E-02
2.37530000E-01  4.13329679E-01  1.07739307E-02
2.38290000E-01  4.10327888E-01  1.07226020E-02
2.39050000E-01  4.03958075E-01  1.06773926E-02
2.39810000E-01  4.11336524E-01  1.06916117E-02
2.40570000E-01  3.90030561E-01  1.06981851E-02
2.41330000E-01  3.91495241E-01  1.06389432E-02
2.42090000E-01  3.93689706E-01  1.06469005E-02
2.42850000E-01  4.07993904E-01  1.05180830E-02
2.43610000E-01  4.04053075E-01  1.05456941E-02
2.44370000E-01  3.99455882E-01  1.05108059E-02
2.45130000E-01  3.74168316E-01  1.05018601E-02
2.45890000E-01  4.03161043E-01  1.04446711E-02
2.46650000E-01  4.00589679E-01  1.04091045E-02
2.47410000E-01  3.66105749E-01  1.03380943E-02
2.48170000E-01  3.65016337E-01  1.03397360E-02
2.48930000E-01  3.99626444E-01  1.03373471E-02
2.49690000E-01  3.79972059E-01  1.02911571E-02
2.50450000E-01  3.78049198E-01  1.02238091E-02
2.51210000E-01  3.62570187E-01  1.01947876E-02
2.51970000E-01  3.63353476E-01  1.01751073E-02
2.52730000E-01  3.83966444E-01  1.01723893E-02
2.53490000E-01  3.63497781E-01  1.01615420E-02
2.54250000E-01  3.68142968E-01  1.00879521E-02
2.55010000E-01  3.55113690E-01  9.99991594E-03
2.55770000E-01  3.76474225E-01  1.00139015E-02
2.56530000E-01  3.50031096E-01  1.00359500E-02
2.57290000E-01  3.73417460E-01  1.00023124E-02
2.58050000E-01  3.54447112E-01  1.00129142E-02
2.58810000E-01  3.59592353E-01  1.00071236E-02
2.59570000E-01  3.57413770E-01  9.98687440E-03
2.60330000E-01  3.57357594E-01  9.98522873E-03
2.61090000E-01  3.66365775E-01  9.90891506E-03
2.61850000E-01  3.54410214E-01  9.93445967E-03
2.62610000E-01  3.41706390E-01  9.88231049E-03
2.63370000E-01  3.35707567E-01  9.83113158E-03
2.64130000E-01  3.45859439E-01  9.78892503E-03
2.64890000E-01  3.47150936E-01  9.76375092E-03
2.65650000E-01  3.34336791E-01  9.75635314E-03
2.66410000E-01  3.36525428E-01  9.69910454E-03
2.67170000E-01  3.43400267E-01  9.65820156E-03
2.67930000E-01  3.36200000E-01  9.71052707E-03
2.68690000E-01  3.32983021E-01  9.68435658E-03
2.69450000E-01  3.26904171E-01  9.62418754E-03
2.70210000E-01  3.24069492E-01  9.62551702E-03
2.70970000E-01  3.20973209E-01  9.56749699E-03
2.71720000E-01  3.47491150E-01  9.58619495E-03
2.72480000E-01  3.28687353E-01  9.49642054E-03
2.73240000E-01  3.29164278E-01  9.53007981E-03
2.74000000E-01  3.31882380E-01  9.49433448E-03
2.74760000E-01  3.37197299E-01  9.45806274E-03
2.75520000E-01  3.34472380E-01  9.39234077E-03
2.76280000E-01  3.25198449E-01  9.38653627E-03
2.77040000E-01  3.21756043E-01  9.36793163E-03
2.77800000E-01  3.02306150E-01  9.35980553E-03
2.78560000E-01  3.06172594E-01  9.31497997E-03
2.79320000E-01  3.26803422E-01  9.32130913E-03
2.80080000E-01  3.23604840E-01  9.22759476E-03
2.80840000E-01  3.13426176E-01  9.18937985E-03
2.81600000E-01  2.95727995E-01  9.19594464E-03
2.82360000E-01  2.99378102E-01  9.19726873E-03
2.83120000E-01  3.09620722E-01  9.14390744E-03
2.83880000E-01  2.95264866E-01  9.11347841E-03
2.84640000E-01  3.12614813E-01  9.13352963E-03
2.85400000E-01  2.97851070E-01  9.09975339E-03
2.86160000E-01  2.96240615E-01  9.05570110E-03
2.86920000E-01  3.11957888E-01  9.06590256E-03
2.87680000E-01  2.97972219E-01  9.04622032E-03
2.88440000E-01  3.08161257E-01  9.03457749E-03
2.89200000E-01  2.92351016E-01  8.98591132E-03
2.89960000E-01  2.87458182E-01  9.02090235E-03
2.90720000E-01  3.00399465E-01  9.06230084E-03
2.91480000E-01  2.82733021E-01  9.07078288E-03
2.92240000E-01  2.89459064E-01  9.06365980E-03
2.93000000E-01  2.91271096E-01  9.12343900E-03
2.93760000E-01  2.95706631E-01  9.18800437E-02
2.94520000E-01  2.90566658E-01  9.12759634E-03
2.95280000E-01  2.85162406E-01  9.13134353E-03
2.96040000E-01  2.78215561E-01  9.09688979E-03
2.96800000E-01  2.96485481E-01  9.13483151E-03
2.97560000E-01  2.97316658E-01  9.24866044E-03
2.98320000E-01  2.71576390E-01  9.12425981E-03
2.99080000E-01  2.81370134E-01  9.08501132E-03
2.99840000E-01  2.69599519E-01  9.12225693E-03
3.00600000E-01  2.73161872E-01  9.05110963E-03
3.01360000E-01  2.73743182E-01  9.08735900E-03
3.02120000E-01  2.74416070E-01  9.03436080E-03
3.02880000E-01  2.86504519E-01  9.01384642E-03
3.03640000E-01  2.62910455E-01  8.93536627E-03
3.04400000E-01  2.51155989E-01  8.95487181E-03
3.05160000E-01  2.71650374E-01  8.86643675E-03
3.05920000E-01  2.49332086E-01  8.92059327E-03
3.06680000E-01  2.68735749E-01  9.02351457E-03
3.07440000E-01  2.68406711E-01  9.02408405E-03
3.08200000E-01  2.54735027E-01  9.05099257E-03
3.08960000E-01  2.55676310E-01  9.06594141E-03
3.09720000E-01  2.67876658E-01  9.11221207E-03
3.10480000E-01  2.61371818E-01  9.13026668E-03
3.11240000E-01  2.48304786E-01  9.10422300E-03
3.12000000E-01  2.63302406E-01  9.08331365E-03
3.12760000E-01  2.64852406E-01  9.13119627E-03
3.13520000E-01  2.47182834E-01  9.12876372E-03
3.14280000E-01  2.49551364E-01  9.13280715E-03
3.15040000E-01  2.49606684E-01  9.23896143E-03
3.15800000E-01  2.48174813E-01  9.35057535E-03
3.16560000E-01  2.43785722E-01  9.43979958E-03
3.17320000E-01  2.52717139E-01  9.47558167E-03
3.18080000E-01  2.58880695E-01  9.52627974E-03
3.18830000E-01  2.20907674E-01  9.56592133E-03
3.19590000E-01  2.56647380E-01  9.57862081E-03
3.20350000E-01  2.40238556E-01  9.59003876E-03
3.21110000E-01  2.57882647E-01  9.61858107E-03
3.21870000E-01  2.48288770E-01  9.65056992E-03
3.22630000E-01  2.52137540E-01  9.69628547E-03
3.23390000E-01  2.48111872E-01  9.72384850E-03
3.24150000E-01  2.32858583E-01  9.71801272E-03
3.24910000E-01  2.34771203E-01  9.77095789E-03
3.25670000E-01  2.38586738E-01  9.77092994E-03
3.26430000E-01  2.35062273E-01  9.79994644E-03
3.27190000E-01  2.27018422E-01  9.79941269E-03
3.27950000E-01  2.27877861E-01  9.75710751E-03
3.28710000E-01  2.43626872E-01  9.72993183E-03
3.29470000E-01  2.35332193E-01  9.74993959E-03
3.30230000E-01  2.26619652E-01  9.73089575E-03
3.30990000E-01  2.42370348E-01  9.79897856E-03
3.31750000E-01  2.28618289E-01  9.77364038E-03
3.32510000E-01  2.27649920E-01  9.85702855E-03
3.33270000E-01  2.30277433E-01  9.79833899E-03
3.34030000E-01  2.38064545E-01  9.85763978E-03
3.34790000E-01  2.26652273E-01  9.82149624E-03
3.35550000E-01  2.19618048E-01  9.88929617E-03
3.36310000E-01  2.14772888E-01  9.86772810E-03
3.37070000E-01  2.21751738E-01  9.89680653E-03
3.37830000E-01  2.24434893E-01  9.88673057E-03
3.38590000E-01  2.16959332E-01  9.95321501E-03
3.39350000E-01  2.19702594E-01  9.89113847E-03
3.40110000E-01  2.28290749E-01  9.98161264E-03
3.40870000E-01  2.33135722E-01  1.00148378E-02
3.41630000E-01  2.40737594E-01  1.00811593E-02
3.42390000E-01  2.18051818E-01  1.00981955E-02
3.43150000E-01  2.46330882E-01  1.01356106E-02
3.43910000E-01  2.23784037E-01  1.01453451E-02
3.44670000E-01  2.13451070E-01  1.01882640E-02
3.45430000E-01  2.18449545E-01  1.02410319E-02
3.46190000E-01  2.37058289E-01  1.02574168E-02
3.46950000E-01  2.21983209E-01  1.02773817E-02
3.47710000E-01  2.14535241E-01  1.02929034E-02
3.48470000E-01  2.23877005E-01  1.03565302E-02
3.49220000E-01  2.18884412E-01  1.03527418E-02
3.49980000E-01  2.00753610E-01  1.03810508E-02
3.50740000E-01  2.15941096E-01  1.04167087E-02
3.51500000E-01  2.19619519E-01  1.04980304E-02
3.52260000E-01  2.17662620E-01  1.05097794E-02
3.53020000E-01  2.02714652E-01  1.05830311E-02
3.53780000E-01  1.99973182E-01  1.05797257E-02
3.54540000E-01  2.16220909E-01  1.06074818E-02
3.55300000E-01  1.97929278E-01  1.06342700E-02
3.56060000E-01  2.16394920E-01  1.05697078E-02
3.56820000E-01  2.05156952E-01  1.06406652E-02
3.57580000E-01  2.09750107E-01  1.06159924E-02
3.58340000E-01  1.94517086E-01  1.06625085E-02
3.59100000E-01  2.01415000E-01  1.06002596E-02
3.59860000E-01  2.01282406E-01  1.07279637E-02
3.60620000E-01  1.86976390E-01  1.06990772E-02
3.61380000E-01  2.01219465E-01  1.06842263E-02
3.62140000E-01  1.98222594E-01  1.07559784E-02
3.62900000E-01  1.80995909E-01  1.07358838E-02
3.63660000E-01  1.97005963E-01  1.07964767E-02
3.64420000E-01  1.76181658E-01  1.07197858E-02
3.65180000E-01  1.96239225E-01  1.07841678E-02
3.65940000E-01  1.81606684E-01  1.08001875E-02
3.66700000E-01  1.85469733E-01  1.07905104E-02
3.67460000E-01  1.89363316E-01  1.08938862E-02
3.68220000E-01  1.97916043E-01  1.08850819E-02
3.68980000E-01  1.92201230E-01  1.09276032E-02
3.69740000E-01  1.96496765E-01  1.09289933E-02
3.70500000E-01  1.93362540E-01  1.09763671E-02
3.71260000E-01  1.57996203E-01  1.09417407E-02
3.72020000E-01  1.76418529E-01  1.09895454E-02
3.72770000E-01  1.92679626E-01  1.10079225E-02
3.73530000E-01  2.02570561E-01  1.10960105E-02
3.74290000E-01  1.98239652E-01  1.11017051E-02
3.75050000E-01  1.86008235E-01  1.11079866E-02
3.75810000E-01  1.84976123E-01  1.11645509E-02
3.76570000E-01  1.80119011E-01  1.12153902E-02
3.77330000E-01  1.92280267E-01  1.12821480E-02
3.78090000E-01  2.12709011E-01  1.12918188E-02
3.78850000E-01  1.85703289E-01  1.14132864E-02
3.79610000E-01  1.98240909E-01  1.14670931E-02
3.80370000E-01  1.76300963E-01  1.15276773E-02
3.81130000E-01  1.99987406E-01  1.23705052E-02
3.81890000E-01  1.46942326E-01  1.28479379E-02
3.82650000E-01  1.38040267E-01  1.31204466E-02
3.83410000E-01  1.73710909E-01  1.32889193E-02
3.84170000E-01  1.56196524E-01  1.35062255E-02
3.84930000E-01  1.59896925E-01  1.34419244E-02
3.85690000E-01  1.56273930E-01  1.33072647E-02
3.86450000E-01  1.66678690E-01  1.33112441E-02
3.87210000E-01  1.60162193E-01  1.33217140E-02
3.87970000E-01  1.76841872E-01  1.33230139E-02
3.88730000E-01  1.70556390E-01  1.34989244E-02
3.89490000E-01  1.68182754E-01  1.34806333E-02
3.90250000E-01  1.75117139E-01  1.35461262E-02
3.91010000E-01  1.56906524E-01  1.36558912E-02
3.91770000E-01  1.70589118E-01  1.36882032E-02
3.92520000E-01  1.72868396E-01  1.37695023E-02
3.93280000E-01  1.39688021E-01  1.38103445E-02
3.94040000E-01  1.52616176E-01  1.39779305E-02
3.94800000E-01  1.46512995E-01  1.40472030E-02
3.95560000E-01  1.88877594E-01  1.41730259E-02
3.96320000E-01  1.78166818E-01  1.43382022E-02
3.97080000E-01  1.35389225E-01  1.43167182E-02
3.97840000E-01  1.54756952E-01  1.44755870E-02
3.98600000E-01  1.37870107E-01  1.45425422E-02
3.99360000E-01  1.54521791E-01  1.46432133E-02
4.00120000E-01  1.87614305E-01  1.47357815E-02
4.00880000E-01  1.64596845E-01  1.48402149E-02
4.01640000E-01  1.33077754E-01  1.48342998E-02
4.02400000E-01  1.56022433E-01  1.51203906E-02
4.03160000E-01  1.46455829E-01  1.51990988E-02
4.03920000E-01  1.61942059E-01  1.53127045E-02
4.04680000E-01  1.42088048E-01  1.54948500E-02
4.05440000E-01  1.48591096E-01  1.55509800E-02
4.06200000E-01  1.42225749E-01  1.56612521E-02
4.06960000E-01  1.61401818E-01  1.57645636E-02
4.07720000E-01  1.53252754E-01  1.58822871E-02
4.08480000E-01  1.68738930E-01  1.58957214E-02
4.09240000E-01  1.34591497E-01  1.60696624E-02
4.09990000E-01  1.39005134E-01  1.61986477E-02
4.10750000E-01  1.30993209E-01  1.62738159E-02
4.11510000E-01  1.50419492E-01  1.62040140E-02
4.12270000E-01  1.21393102E-01  1.64020346E-02
4.13030000E-01  1.44273957E-01  1.64916696E-02
4.13790000E-01  1.60899118E-01  1.64457517E-02
4.14550000E-01  1.28667513E-01  1.67272179E-02
4.15310000E-01  1.46347166E-01  1.66181205E-02
4.16070000E-01  1.62315936E-01  1.67990122E-02
4.16830000E-01  1.43646123E-01  1.67504955E-02
4.17590000E-01  1.45957380E-01  1.69129362E-02
4.18350000E-01  1.49220695E-01  1.70442334E-02
4.19110000E-01  1.53018369E-01  1.71105822E-02
4.19870000E-01  1.33199813E-01  1.72543367E-02
4.20630000E-01  1.34761444E-01  1.73318119E-02
4.21390000E-01  1.31915321E-01  1.74699292E-02
4.22150000E-01  1.27121845E-01  1.79417006E-02
4.22910000E-01  1.44265401E-01  1.78403267E-02
4.23670000E-01  1.57067540E-01  1.81527991E-02
4.24430000E-01  1.41542166E-01  1.83907830E-02
4.25190000E-01  1.13594037E-01  1.85295698E-02
4.25940000E-01  1.03038102E-01  1.88117018E-02
4.26700000E-01  1.46455508E-01  1.89745926E-02
4.27460000E-01  1.25084893E-01  1.91597450E-02
4.28220000E-01  1.46811150E-01  1.92722443E-02
4.28980000E-01  1.53239519E-01  1.94942439E-02
4.29740000E-01  1.56250000E-01  1.98617923E-02
4.30500000E-01  1.25521497E-01  2.00236673E-02
4.31260000E-01  1.14858316E-01  2.03518949E-02
4.32020000E-01  1.27801524E-01  2.05485377E-02
4.32780000E-01  1.35266310E-01  2.07468764E-02
4.33540000E-01  1.10924037E-01  2.09471854E-02
4.34300000E-01  1.21255963E-01  2.11593159E-02
4.35060000E-01  1.45805829E-01  2.17739459E-02


### HEADER:
#
#{
#    "analysis": {},
#    "counters": {
#        "comment": ""
#    },
#    "filename": "Gamma 8b.dat",
#    "history": {
#        "subtraction": {
#            "initial_file": [
#                "A_B12_Y_At11_8_snap_00001",
#                {
#                    "averaged_files": [
#                        [
#                            "B12_Y_At11_8_snap_00001.dat"
#                        ],
#                        [
#                            "B12_Y_At11_8_snap_00002.dat"
#                        ],
#                        [
#                            "B12_Y_At11_8_snap_00003.dat"
#                        ],
#                        [
#                            "B12_Y_At11_8_snap_00004.dat"
#                        ],
#                        [
#                            "B12_Y_At11_8_snap_00005.dat"
#                        ],
#                        [
#                            "B12_Y_At11_8_snap_00006.dat"
#                        ],
#                        [
#                            "B12_Y_At11_8_snap_00007.dat"
#                        ],
#                        [
#                            "B12_Y_At11_8_snap_00008.dat"
#                        ],
#                        [
#                            "B12_Y_At11_8_snap_00010.dat"
#                        ],
#                        [
#                            "B12_Y_At11_8_snap_00011.dat"
#                        ],
#                        [
#                            "B12_Y_At11_8_snap_00012.dat"
#                        ],
#                        [
#                            "B12_Y_At11_8_snap_00013.dat"
#                        ],
#                        [
#                            "B12_Y_At11_8_snap_00014.dat"
#                        ],
#                        [
#                            "B12_Y_At11_8_snap_00015.dat"
#                        ],
#                        [
#                            "B12_Y_At11_8_snap_00016.dat"
#                        ],
#                        [
#                            "B12_Y_At11_8_snap_00017.dat"
#                        ],
#                        [
#                            "B12_Y_At11_8_snap_00018.dat"
#                        ],
#                        [
#                            "B12_Y_At11_8_snap_00019.dat"
#                        ],
#                        [
#                            "B12_Y_At11_8_snap_00020.dat"
#                        ],
#                        [
#                            "B12_Y_At11_8_snap_00021.dat"
#                        ],
#                        [
#                            "B12_Y_At11_8_snap_00024.dat"
#                        ],
#                        [
#                            "B12_Y_At11_8_snap_00032.dat"
#                        ]
#                    ]
#                }
#            ],
#            "subtracted_file": [
#                "A_C1_y-Glutamylalanine_snap_00001",
#                {
#                    "averaged_files": [
#                        [
#                            "C1_y-Glutamylalanine_snap_00001.dat"
#                        ],
#                        [
#                            "C1_y-Glutamylalanine_snap_00002.dat"
#                        ],
#                        [
#                            "C1_y-Glutamylalanine_snap_00003.dat"
#                        ],
#                        [
#                            "C1_y-Glutamylalanine_snap_00004.dat"
#                        ],
#                        [
#                            "C1_y-Glutamylalanine_snap_00005.dat"
#                        ],
#                        [
#                            "C1_y-Glutamylalanine_snap_00006.dat"
#                        ],
#                        [
#                            "C1_y-Glutamylalanine_snap_00007.dat"
#                        ],
#                        [
#                            "C1_y-Glutamylalanine_snap_00008.dat"
#                        ],
#                        [
#                            "C1_y-Glutamylalanine_snap_00009.dat"
#                        ],
#                        [
#                            "C1_y-Glutamylalanine_snap_00010.dat"
#                        ],
#                        [
#                            "C1_y-Glutamylalanine_snap_00011.dat"
#                        ],
#                        [
#                            "C1_y-Glutamylalanine_snap_00012.dat"
#                        ],
#                        [
#                            "C1_y-Glutamylalanine_snap_00013.dat"
#                        ],
#                        [
#                            "C1_y-Glutamylalanine_snap_00014.dat"
#                        ],
#                        [
#                            "C1_y-Glutamylalanine_snap_00015.dat"
#                        ],
#                        [
#                            "C1_y-Glutamylalanine_snap_00016.dat"
#                        ],
#                        [
#                            "C1_y-Glutamylalanine_snap_00017.dat"
#                        ],
#                        [
#                            "C1_y-Glutamylalanine_snap_00018.dat"
#                        ],
#                        [
#                            "C1_y-Glutamylalanine_snap_00019.dat"
#                        ],
#                        [
#                            "C1_y-Glutamylalanine_snap_00020.dat"
#                        ],
#                        [
#                            "C1_y-Glutamylalanine_snap_00021.dat"
#                        ],
#                        [
#                            "C1_y-Glutamylalanine_snap_00022.dat"
#                        ],
#                        [
#                            "C1_y-Glutamylalanine_snap_00023.dat"
#                        ],
#                        [
#                            "C1_y-Glutamylalanine_snap_00024.dat"
#                        ],
#                        [
#                            "C1_y-Glutamylalanine_snap_00025.dat"
#                        ],
#                        [
#                            "C1_y-Glutamylalanine_snap_00027.dat"
#                        ],
#                        [
#                            "C1_y-Glutamylalanine_snap_00028.dat"
#                        ],
#                        [
#                            "C1_y-Glutamylalanine_snap_00030.dat"
#                        ],
#                        [
#                            "C1_y-Glutamylalanine_snap_00031.dat"
#                        ],
#                        [
#                            "C1_y-Glutamylalanine_snap_00033.dat"
#                        ],
#                        [
#                            "C1_y-Glutamylalanine_snap_00034.dat"
#                        ],
#                        [
#                            "C1_y-Glutamylalanine_snap_00035.dat"
#                        ],
#                        [
#                            "C1_y-Glutamylalanine_snap_00038.dat"
#                        ],
#                        [
#                            "C1_y-Glutamylalanine_snap_00039.dat"
#                        ]
#                    ]
#                }
#            ]
#        }
#    }
#}
```
