## Supplementary material for "LEA_4 motifs function alone and in conjunction with synergistic cosolutes to protect a labile enzyme during desiccation": File S1: Gamma 8b.out

```
####      G N O M             Version 5.0 (r14832)      ####

                                               Tue Apr  4 11:40:19 2023


           ####      Configuration                                 ####


    System Type:                   arbitrary monodisperse (job = 0)

    Minimum characteristic size:         0.0000

    Maximum characteristic size:        29.0000

    rad56:                               0.0000

    Force 0.0 at r = rmin:                  yes

    Force 0.0 at r = rmax:                  yes

    Initial alpha:                       0.0000

    Initial random seed:    1043199328830518848

    Points in real space:                   189


    Input  1:                      Gamma 8b.dat

    First data point used:                    1

    Last data point used:                   560

    Scaling coefficient:             0.1000E+01

    Experimental setup:            point collimation


           ####      Results                                       ####


    Parameter    DISCRP  OSCILL  STABIL  SYSDEV  POSITV  VALCEN  SMOOTH

    Weight        1.000   3.000   3.000   3.000   1.000   1.000   1.000

    Sigma         0.300   0.600   0.120   0.120   0.120   0.120   0.600

    Ideal         0.700   1.100   0.000   1.000   1.000   0.950   0.000

    Current       0.611   1.488   0.011   0.959   1.000   0.776   0.434

               --------------------------------------------------------

    Estimate      0.916   0.659   0.992   1.000   1.000   0.122   0.593


    Angular range:                       0.0103 to       0.4351

    Reciprocal space Rg:             0.8096E+01

    Reciprocal space I(0):           0.1105E+01


    Real space range:                    0.0000 to      29.0000

    Real space Rg:                   0.8097E+01 +-   0.3417E-01

    Real space I(0):                 0.1105E+01 +-   0.3095E-02


    Highest ALPHA (theor):           0.2264E+05

    Current ALPHA:                   0.2701E+04


    Total Estimate:                      0.8139 (a GOOD solution)


           ####      Experimental Data and Fit                     ####


      S          J EXP       ERROR       J REG       I REG


   0.000000E+00                                                0.110524E+01

   0.732857E-03                                                0.110523E+01

   0.146571E-02                                                0.110519E+01

   0.219857E-02                                                0.110513E+01

   0.293143E-02                                                0.110504E+01

   0.366429E-02                                                0.110492E+01

   0.439714E-02                                                0.110478E+01

   0.513000E-02                                                0.110461E+01

   0.586286E-02                                                0.110441E+01

   0.659571E-02                                                0.110419E+01

   0.732857E-02                                                0.110395E+01

   0.806143E-02                                                0.110367E+01

   0.879429E-02                                                0.110338E+01

   0.952714E-02                                                0.110305E+01

   0.102600E-01   0.154183E+02   0.603680E+01   0.110270E+01   0.110270E+01

   0.110200E-01   0.712856E+01   0.364430E+01   0.110231E+01   0.110231E+01

   0.117800E-01   0.286288E+01   0.197656E+01   0.110190E+01   0.110190E+01

   0.125400E-01   0.146723E+01   0.545561E+00   0.110145E+01   0.110145E+01

   0.133000E-01   0.132113E+01   0.345200E+00   0.110098E+01   0.110098E+01

   0.140600E-01   0.119438E+01   0.238965E+00   0.110048E+01   0.110048E+01

   0.148200E-01   0.105277E+01   0.156388E+00   0.109995E+01   0.109995E+01

   0.155800E-01   0.125056E+01   0.132060E+00   0.109940E+01   0.109940E+01

   0.163400E-01   0.997106E+00   0.952716E-01   0.109882E+01   0.109882E+01

   0.171000E-01   0.955474E+00   0.828891E-01   0.109821E+01   0.109821E+01

   0.178600E-01   0.111006E+01   0.733105E-01   0.109757E+01   0.109757E+01

   0.186200E-01   0.103479E+01   0.661121E-01   0.109691E+01   0.109691E+01

   0.193800E-01   0.980427E+00   0.595465E-01   0.109622E+01   0.109622E+01

   0.201400E-01   0.112901E+01   0.577585E-01   0.109550E+01   0.109550E+01

   0.209000E-01   0.100552E+01   0.535838E-01   0.109476E+01   0.109476E+01

   0.216600E-01   0.103055E+01   0.505934E-01   0.109398E+01   0.109398E+01

   0.224200E-01   0.111093E+01   0.481946E-01   0.109319E+01   0.109319E+01

   0.231800E-01   0.101047E+01   0.457074E-01   0.109236E+01   0.109236E+01

   0.239500E-01   0.117649E+01   0.430067E-01   0.109150E+01   0.109150E+01

   0.247100E-01   0.111511E+01   0.411532E-01   0.109062E+01   0.109062E+01

   0.254700E-01   0.102053E+01   0.397854E-01   0.108971E+01   0.108971E+01

   0.262300E-01   0.101722E+01   0.378464E-01   0.108878E+01   0.108878E+01

   0.269900E-01   0.104432E+01   0.368060E-01   0.108782E+01   0.108782E+01

   0.277500E-01   0.104341E+01   0.355659E-01   0.108684E+01   0.108684E+01

   0.285100E-01   0.105363E+01   0.348915E-01   0.108583E+01   0.108583E+01

   0.292700E-01   0.105020E+01   0.350594E-01   0.108479E+01   0.108479E+01

   0.300300E-01   0.106429E+01   0.350640E-01   0.108373E+01   0.108373E+01

   0.307900E-01   0.106457E+01   0.348548E-01   0.108264E+01   0.108264E+01

   0.315500E-01   0.109086E+01   0.344196E-01   0.108153E+01   0.108153E+01

   0.323100E-01   0.103802E+01   0.333990E-01   0.108039E+01   0.108039E+01

   0.330700E-01   0.108677E+01   0.338044E-01   0.107922E+01   0.107922E+01

   0.338300E-01   0.109227E+01   0.330440E-01   0.107803E+01   0.107803E+01

   0.345900E-01   0.106799E+01   0.326631E-01   0.107682E+01   0.107682E+01

   0.353500E-01   0.105432E+01   0.325890E-01   0.107558E+01   0.107558E+01

   0.361100E-01   0.112469E+01   0.310774E-01   0.107431E+01   0.107431E+01

   0.368700E-01   0.106861E+01   0.301068E-01   0.107302E+01   0.107302E+01

   0.376300E-01   0.105616E+01   0.290606E-01   0.107170E+01   0.107170E+01

   0.383900E-01   0.110088E+01   0.282672E-01   0.107036E+01   0.107036E+01

   0.391500E-01   0.100252E+01   0.276195E-01   0.106900E+01   0.106900E+01

   0.399100E-01   0.110659E+01   0.273308E-01   0.106761E+01   0.106761E+01

   0.406700E-01   0.107013E+01   0.266367E-01   0.106619E+01   0.106619E+01

   0.414300E-01   0.106557E+01   0.264074E-01   0.106475E+01   0.106475E+01

   0.421900E-01   0.105661E+01   0.258071E-01   0.106329E+01   0.106329E+01

   0.429500E-01   0.105276E+01   0.255394E-01   0.106180E+01   0.106180E+01

   0.437100E-01   0.103558E+01   0.250959E-01   0.106029E+01   0.106029E+01

   0.444700E-01   0.104651E+01   0.249425E-01   0.105876E+01   0.105876E+01

   0.452300E-01   0.108858E+01   0.242761E-01   0.105720E+01   0.105720E+01

   0.459900E-01   0.105401E+01   0.240261E-01   0.105562E+01   0.105562E+01

   0.467500E-01   0.106612E+01   0.237993E-01   0.105402E+01   0.105402E+01

   0.475100E-01   0.103960E+01   0.230709E-01   0.105239E+01   0.105239E+01

   0.482700E-01   0.106411E+01   0.228848E-01   0.105074E+01   0.105074E+01

   0.490300E-01   0.104302E+01   0.227172E-01   0.104907E+01   0.104907E+01

   0.497900E-01   0.101662E+01   0.222620E-01   0.104737E+01   0.104737E+01

   0.505500E-01   0.105774E+01   0.221384E-01   0.104565E+01   0.104565E+01

   0.513100E-01   0.106216E+01   0.217986E-01   0.104391E+01   0.104391E+01

   0.520700E-01   0.105048E+01   0.215308E-01   0.104215E+01   0.104215E+01

   0.528300E-01   0.102709E+01   0.215564E-01   0.104036E+01   0.104036E+01

   0.535900E-01   0.102250E+01   0.210493E-01   0.103856E+01   0.103856E+01

   0.543500E-01   0.101328E+01   0.214531E-01   0.103673E+01   0.103673E+01

   0.551100E-01   0.100356E+01   0.216412E-01   0.103488E+01   0.103488E+01

   0.558700E-01   0.103993E+01   0.215727E-01   0.103301E+01   0.103301E+01

   0.566300E-01   0.101272E+01   0.215451E-01   0.103111E+01   0.103111E+01

   0.573900E-01   0.102729E+01   0.215063E-01   0.102920E+01   0.102920E+01

   0.581500E-01   0.104702E+01   0.215393E-01   0.102727E+01   0.102727E+01

   0.589100E-01   0.104764E+01   0.214401E-01   0.102531E+01   0.102531E+01

   0.596700E-01   0.105631E+01   0.213337E-01   0.102334E+01   0.102334E+01

   0.604300E-01   0.965290E+00   0.211641E-01   0.102134E+01   0.102134E+01

   0.611900E-01   0.974331E+00   0.209255E-01   0.101932E+01   0.101932E+01

   0.619500E-01   0.103209E+01   0.203388E-01   0.101729E+01   0.101729E+01

   0.627100E-01   0.100585E+01   0.201560E-01   0.101523E+01   0.101523E+01

   0.634700E-01   0.102381E+01   0.198454E-01   0.101316E+01   0.101316E+01

   0.642300E-01   0.998872E+00   0.194986E-01   0.101106E+01   0.101106E+01

   0.649900E-01   0.105385E+01   0.194565E-01   0.100895E+01   0.100895E+01

   0.657500E-01   0.987943E+00   0.192469E-01   0.100681E+01   0.100681E+01

   0.665100E-01   0.102886E+01   0.190903E-01   0.100466E+01   0.100466E+01

   0.672700E-01   0.994289E+00   0.187866E-01   0.100249E+01   0.100249E+01

   0.680300E-01   0.100604E+01   0.186863E-01   0.100030E+01   0.100030E+01

   0.687900E-01   0.969808E+00   0.185406E-01   0.998096E+00   0.998096E+00

   0.695500E-01   0.100162E+01   0.183230E-01   0.995870E+00   0.995870E+00

   0.703100E-01   0.995078E+00   0.182400E-01   0.993626E+00   0.993626E+00

   0.710700E-01   0.100078E+01   0.180409E-01   0.991365E+00   0.991365E+00

   0.718300E-01   0.997485E+00   0.415492E-01   0.989086E+00   0.989086E+00

   0.725900E-01   0.102079E+01   0.177777E-01   0.986790E+00   0.986790E+00

   0.733500E-01   0.974131E+00   0.175811E-01   0.984477E+00   0.984477E+00

   0.741200E-01   0.995140E+00   0.174235E-01   0.982116E+00   0.982116E+00

   0.748800E-01   0.986559E+00   0.173443E-01   0.979769E+00   0.979769E+00

   0.756400E-01   0.960742E+00   0.172522E-01   0.977405E+00   0.977405E+00

   0.764000E-01   0.958462E+00   0.171407E-01   0.975025E+00   0.975025E+00

   0.771600E-01   0.966568E+00   0.168689E-01   0.972629E+00   0.972629E+00

   0.779200E-01   0.988343E+00   0.168053E-01   0.970217E+00   0.970217E+00

   0.786800E-01   0.958863E+00   0.167267E-01   0.967789E+00   0.967789E+00

   0.794400E-01   0.976623E+00   0.166556E-01   0.965346E+00   0.965346E+00

   0.802000E-01   0.965599E+00   0.166048E-01   0.962887E+00   0.962887E+00

   0.809600E-01   0.944478E+00   0.164863E-01   0.960414E+00   0.960414E+00

   0.817200E-01   0.976729E+00   0.162868E-01   0.957925E+00   0.957925E+00

   0.824800E-01   0.926496E+00   0.161562E-01   0.955422E+00   0.955422E+00

   0.832400E-01   0.953963E+00   0.160079E-01   0.952904E+00   0.952904E+00

   0.840000E-01   0.941102E+00   0.159939E-01   0.950372E+00   0.950372E+00

   0.847600E-01   0.965107E+00   0.160023E-01   0.947826E+00   0.947826E+00

   0.855200E-01   0.925782E+00   0.162268E-01   0.945266E+00   0.945266E+00

   0.862800E-01   0.945942E+00   0.164451E-01   0.942692E+00   0.942692E+00

   0.870400E-01   0.958102E+00   0.167884E-01   0.940105E+00   0.940105E+00

   0.878000E-01   0.934548E+00   0.170596E-01   0.937504E+00   0.937504E+00

   0.885600E-01   0.951348E+00   0.171353E-01   0.934891E+00   0.934891E+00

   0.893200E-01   0.929480E+00   0.173076E-01   0.932265E+00   0.932265E+00

   0.900800E-01   0.932292E+00   0.174170E-01   0.929626E+00   0.929626E+00

   0.908400E-01   0.920561E+00   0.174536E-01   0.926975E+00   0.926975E+00

   0.916000E-01   0.910899E+00   0.176060E-01   0.924312E+00   0.924312E+00

   0.923600E-01   0.915936E+00   0.177648E-01   0.921636E+00   0.921636E+00

   0.931200E-01   0.936677E+00   0.178621E-01   0.918949E+00   0.918949E+00

   0.938800E-01   0.910922E+00   0.177884E-01   0.916251E+00   0.916251E+00

   0.946400E-01   0.876325E+00   0.178001E-01   0.913541E+00   0.913541E+00

   0.954000E-01   0.893072E+00   0.177822E-01   0.910820E+00   0.910820E+00

   0.961600E-01   0.889107E+00   0.173326E-01   0.908088E+00   0.908088E+00

   0.969200E-01   0.923563E+00   0.172458E-01   0.905346E+00   0.905346E+00

   0.976800E-01   0.896469E+00   0.166428E-01   0.902593E+00   0.902593E+00

   0.984400E-01   0.904774E+00   0.165269E-01   0.899830E+00   0.899830E+00

   0.992000E-01   0.895746E+00   0.164055E-01   0.897056E+00   0.897056E+00

   0.999600E-01   0.904430E+00   0.163994E-01   0.894273E+00   0.894273E+00

   0.100720E+00   0.900075E+00   0.164485E-01   0.891481E+00   0.891481E+00

   0.101480E+00   0.928250E+00   0.162588E-01   0.888679E+00   0.888679E+00

   0.102240E+00   0.903659E+00   0.157678E-01   0.885867E+00   0.885867E+00

   0.103000E+00   0.875646E+00   0.155426E-01   0.883047E+00   0.883047E+00

   0.103760E+00   0.909747E+00   0.154478E-01   0.880218E+00   0.880218E+00

   0.104520E+00   0.894165E+00   0.152311E-01   0.877381E+00   0.877381E+00

   0.105280E+00   0.881213E+00   0.151072E-01   0.874535E+00   0.874535E+00

   0.106040E+00   0.888395E+00   0.151008E-01   0.871681E+00   0.871681E+00

   0.106800E+00   0.858358E+00   0.150073E-01   0.868820E+00   0.868820E+00

   0.107560E+00   0.874373E+00   0.149480E-01   0.865950E+00   0.865950E+00

   0.108320E+00   0.863647E+00   0.151189E-01   0.863073E+00   0.863073E+00

   0.109080E+00   0.875610E+00   0.150226E-01   0.860189E+00   0.860189E+00

   0.109840E+00   0.869412E+00   0.150458E-01   0.857298E+00   0.857298E+00

   0.110600E+00   0.887697E+00   0.150508E-01   0.854400E+00   0.854400E+00

   0.111360E+00   0.855398E+00   0.148183E-01   0.851495E+00   0.851495E+00

   0.112120E+00   0.832422E+00   0.146290E-01   0.848584E+00   0.848584E+00

   0.112880E+00   0.839112E+00   0.145323E-01   0.845667E+00   0.845667E+00

   0.113640E+00   0.860236E+00   0.142973E-01   0.842744E+00   0.842744E+00

   0.114400E+00   0.838616E+00   0.143123E-01   0.839815E+00   0.839815E+00

   0.115160E+00   0.804980E+00   0.141427E-01   0.836880E+00   0.836880E+00

   0.115920E+00   0.824092E+00   0.142358E-01   0.833941E+00   0.833941E+00

   0.116680E+00   0.825732E+00   0.141097E-01   0.830995E+00   0.830995E+00

   0.117440E+00   0.831246E+00   0.139968E-01   0.828045E+00   0.828045E+00

   0.118200E+00   0.857618E+00   0.141085E-01   0.825091E+00   0.825091E+00

   0.118960E+00   0.843280E+00   0.143252E-01   0.822131E+00   0.822131E+00

   0.119720E+00   0.811563E+00   0.143214E-01   0.819168E+00   0.819168E+00

   0.120480E+00   0.790619E+00   0.143042E-01   0.816200E+00   0.816200E+00

   0.121240E+00   0.822805E+00   0.143192E-01   0.813228E+00   0.813228E+00

   0.122000E+00   0.806900E+00   0.142930E-01   0.810253E+00   0.810253E+00

   0.122760E+00   0.829246E+00   0.142280E-01   0.807274E+00   0.807274E+00

   0.123520E+00   0.823038E+00   0.142241E-01   0.804291E+00   0.804291E+00

   0.124280E+00   0.817152E+00   0.143458E-01   0.801306E+00   0.801306E+00

   0.125040E+00   0.813773E+00   0.140280E-01   0.798318E+00   0.798318E+00

   0.125800E+00   0.785045E+00   0.138768E-01   0.795326E+00   0.795326E+00

   0.126560E+00   0.784386E+00   0.136823E-01   0.792333E+00   0.792333E+00

   0.127320E+00   0.798691E+00   0.134703E-01   0.789337E+00   0.789337E+00

   0.128080E+00   0.787528E+00   0.134050E-01   0.786339E+00   0.786339E+00

   0.128840E+00   0.800163E+00   0.133591E-01   0.783339E+00   0.783339E+00

   0.129600E+00   0.785781E+00   0.132344E-01   0.780337E+00   0.780337E+00

   0.130360E+00   0.787311E+00   0.132703E-01   0.777333E+00   0.777333E+00

   0.131120E+00   0.788440E+00   0.130778E-01   0.774329E+00   0.774329E+00

   0.131880E+00   0.787553E+00   0.129762E-01   0.771323E+00   0.771323E+00

   0.132640E+00   0.762428E+00   0.130015E-01   0.768316E+00   0.768316E+00

   0.133400E+00   0.748804E+00   0.128211E-01   0.765308E+00   0.765308E+00

   0.134160E+00   0.769647E+00   0.128040E-01   0.762300E+00   0.762300E+00

   0.134920E+00   0.756333E+00   0.126923E-01   0.759291E+00   0.759291E+00

   0.135680E+00   0.737062E+00   0.126034E-01   0.756282E+00   0.756282E+00

   0.136440E+00   0.755850E+00   0.125274E-01   0.753273E+00   0.753273E+00

   0.137200E+00   0.751600E+00   0.124574E-01   0.750264E+00   0.750264E+00

   0.137960E+00   0.744898E+00   0.124082E-01   0.747255E+00   0.747255E+00

   0.138730E+00   0.740222E+00   0.124547E-01   0.744207E+00   0.744207E+00

   0.139490E+00   0.734968E+00   0.123417E-01   0.741199E+00   0.741199E+00

   0.140250E+00   0.744452E+00   0.123321E-01   0.738193E+00   0.738193E+00

   0.141010E+00   0.740950E+00   0.122518E-01   0.735187E+00   0.735187E+00

   0.141770E+00   0.730996E+00   0.121930E-01   0.732182E+00   0.732182E+00

   0.142530E+00   0.725317E+00   0.120428E-01   0.729179E+00   0.729179E+00

   0.143290E+00   0.710364E+00   0.121449E-01   0.726177E+00   0.726177E+00

   0.144050E+00   0.719881E+00   0.122313E-01   0.723177E+00   0.723177E+00

   0.144810E+00   0.718640E+00   0.123427E-01   0.720179E+00   0.720179E+00

   0.145570E+00   0.717436E+00   0.123736E-01   0.717183E+00   0.717183E+00

   0.146330E+00   0.730594E+00   0.124381E-01   0.714189E+00   0.714189E+00

   0.147090E+00   0.718658E+00   0.124161E-01   0.711197E+00   0.711197E+00

   0.147850E+00   0.709691E+00   0.124558E-01   0.708208E+00   0.708208E+00

   0.148610E+00   0.718577E+00   0.124416E-01   0.705222E+00   0.705222E+00

   0.149370E+00   0.699067E+00   0.124322E-01   0.702238E+00   0.702238E+00

   0.150130E+00   0.685764E+00   0.124128E-01   0.699258E+00   0.699258E+00

   0.150890E+00   0.698185E+00   0.123679E-01   0.696281E+00   0.696281E+00

   0.151650E+00   0.692364E+00   0.124009E-01   0.693307E+00   0.693307E+00

   0.152410E+00   0.683540E+00   0.123140E-01   0.690336E+00   0.690336E+00

   0.153170E+00   0.691711E+00   0.123387E-01   0.687369E+00   0.687369E+00

   0.153930E+00   0.673867E+00   0.123160E-01   0.684406E+00   0.684406E+00

   0.154690E+00   0.689728E+00   0.123186E-01   0.681447E+00   0.681447E+00

   0.155450E+00   0.691742E+00   0.122401E-01   0.678491E+00   0.678491E+00

   0.156210E+00   0.687763E+00   0.123671E-01   0.675540E+00   0.675540E+00

   0.156970E+00   0.662522E+00   0.122740E-01   0.672594E+00   0.672594E+00

   0.157730E+00   0.671969E+00   0.123037E-01   0.669652E+00   0.669652E+00

   0.158490E+00   0.666175E+00   0.122747E-01   0.666714E+00   0.666714E+00

   0.159250E+00   0.654558E+00   0.122273E-01   0.663782E+00   0.663782E+00

   0.160010E+00   0.643153E+00   0.122477E-01   0.660854E+00   0.660854E+00

   0.160770E+00   0.635936E+00   0.122044E-01   0.657931E+00   0.657931E+00

   0.161530E+00   0.645332E+00   0.121292E-01   0.655014E+00   0.655014E+00

   0.162290E+00   0.676096E+00   0.121727E-01   0.652102E+00   0.652102E+00

   0.163050E+00   0.646836E+00   0.121007E-01   0.649195E+00   0.649195E+00

   0.163810E+00   0.654811E+00   0.121356E-01   0.646294E+00   0.646294E+00

   0.164570E+00   0.654445E+00   0.121079E-01   0.643399E+00   0.643399E+00

   0.165330E+00   0.629903E+00   0.120824E-01   0.640509E+00   0.640509E+00

   0.166090E+00   0.661380E+00   0.119818E-01   0.637626E+00   0.637626E+00

   0.166850E+00   0.638771E+00   0.119963E-01   0.634748E+00   0.634748E+00

   0.167610E+00   0.643827E+00   0.120086E-01   0.631877E+00   0.631877E+00

   0.168370E+00   0.623548E+00   0.119573E-01   0.629012E+00   0.629012E+00

   0.169130E+00   0.616065E+00   0.119916E-01   0.626154E+00   0.626154E+00

   0.169890E+00   0.629357E+00   0.119836E-01   0.623302E+00   0.623302E+00

   0.170650E+00   0.625810E+00   0.120280E-01   0.620457E+00   0.620457E+00

   0.171410E+00   0.622540E+00   0.119365E-01   0.617619E+00   0.617619E+00

   0.172170E+00   0.638327E+00   0.119104E-01   0.614787E+00   0.614787E+00

   0.172930E+00   0.612796E+00   0.119139E-01   0.611963E+00   0.611963E+00

   0.173690E+00   0.607953E+00   0.119281E-01   0.609146E+00   0.609146E+00

   0.174450E+00   0.620912E+00   0.118591E-01   0.606336E+00   0.606336E+00

   0.175210E+00   0.588086E+00   0.118360E-01   0.603533E+00   0.603533E+00

   0.175970E+00   0.612275E+00   0.118302E-01   0.600738E+00   0.600738E+00

   0.176730E+00   0.597916E+00   0.120516E-01   0.597951E+00   0.597951E+00

   0.177490E+00   0.616105E+00   0.120769E-01   0.595171E+00   0.595171E+00

   0.178250E+00   0.603533E+00   0.120552E-01   0.592399E+00   0.592399E+00

   0.179010E+00   0.594227E+00   0.122065E-01   0.589634E+00   0.589634E+00

   0.179770E+00   0.581624E+00   0.122096E-01   0.586878E+00   0.586878E+00

   0.180530E+00   0.603268E+00   0.122570E-01   0.584130E+00   0.584130E+00

   0.181290E+00   0.584701E+00   0.122308E-01   0.581390E+00   0.581390E+00

   0.182050E+00   0.577434E+00   0.123116E-01   0.578658E+00   0.578658E+00

   0.182810E+00   0.556519E+00   0.122907E-01   0.575934E+00   0.575934E+00

   0.183570E+00   0.562736E+00   0.123867E-01   0.573219E+00   0.573219E+00

   0.184330E+00   0.578088E+00   0.123385E-01   0.570512E+00   0.570512E+00

   0.185090E+00   0.572350E+00   0.123580E-01   0.567814E+00   0.567814E+00

   0.185850E+00   0.565147E+00   0.123773E-01   0.565125E+00   0.565125E+00

   0.186610E+00   0.578985E+00   0.123285E-01   0.562444E+00   0.562444E+00

   0.187370E+00   0.560080E+00   0.121900E-01   0.559772E+00   0.559772E+00

   0.188130E+00   0.568600E+00   0.119518E-01   0.557109E+00   0.557109E+00

   0.188890E+00   0.558278E+00   0.118512E-01   0.554455E+00   0.554455E+00

   0.189650E+00   0.553470E+00   0.118013E-01   0.551810E+00   0.551810E+00

   0.190410E+00   0.549701E+00   0.117430E-01   0.549174E+00   0.549174E+00

   0.191170E+00   0.549448E+00   0.115954E-01   0.546547E+00   0.546547E+00

   0.191930E+00   0.565608E+00   0.115646E-01   0.543929E+00   0.543929E+00

   0.192690E+00   0.542768E+00   0.114714E-01   0.541321E+00   0.541321E+00

   0.193450E+00   0.537144E+00   0.115091E-01   0.538722E+00   0.538722E+00

   0.194210E+00   0.561834E+00   0.114534E-01   0.536133E+00   0.536133E+00

   0.194970E+00   0.532468E+00   0.114057E-01   0.533553E+00   0.533553E+00

   0.195730E+00   0.536523E+00   0.113356E-01   0.530983E+00   0.530983E+00

   0.196490E+00   0.551977E+00   0.112604E-01   0.528422E+00   0.528422E+00

   0.197250E+00   0.520055E+00   0.112033E-01   0.525871E+00   0.525871E+00

   0.198010E+00   0.525448E+00   0.112433E-01   0.523329E+00   0.523329E+00

   0.198770E+00   0.515259E+00   0.111260E-01   0.520798E+00   0.520798E+00

   0.199530E+00   0.526840E+00   0.111159E-01   0.518276E+00   0.518276E+00

   0.200290E+00   0.508020E+00   0.110244E-01   0.515764E+00   0.515764E+00

   0.201050E+00   0.514483E+00   0.110220E-01   0.513262E+00   0.513262E+00

   0.201810E+00   0.510087E+00   0.109337E-01   0.510771E+00   0.510771E+00

   0.202570E+00   0.508742E+00   0.108944E-01   0.508289E+00   0.508289E+00

   0.203330E+00   0.499820E+00   0.108016E-01   0.505817E+00   0.505817E+00

   0.204090E+00   0.516024E+00   0.106920E-01   0.503355E+00   0.503355E+00

   0.204850E+00   0.506460E+00   0.107535E-01   0.500904E+00   0.500904E+00

   0.205610E+00   0.487343E+00   0.106943E-01   0.498462E+00   0.498462E+00

   0.206370E+00   0.491767E+00   0.106433E-01   0.496031E+00   0.496031E+00

   0.207130E+00   0.496357E+00   0.106544E-01   0.493610E+00   0.493610E+00

   0.207890E+00   0.497169E+00   0.108152E-01   0.491200E+00   0.491200E+00

   0.208650E+00   0.495509E+00   0.108767E-01   0.488799E+00   0.488799E+00

   0.209410E+00   0.490481E+00   0.109066E-01   0.486410E+00   0.486410E+00

   0.210170E+00   0.481883E+00   0.109824E-01   0.484030E+00   0.484030E+00

   0.210930E+00   0.490783E+00   0.110189E-01   0.481661E+00   0.481661E+00

   0.211690E+00   0.476465E+00   0.110620E-01   0.479303E+00   0.479303E+00

   0.212450E+00   0.480964E+00   0.110559E-01   0.476954E+00   0.476954E+00

   0.213210E+00   0.489235E+00   0.110408E-01   0.474617E+00   0.474617E+00

   0.213970E+00   0.487619E+00   0.110742E-01   0.472290E+00   0.472290E+00

   0.214730E+00   0.497702E+00   0.111712E-01   0.469973E+00   0.469973E+00

   0.215490E+00   0.469779E+00   0.111582E-01   0.467667E+00   0.467667E+00

   0.216250E+00   0.478547E+00   0.111452E-01   0.465372E+00   0.465372E+00

   0.217010E+00   0.461023E+00   0.111467E-01   0.463087E+00   0.463087E+00

   0.217770E+00   0.463046E+00   0.111844E-01   0.460813E+00   0.460813E+00

   0.218530E+00   0.464579E+00   0.111453E-01   0.458549E+00   0.458549E+00

   0.219290E+00   0.467226E+00   0.111966E-01   0.456296E+00   0.456296E+00

   0.220050E+00   0.451133E+00   0.111987E-01   0.454054E+00   0.454054E+00

   0.220810E+00   0.462800E+00   0.111520E-01   0.451823E+00   0.451823E+00

   0.221570E+00   0.464577E+00   0.111433E-01   0.449602E+00   0.449602E+00

   0.222330E+00   0.455595E+00   0.111531E-01   0.447392E+00   0.447392E+00

   0.223090E+00   0.459740E+00   0.111681E-01   0.445192E+00   0.445192E+00

   0.223850E+00   0.443790E+00   0.111762E-01   0.443003E+00   0.443003E+00

   0.224610E+00   0.453018E+00   0.111305E-01   0.440825E+00   0.440825E+00

   0.225370E+00   0.436062E+00   0.111376E-01   0.438658E+00   0.438658E+00

   0.226130E+00   0.435231E+00   0.111362E-01   0.436501E+00   0.436501E+00

   0.226890E+00   0.447870E+00   0.110844E-01   0.434355E+00   0.434355E+00

   0.227650E+00   0.413213E+00   0.110411E-01   0.432220E+00   0.432220E+00

   0.228410E+00   0.429111E+00   0.110267E-01   0.430095E+00   0.430095E+00

   0.229170E+00   0.436818E+00   0.109570E-01   0.427982E+00   0.427982E+00

   0.229930E+00   0.440679E+00   0.109424E-01   0.425879E+00   0.425879E+00

   0.230690E+00   0.441565E+00   0.109512E-01   0.423786E+00   0.423786E+00

   0.231450E+00   0.421002E+00   0.109687E-01   0.421704E+00   0.421704E+00

   0.232210E+00   0.424705E+00   0.110194E-01   0.419633E+00   0.419633E+00

   0.232970E+00   0.428171E+00   0.108759E-01   0.417573E+00   0.417573E+00

   0.233730E+00   0.438612E+00   0.109495E-01   0.415523E+00   0.415523E+00

   0.234490E+00   0.411089E+00   0.108322E-01   0.413484E+00   0.413484E+00

   0.235250E+00   0.427290E+00   0.109436E-01   0.411456E+00   0.411456E+00

   0.236010E+00   0.421167E+00   0.108790E-01   0.409438E+00   0.409438E+00

   0.236770E+00   0.406817E+00   0.108571E-01   0.407431E+00   0.407431E+00

   0.237530E+00   0.413330E+00   0.107739E-01   0.405434E+00   0.405434E+00

   0.238290E+00   0.410328E+00   0.107226E-01   0.403448E+00   0.403448E+00

   0.239050E+00   0.403958E+00   0.106774E-01   0.401473E+00   0.401473E+00

   0.239810E+00   0.411337E+00   0.106916E-01   0.399508E+00   0.399508E+00

   0.240570E+00   0.390031E+00   0.106982E-01   0.397553E+00   0.397553E+00

   0.241330E+00   0.391495E+00   0.106389E-01   0.395609E+00   0.395609E+00

   0.242090E+00   0.393690E+00   0.106469E-01   0.393676E+00   0.393676E+00

   0.242850E+00   0.407994E+00   0.105181E-01   0.391753E+00   0.391753E+00

   0.243610E+00   0.404053E+00   0.105457E-01   0.389841E+00   0.389841E+00

   0.244370E+00   0.399456E+00   0.105108E-01   0.387939E+00   0.387939E+00

   0.245130E+00   0.374168E+00   0.105019E-01   0.386047E+00   0.386047E+00

   0.245890E+00   0.403161E+00   0.104447E-01   0.384166E+00   0.384166E+00

   0.246650E+00   0.400590E+00   0.104091E-01   0.382295E+00   0.382295E+00

   0.247410E+00   0.366106E+00   0.103381E-01   0.380434E+00   0.380434E+00

   0.248170E+00   0.365016E+00   0.103397E-01   0.378584E+00   0.378584E+00

   0.248930E+00   0.399626E+00   0.103373E-01   0.376744E+00   0.376744E+00

   0.249690E+00   0.379972E+00   0.102912E-01   0.374914E+00   0.374914E+00

   0.250450E+00   0.378049E+00   0.102238E-01   0.373095E+00   0.373095E+00

   0.251210E+00   0.362570E+00   0.101948E-01   0.371285E+00   0.371285E+00

   0.251970E+00   0.363353E+00   0.101751E-01   0.369486E+00   0.369486E+00

   0.252730E+00   0.383966E+00   0.101724E-01   0.367697E+00   0.367697E+00

   0.253490E+00   0.363498E+00   0.101615E-01   0.365918E+00   0.365918E+00

   0.254250E+00   0.368143E+00   0.100880E-01   0.364149E+00   0.364149E+00

   0.255010E+00   0.355114E+00   0.999992E-02   0.362390E+00   0.362390E+00

   0.255770E+00   0.376474E+00   0.100139E-01   0.360641E+00   0.360641E+00

   0.256530E+00   0.350031E+00   0.100360E-01   0.358902E+00   0.358902E+00

   0.257290E+00   0.373417E+00   0.100023E-01   0.357173E+00   0.357173E+00

   0.258050E+00   0.354447E+00   0.100129E-01   0.355453E+00   0.355453E+00

   0.258810E+00   0.359592E+00   0.100071E-01   0.353744E+00   0.353744E+00

   0.259570E+00   0.357414E+00   0.998687E-02   0.352044E+00   0.352044E+00

   0.260330E+00   0.357358E+00   0.998523E-02   0.350354E+00   0.350354E+00

   0.261090E+00   0.366366E+00   0.990892E-02   0.348674E+00   0.348674E+00

   0.261850E+00   0.354410E+00   0.993446E-02   0.347004E+00   0.347004E+00

   0.262610E+00   0.341706E+00   0.988231E-02   0.345343E+00   0.345343E+00

   0.263370E+00   0.335708E+00   0.983113E-02   0.343692E+00   0.343692E+00

   0.264130E+00   0.345859E+00   0.978893E-02   0.342050E+00   0.342050E+00

   0.264890E+00   0.347151E+00   0.976375E-02   0.340418E+00   0.340418E+00

   0.265650E+00   0.334337E+00   0.975635E-02   0.338795E+00   0.338795E+00

   0.266410E+00   0.336525E+00   0.969910E-02   0.337182E+00   0.337182E+00

   0.267170E+00   0.343400E+00   0.965820E-02   0.335578E+00   0.335578E+00

   0.267930E+00   0.336200E+00   0.971053E-02   0.333984E+00   0.333984E+00

   0.268690E+00   0.332983E+00   0.968436E-02   0.332398E+00   0.332398E+00

   0.269450E+00   0.326904E+00   0.962419E-02   0.330822E+00   0.330822E+00

   0.270210E+00   0.324069E+00   0.962552E-02   0.329256E+00   0.329256E+00

   0.270970E+00   0.320973E+00   0.956750E-02   0.327698E+00   0.327698E+00

   0.271720E+00   0.347491E+00   0.958619E-02   0.326170E+00   0.326170E+00

   0.272480E+00   0.328687E+00   0.949642E-02   0.324631E+00   0.324631E+00

   0.273240E+00   0.329164E+00   0.953008E-02   0.323100E+00   0.323100E+00

   0.274000E+00   0.331882E+00   0.949433E-02   0.321579E+00   0.321579E+00

   0.274760E+00   0.337197E+00   0.945806E-02   0.320066E+00   0.320066E+00

   0.275520E+00   0.334472E+00   0.939234E-02   0.318563E+00   0.318563E+00

   0.276280E+00   0.325198E+00   0.938654E-02   0.317068E+00   0.317068E+00

   0.277040E+00   0.321756E+00   0.936793E-02   0.315582E+00   0.315582E+00

   0.277800E+00   0.302306E+00   0.935981E-02   0.314105E+00   0.314105E+00

   0.278560E+00   0.306173E+00   0.931498E-02   0.312637E+00   0.312637E+00

   0.279320E+00   0.326803E+00   0.932131E-02   0.311177E+00   0.311177E+00

   0.280080E+00   0.323605E+00   0.922759E-02   0.309726E+00   0.309726E+00

   0.280840E+00   0.313426E+00   0.918938E-02   0.308283E+00   0.308283E+00

   0.281600E+00   0.295728E+00   0.919594E-02   0.306849E+00   0.306849E+00

   0.282360E+00   0.299378E+00   0.919727E-02   0.305424E+00   0.305424E+00

   0.283120E+00   0.309621E+00   0.914391E-02   0.304006E+00   0.304006E+00

   0.283880E+00   0.295265E+00   0.911348E-02   0.302598E+00   0.302598E+00

   0.284640E+00   0.312615E+00   0.913353E-02   0.301197E+00   0.301197E+00

   0.285400E+00   0.297851E+00   0.909975E-02   0.299805E+00   0.299805E+00

   0.286160E+00   0.296241E+00   0.905570E-02   0.298421E+00   0.298421E+00

   0.286920E+00   0.311958E+00   0.906590E-02   0.297045E+00   0.297045E+00

   0.287680E+00   0.297972E+00   0.904622E-02   0.295678E+00   0.295678E+00

   0.288440E+00   0.308161E+00   0.903458E-02   0.294318E+00   0.294318E+00

   0.289200E+00   0.292351E+00   0.898591E-02   0.292967E+00   0.292967E+00

   0.289960E+00   0.287458E+00   0.902090E-02   0.291623E+00   0.291623E+00

   0.290720E+00   0.300399E+00   0.906230E-02   0.290288E+00   0.290288E+00

   0.291480E+00   0.282733E+00   0.907078E-02   0.288960E+00   0.288960E+00

   0.292240E+00   0.289459E+00   0.906366E-02   0.287640E+00   0.287640E+00

   0.293000E+00   0.291271E+00   0.912344E-02   0.286328E+00   0.286328E+00

   0.293760E+00   0.295707E+00   0.918800E-01   0.285024E+00   0.285024E+00

   0.294520E+00   0.290567E+00   0.912760E-02   0.283727E+00   0.283727E+00

   0.295280E+00   0.285162E+00   0.913134E-02   0.282438E+00   0.282438E+00

   0.296040E+00   0.278216E+00   0.909689E-02   0.281157E+00   0.281157E+00

   0.296800E+00   0.296485E+00   0.913483E-02   0.279883E+00   0.279883E+00

   0.297560E+00   0.297317E+00   0.924866E-02   0.278617E+00   0.278617E+00

   0.298320E+00   0.271576E+00   0.912426E-02   0.277358E+00   0.277358E+00

   0.299080E+00   0.281370E+00   0.908501E-02   0.276106E+00   0.276106E+00

   0.299840E+00   0.269600E+00   0.912226E-02   0.274862E+00   0.274862E+00

   0.300600E+00   0.273162E+00   0.905111E-02   0.273625E+00   0.273625E+00

   0.301360E+00   0.273743E+00   0.908736E-02   0.272395E+00   0.272395E+00

   0.302120E+00   0.274416E+00   0.903436E-02   0.271173E+00   0.271173E+00

   0.302880E+00   0.286505E+00   0.901385E-02   0.269958E+00   0.269958E+00

   0.303640E+00   0.262910E+00   0.893537E-02   0.268749E+00   0.268749E+00

   0.304400E+00   0.251156E+00   0.895487E-02   0.267548E+00   0.267548E+00

   0.305160E+00   0.271650E+00   0.886644E-02   0.266354E+00   0.266354E+00

   0.305920E+00   0.249332E+00   0.892059E-02   0.265167E+00   0.265167E+00

   0.306680E+00   0.268736E+00   0.902351E-02   0.263986E+00   0.263986E+00

   0.307440E+00   0.268407E+00   0.902408E-02   0.262813E+00   0.262813E+00

   0.308200E+00   0.254735E+00   0.905099E-02   0.261646E+00   0.261646E+00

   0.308960E+00   0.255676E+00   0.906594E-02   0.260486E+00   0.260486E+00

   0.309720E+00   0.267877E+00   0.911221E-02   0.259333E+00   0.259333E+00

   0.310480E+00   0.261372E+00   0.913027E-02   0.258187E+00   0.258187E+00

   0.311240E+00   0.248305E+00   0.910422E-02   0.257047E+00   0.257047E+00

   0.312000E+00   0.263302E+00   0.908331E-02   0.255914E+00   0.255914E+00

   0.312760E+00   0.264852E+00   0.913120E-02   0.254787E+00   0.254787E+00

   0.313520E+00   0.247183E+00   0.912876E-02   0.253666E+00   0.253666E+00

   0.314280E+00   0.249551E+00   0.913281E-02   0.252553E+00   0.252553E+00

   0.315040E+00   0.249607E+00   0.923896E-02   0.251445E+00   0.251445E+00

   0.315800E+00   0.248175E+00   0.935058E-02   0.250344E+00   0.250344E+00

   0.316560E+00   0.243786E+00   0.943980E-02   0.249249E+00   0.249249E+00

   0.317320E+00   0.252717E+00   0.947558E-02   0.248161E+00   0.248161E+00

   0.318080E+00   0.258881E+00   0.952628E-02   0.247078E+00   0.247078E+00

   0.318830E+00   0.220908E+00   0.956592E-02   0.246016E+00   0.246016E+00

   0.319590E+00   0.256647E+00   0.957862E-02   0.244946E+00   0.244946E+00

   0.320350E+00   0.240239E+00   0.959004E-02   0.243882E+00   0.243882E+00

   0.321110E+00   0.257883E+00   0.961858E-02   0.242824E+00   0.242824E+00

   0.321870E+00   0.248289E+00   0.965057E-02   0.241772E+00   0.241772E+00

   0.322630E+00   0.252138E+00   0.969629E-02   0.240725E+00   0.240725E+00

   0.323390E+00   0.248112E+00   0.972385E-02   0.239685E+00   0.239685E+00

   0.324150E+00   0.232859E+00   0.971801E-02   0.238651E+00   0.238651E+00

   0.324910E+00   0.234771E+00   0.977096E-02   0.237622E+00   0.237622E+00

   0.325670E+00   0.238587E+00   0.977093E-02   0.236599E+00   0.236599E+00

   0.326430E+00   0.235062E+00   0.979995E-02   0.235582E+00   0.235582E+00

   0.327190E+00   0.227018E+00   0.979941E-02   0.234571E+00   0.234571E+00

   0.327950E+00   0.227878E+00   0.975711E-02   0.233565E+00   0.233565E+00

   0.328710E+00   0.243627E+00   0.972993E-02   0.232565E+00   0.232565E+00

   0.329470E+00   0.235332E+00   0.974994E-02   0.231570E+00   0.231570E+00

   0.330230E+00   0.226620E+00   0.973090E-02   0.230581E+00   0.230581E+00

   0.330990E+00   0.242370E+00   0.979898E-02   0.229597E+00   0.229597E+00

   0.331750E+00   0.228618E+00   0.977364E-02   0.228619E+00   0.228619E+00

   0.332510E+00   0.227650E+00   0.985703E-02   0.227647E+00   0.227647E+00

   0.333270E+00   0.230277E+00   0.979834E-02   0.226679E+00   0.226679E+00

   0.334030E+00   0.238065E+00   0.985764E-02   0.225717E+00   0.225717E+00

   0.334790E+00   0.226652E+00   0.982150E-02   0.224760E+00   0.224760E+00

   0.335550E+00   0.219618E+00   0.988930E-02   0.223809E+00   0.223809E+00

   0.336310E+00   0.214773E+00   0.986773E-02   0.222862E+00   0.222862E+00

   0.337070E+00   0.221752E+00   0.989681E-02   0.221921E+00   0.221921E+00

   0.337830E+00   0.224435E+00   0.988673E-02   0.220985E+00   0.220985E+00

   0.338590E+00   0.216959E+00   0.995322E-02   0.220054E+00   0.220054E+00

   0.339350E+00   0.219703E+00   0.989114E-02   0.219128E+00   0.219128E+00

   0.340110E+00   0.228291E+00   0.998161E-02   0.218207E+00   0.218207E+00

   0.340870E+00   0.233136E+00   0.100148E-01   0.217292E+00   0.217292E+00

   0.341630E+00   0.240738E+00   0.100812E-01   0.216381E+00   0.216381E+00

   0.342390E+00   0.218052E+00   0.100982E-01   0.215475E+00   0.215475E+00

   0.343150E+00   0.246331E+00   0.101356E-01   0.214573E+00   0.214573E+00

   0.343910E+00   0.223784E+00   0.101453E-01   0.213677E+00   0.213677E+00

   0.344670E+00   0.213451E+00   0.101883E-01   0.212786E+00   0.212786E+00

   0.345430E+00   0.218450E+00   0.102410E-01   0.211899E+00   0.211899E+00

   0.346190E+00   0.237058E+00   0.102574E-01   0.211017E+00   0.211017E+00

   0.346950E+00   0.221983E+00   0.102774E-01   0.210140E+00   0.210140E+00

   0.347710E+00   0.214535E+00   0.102929E-01   0.209267E+00   0.209267E+00

   0.348470E+00   0.223877E+00   0.103565E-01   0.208399E+00   0.208399E+00

   0.349220E+00   0.218884E+00   0.103527E-01   0.207547E+00   0.207547E+00

   0.349980E+00   0.200754E+00   0.103811E-01   0.206688E+00   0.206688E+00

   0.350740E+00   0.215941E+00   0.104167E-01   0.205834E+00   0.205834E+00

   0.351500E+00   0.219620E+00   0.104980E-01   0.204984E+00   0.204984E+00

   0.352260E+00   0.217663E+00   0.105098E-01   0.204139E+00   0.204139E+00

   0.353020E+00   0.202715E+00   0.105830E-01   0.203298E+00   0.203298E+00

   0.353780E+00   0.199973E+00   0.105797E-01   0.202462E+00   0.202462E+00

   0.354540E+00   0.216221E+00   0.106075E-01   0.201630E+00   0.201630E+00

   0.355300E+00   0.197929E+00   0.106343E-01   0.200802E+00   0.200802E+00

   0.356060E+00   0.216395E+00   0.105697E-01   0.199979E+00   0.199979E+00

   0.356820E+00   0.205157E+00   0.106407E-01   0.199160E+00   0.199160E+00

   0.357580E+00   0.209750E+00   0.106160E-01   0.198345E+00   0.198345E+00

   0.358340E+00   0.194517E+00   0.106625E-01   0.197535E+00   0.197535E+00

   0.359100E+00   0.201415E+00   0.106003E-01   0.196728E+00   0.196728E+00

   0.359860E+00   0.201282E+00   0.107280E-01   0.195926E+00   0.195926E+00

   0.360620E+00   0.186976E+00   0.106991E-01   0.195128E+00   0.195128E+00

   0.361380E+00   0.201219E+00   0.106842E-01   0.194335E+00   0.194335E+00

   0.362140E+00   0.198223E+00   0.107560E-01   0.193545E+00   0.193545E+00

   0.362900E+00   0.180996E+00   0.107359E-01   0.192759E+00   0.192759E+00

   0.363660E+00   0.197006E+00   0.107965E-01   0.191978E+00   0.191978E+00

   0.364420E+00   0.176182E+00   0.107198E-01   0.191200E+00   0.191200E+00

   0.365180E+00   0.196239E+00   0.107842E-01   0.190427E+00   0.190427E+00

   0.365940E+00   0.181607E+00   0.108002E-01   0.189657E+00   0.189657E+00

   0.366700E+00   0.185470E+00   0.107905E-01   0.188892E+00   0.188892E+00

   0.367460E+00   0.189363E+00   0.108939E-01   0.188130E+00   0.188130E+00

   0.368220E+00   0.197916E+00   0.108851E-01   0.187372E+00   0.187372E+00

   0.368980E+00   0.192201E+00   0.109276E-01   0.186618E+00   0.186618E+00

   0.369740E+00   0.196497E+00   0.109290E-01   0.185868E+00   0.185868E+00

   0.370500E+00   0.193363E+00   0.109764E-01   0.185122E+00   0.185122E+00

   0.371260E+00   0.157996E+00   0.109417E-01   0.184380E+00   0.184380E+00

   0.372020E+00   0.176419E+00   0.109895E-01   0.183641E+00   0.183641E+00

   0.372770E+00   0.192680E+00   0.110079E-01   0.182916E+00   0.182916E+00

   0.373530E+00   0.202571E+00   0.110960E-01   0.182185E+00   0.182185E+00

   0.374290E+00   0.198240E+00   0.111017E-01   0.181458E+00   0.181458E+00

   0.375050E+00   0.186008E+00   0.111080E-01   0.180734E+00   0.180734E+00

   0.375810E+00   0.184976E+00   0.111646E-01   0.180014E+00   0.180014E+00

   0.376570E+00   0.180119E+00   0.112154E-01   0.179297E+00   0.179297E+00

   0.377330E+00   0.192280E+00   0.112821E-01   0.178585E+00   0.178585E+00

   0.378090E+00   0.212709E+00   0.112918E-01   0.177876E+00   0.177876E+00

   0.378850E+00   0.185703E+00   0.114133E-01   0.177170E+00   0.177170E+00

   0.379610E+00   0.198241E+00   0.114671E-01   0.176468E+00   0.176468E+00

   0.380370E+00   0.176301E+00   0.115277E-01   0.175770E+00   0.175770E+00

   0.381130E+00   0.199987E+00   0.123705E-01   0.175075E+00   0.175075E+00

   0.381890E+00   0.146942E+00   0.128479E-01   0.174383E+00   0.174383E+00

   0.382650E+00   0.138040E+00   0.131204E-01   0.173695E+00   0.173695E+00

   0.383410E+00   0.173711E+00   0.132889E-01   0.173011E+00   0.173011E+00

   0.384170E+00   0.156197E+00   0.135062E-01   0.172330E+00   0.172330E+00

   0.384930E+00   0.159897E+00   0.134419E-01   0.171652E+00   0.171652E+00

   0.385690E+00   0.156274E+00   0.133073E-01   0.170978E+00   0.170978E+00

   0.386450E+00   0.166679E+00   0.133112E-01   0.170308E+00   0.170308E+00

   0.387210E+00   0.160162E+00   0.133217E-01   0.169640E+00   0.169640E+00

   0.387970E+00   0.176842E+00   0.133230E-01   0.168976E+00   0.168976E+00

   0.388730E+00   0.170556E+00   0.134989E-01   0.168316E+00   0.168316E+00

   0.389490E+00   0.168183E+00   0.134806E-01   0.167658E+00   0.167658E+00

   0.390250E+00   0.175117E+00   0.135461E-01   0.167004E+00   0.167004E+00

   0.391010E+00   0.156907E+00   0.136559E-01   0.166353E+00   0.166353E+00

   0.391770E+00   0.170589E+00   0.136882E-01   0.165706E+00   0.165706E+00

   0.392520E+00   0.172868E+00   0.137695E-01   0.165070E+00   0.165070E+00

   0.393280E+00   0.139688E+00   0.138103E-01   0.164429E+00   0.164429E+00

   0.394040E+00   0.152616E+00   0.139779E-01   0.163792E+00   0.163792E+00

   0.394800E+00   0.146513E+00   0.140472E-01   0.163157E+00   0.163157E+00

   0.395560E+00   0.188878E+00   0.141730E-01   0.162526E+00   0.162526E+00

   0.396320E+00   0.178167E+00   0.143382E-01   0.161897E+00   0.161897E+00

   0.397080E+00   0.135389E+00   0.143167E-01   0.161272E+00   0.161272E+00

   0.397840E+00   0.154757E+00   0.144756E-01   0.160651E+00   0.160651E+00

   0.398600E+00   0.137870E+00   0.145425E-01   0.160032E+00   0.160032E+00

   0.399360E+00   0.154522E+00   0.146432E-01   0.159416E+00   0.159416E+00

   0.400120E+00   0.187614E+00   0.147358E-01   0.158804E+00   0.158804E+00

   0.400880E+00   0.164597E+00   0.148402E-01   0.158194E+00   0.158194E+00

   0.401640E+00   0.133078E+00   0.148343E-01   0.157588E+00   0.157588E+00

   0.402400E+00   0.156022E+00   0.151204E-01   0.156985E+00   0.156985E+00

   0.403160E+00   0.146456E+00   0.151991E-01   0.156384E+00   0.156384E+00

   0.403920E+00   0.161942E+00   0.153127E-01   0.155787E+00   0.155787E+00

   0.404680E+00   0.142088E+00   0.154948E-01   0.155193E+00   0.155193E+00

   0.405440E+00   0.148591E+00   0.155510E-01   0.154602E+00   0.154602E+00

   0.406200E+00   0.142226E+00   0.156613E-01   0.154014E+00   0.154014E+00

   0.406960E+00   0.161402E+00   0.157646E-01   0.153428E+00   0.153428E+00

   0.407720E+00   0.153253E+00   0.158823E-01   0.152846E+00   0.152846E+00

   0.408480E+00   0.168739E+00   0.158957E-01   0.152267E+00   0.152267E+00

   0.409240E+00   0.134591E+00   0.160697E-01   0.151690E+00   0.151690E+00

   0.409990E+00   0.139005E+00   0.161986E-01   0.151124E+00   0.151124E+00

   0.410750E+00   0.130993E+00   0.162738E-01   0.150554E+00   0.150554E+00

   0.411510E+00   0.150419E+00   0.162040E-01   0.149986E+00   0.149986E+00

   0.412270E+00   0.121393E+00   0.164020E-01   0.149421E+00   0.149421E+00

   0.413030E+00   0.144274E+00   0.164917E-01   0.148859E+00   0.148859E+00

   0.413790E+00   0.160899E+00   0.164458E-01   0.148300E+00   0.148300E+00

   0.414550E+00   0.128668E+00   0.167272E-01   0.147744E+00   0.147744E+00

   0.415310E+00   0.146347E+00   0.166181E-01   0.147191E+00   0.147191E+00

   0.416070E+00   0.162316E+00   0.167990E-01   0.146640E+00   0.146640E+00

   0.416830E+00   0.143646E+00   0.167505E-01   0.146093E+00   0.146093E+00

   0.417590E+00   0.145957E+00   0.169129E-01   0.145548E+00   0.145548E+00

   0.418350E+00   0.149221E+00   0.170442E-01   0.145005E+00   0.145005E+00

   0.419110E+00   0.153018E+00   0.171106E-01   0.144466E+00   0.144466E+00

   0.419870E+00   0.133200E+00   0.172543E-01   0.143929E+00   0.143929E+00

   0.420630E+00   0.134761E+00   0.173318E-01   0.143396E+00   0.143396E+00

   0.421390E+00   0.131915E+00   0.174699E-01   0.142864E+00   0.142864E+00

   0.422150E+00   0.127122E+00   0.179417E-01   0.142336E+00   0.142336E+00

   0.422910E+00   0.144265E+00   0.178403E-01   0.141810E+00   0.141810E+00

   0.423670E+00   0.157068E+00   0.181528E-01   0.141287E+00   0.141287E+00

   0.424430E+00   0.141542E+00   0.183908E-01   0.140767E+00   0.140767E+00

   0.425190E+00   0.113594E+00   0.185296E-01   0.140249E+00   0.140249E+00

   0.425940E+00   0.103038E+00   0.188117E-01   0.139741E+00   0.139741E+00

   0.426700E+00   0.146456E+00   0.189746E-01   0.139229E+00   0.139229E+00

   0.427460E+00   0.125085E+00   0.191597E-01   0.138719E+00   0.138719E+00

   0.428220E+00   0.146811E+00   0.192722E-01   0.138212E+00   0.138212E+00

   0.428980E+00   0.153240E+00   0.194942E-01   0.137708E+00   0.137708E+00

   0.429740E+00   0.156250E+00   0.198618E-01   0.137206E+00   0.137206E+00

   0.430500E+00   0.125521E+00   0.200237E-01   0.136707E+00   0.136707E+00

   0.431260E+00   0.114858E+00   0.203519E-01   0.136210E+00   0.136210E+00

   0.432020E+00   0.127802E+00   0.205485E-01   0.135716E+00   0.135716E+00

   0.432780E+00   0.135266E+00   0.207469E-01   0.135225E+00   0.135225E+00

   0.433540E+00   0.110924E+00   0.209472E-01   0.134736E+00   0.134736E+00

   0.434300E+00   0.121256E+00   0.211593E-01   0.134250E+00   0.134250E+00

   0.435060E+00   0.145806E+00   0.217739E-01   0.133766E+00   0.133766E+00


           ####      Real Space Data                               ####


           Distance distribution  function of particle  


      R          P(R)      ERROR


  0.0000E+00  0.0000E+00  0.0000E+00

  0.1543E+00  0.3060E-03  0.1766E-05

  0.3085E+00  0.6039E-03  0.3407E-05

  0.4628E+00  0.8935E-03  0.4925E-05

  0.6170E+00  0.1175E-02  0.6320E-05

  0.7713E+00  0.1448E-02  0.7593E-05

  0.9255E+00  0.1713E-02  0.8746E-05

  0.1080E+01  0.1971E-02  0.9781E-05

  0.1234E+01  0.2220E-02  0.1070E-04

  0.1388E+01  0.2460E-02  0.1150E-04

  0.1543E+01  0.2693E-02  0.1220E-04

  0.1697E+01  0.2918E-02  0.1278E-04

  0.1851E+01  0.3135E-02  0.1326E-04

  0.2005E+01  0.3344E-02  0.1364E-04

  0.2160E+01  0.3546E-02  0.1391E-04

  0.2314E+01  0.3739E-02  0.1410E-04

  0.2468E+01  0.3925E-02  0.1419E-04

  0.2622E+01  0.4103E-02  0.1420E-04

  0.2777E+01  0.4274E-02  0.1413E-04

  0.2931E+01  0.4437E-02  0.1398E-04

  0.3085E+01  0.4593E-02  0.1377E-04

  0.3239E+01  0.4741E-02  0.1349E-04

  0.3394E+01  0.4882E-02  0.1316E-04

  0.3548E+01  0.5016E-02  0.1278E-04

  0.3702E+01  0.5143E-02  0.1237E-04

  0.3856E+01  0.5263E-02  0.1192E-04

  0.4011E+01  0.5375E-02  0.1145E-04

  0.4165E+01  0.5482E-02  0.1098E-04

  0.4319E+01  0.5581E-02  0.1051E-04

  0.4473E+01  0.5674E-02  0.1007E-04

  0.4628E+01  0.5760E-02  0.9662E-05

  0.4782E+01  0.5840E-02  0.9309E-05

  0.4936E+01  0.5914E-02  0.9029E-05

  0.5090E+01  0.5981E-02  0.8837E-05

  0.5245E+01  0.6043E-02  0.8748E-05

  0.5399E+01  0.6098E-02  0.8770E-05

  0.5553E+01  0.6148E-02  0.8906E-05

  0.5707E+01  0.6192E-02  0.9151E-05

  0.5862E+01  0.6231E-02  0.9497E-05

  0.6016E+01  0.6264E-02  0.9931E-05

  0.6170E+01  0.6292E-02  0.1044E-04

  0.6324E+01  0.6314E-02  0.1100E-04

  0.6479E+01  0.6332E-02  0.1161E-04

  0.6633E+01  0.6345E-02  0.1225E-04

  0.6787E+01  0.6352E-02  0.1290E-04

  0.6941E+01  0.6356E-02  0.1356E-04

  0.7096E+01  0.6355E-02  0.1423E-04

  0.7250E+01  0.6349E-02  0.1488E-04

  0.7404E+01  0.6339E-02  0.1551E-04

  0.7559E+01  0.6325E-02  0.1613E-04

  0.7713E+01  0.6307E-02  0.1672E-04

  0.7867E+01  0.6286E-02  0.1727E-04

  0.8021E+01  0.6260E-02  0.1780E-04

  0.8176E+01  0.6232E-02  0.1828E-04

  0.8330E+01  0.6199E-02  0.1872E-04

  0.8484E+01  0.6164E-02  0.1912E-04

  0.8638E+01  0.6125E-02  0.1948E-04

  0.8793E+01  0.6083E-02  0.1979E-04

  0.8947E+01  0.6038E-02  0.2005E-04

  0.9101E+01  0.5991E-02  0.2026E-04

  0.9255E+01  0.5941E-02  0.2043E-04

  0.9410E+01  0.5888E-02  0.2055E-04

  0.9564E+01  0.5833E-02  0.2063E-04

  0.9718E+01  0.5776E-02  0.2065E-04

  0.9872E+01  0.5717E-02  0.2064E-04

  0.1003E+02  0.5656E-02  0.2058E-04

  0.1018E+02  0.5592E-02  0.2048E-04

  0.1034E+02  0.5528E-02  0.2034E-04

  0.1049E+02  0.5461E-02  0.2017E-04

  0.1064E+02  0.5393E-02  0.1997E-04

  0.1080E+02  0.5324E-02  0.1973E-04

  0.1095E+02  0.5253E-02  0.1948E-04

  0.1111E+02  0.5181E-02  0.1920E-04

  0.1126E+02  0.5108E-02  0.1891E-04

  0.1141E+02  0.5034E-02  0.1861E-04

  0.1157E+02  0.4960E-02  0.1831E-04

  0.1172E+02  0.4884E-02  0.1802E-04

  0.1188E+02  0.4808E-02  0.1773E-04

  0.1203E+02  0.4731E-02  0.1746E-04

  0.1219E+02  0.4654E-02  0.1721E-04

  0.1234E+02  0.4577E-02  0.1700E-04

  0.1249E+02  0.4499E-02  0.1682E-04

  0.1265E+02  0.4421E-02  0.1668E-04

  0.1280E+02  0.4343E-02  0.1659E-04

  0.1296E+02  0.4265E-02  0.1656E-04

  0.1311E+02  0.4186E-02  0.1658E-04

  0.1327E+02  0.4108E-02  0.1666E-04

  0.1342E+02  0.4031E-02  0.1679E-04

  0.1357E+02  0.3953E-02  0.1699E-04

  0.1373E+02  0.3876E-02  0.1724E-04

  0.1388E+02  0.3799E-02  0.1754E-04

  0.1404E+02  0.3722E-02  0.1789E-04

  0.1419E+02  0.3646E-02  0.1828E-04

  0.1435E+02  0.3571E-02  0.1871E-04

  0.1450E+02  0.3496E-02  0.1917E-04

  0.1465E+02  0.3422E-02  0.1965E-04

  0.1481E+02  0.3348E-02  0.2016E-04

  0.1496E+02  0.3276E-02  0.2068E-04

  0.1512E+02  0.3204E-02  0.2121E-04

  0.1527E+02  0.3132E-02  0.2174E-04

  0.1543E+02  0.3062E-02  0.2227E-04

  0.1558E+02  0.2993E-02  0.2279E-04

  0.1573E+02  0.2924E-02  0.2331E-04

  0.1589E+02  0.2856E-02  0.2380E-04

  0.1604E+02  0.2790E-02  0.2428E-04

  0.1620E+02  0.2724E-02  0.2474E-04

  0.1635E+02  0.2659E-02  0.2518E-04

  0.1651E+02  0.2595E-02  0.2559E-04

  0.1666E+02  0.2533E-02  0.2597E-04

  0.1681E+02  0.2471E-02  0.2632E-04

  0.1697E+02  0.2410E-02  0.2664E-04

  0.1712E+02  0.2351E-02  0.2692E-04

  0.1728E+02  0.2292E-02  0.2718E-04

  0.1743E+02  0.2235E-02  0.2740E-04

  0.1759E+02  0.2178E-02  0.2758E-04

  0.1774E+02  0.2123E-02  0.2774E-04

  0.1789E+02  0.2068E-02  0.2786E-04

  0.1805E+02  0.2015E-02  0.2794E-04

  0.1820E+02  0.1963E-02  0.2800E-04

  0.1836E+02  0.1911E-02  0.2802E-04

  0.1851E+02  0.1861E-02  0.2802E-04

  0.1866E+02  0.1812E-02  0.2799E-04

  0.1882E+02  0.1764E-02  0.2794E-04

  0.1897E+02  0.1717E-02  0.2787E-04

  0.1913E+02  0.1670E-02  0.2778E-04

  0.1928E+02  0.1625E-02  0.2767E-04

  0.1944E+02  0.1581E-02  0.2755E-04

  0.1959E+02  0.1537E-02  0.2742E-04

  0.1974E+02  0.1495E-02  0.2729E-04

  0.1990E+02  0.1453E-02  0.2715E-04

  0.2005E+02  0.1413E-02  0.2702E-04

  0.2021E+02  0.1373E-02  0.2689E-04

  0.2036E+02  0.1334E-02  0.2678E-04

  0.2052E+02  0.1296E-02  0.2668E-04

  0.2067E+02  0.1258E-02  0.2659E-04

  0.2082E+02  0.1222E-02  0.2653E-04

  0.2098E+02  0.1186E-02  0.2648E-04

  0.2113E+02  0.1151E-02  0.2647E-04

  0.2129E+02  0.1117E-02  0.2648E-04

  0.2144E+02  0.1083E-02  0.2653E-04

  0.2160E+02  0.1050E-02  0.2660E-04

  0.2175E+02  0.1018E-02  0.2671E-04

  0.2190E+02  0.9863E-03  0.2685E-04

  0.2206E+02  0.9553E-03  0.2701E-04

  0.2221E+02  0.9249E-03  0.2721E-04

  0.2237E+02  0.8951E-03  0.2744E-04

  0.2252E+02  0.8659E-03  0.2769E-04

  0.2268E+02  0.8373E-03  0.2796E-04

  0.2283E+02  0.8091E-03  0.2825E-04

  0.2298E+02  0.7815E-03  0.2855E-04

  0.2314E+02  0.7544E-03  0.2886E-04

  0.2329E+02  0.7278E-03  0.2918E-04

  0.2345E+02  0.7017E-03  0.2950E-04

  0.2360E+02  0.6760E-03  0.2981E-04

  0.2376E+02  0.6507E-03  0.3011E-04

  0.2391E+02  0.6259E-03  0.3040E-04

  0.2406E+02  0.6015E-03  0.3067E-04

  0.2422E+02  0.5775E-03  0.3091E-04

  0.2437E+02  0.5539E-03  0.3112E-04

  0.2453E+02  0.5306E-03  0.3130E-04

  0.2468E+02  0.5078E-03  0.3143E-04

  0.2484E+02  0.4853E-03  0.3152E-04

  0.2499E+02  0.4631E-03  0.3156E-04

  0.2514E+02  0.4414E-03  0.3154E-04

  0.2530E+02  0.4199E-03  0.3146E-04

  0.2545E+02  0.3988E-03  0.3132E-04

  0.2561E+02  0.3780E-03  0.3110E-04

  0.2576E+02  0.3576E-03  0.3081E-04

  0.2591E+02  0.3374E-03  0.3044E-04

  0.2607E+02  0.3176E-03  0.2999E-04

  0.2622E+02  0.2981E-03  0.2944E-04

  0.2638E+02  0.2789E-03  0.2881E-04

  0.2653E+02  0.2600E-03  0.2808E-04

  0.2669E+02  0.2414E-03  0.2724E-04

  0.2684E+02  0.2231E-03  0.2630E-04

  0.2699E+02  0.2051E-03  0.2525E-04

  0.2715E+02  0.1875E-03  0.2409E-04

  0.2730E+02  0.1701E-03  0.2281E-04

  0.2746E+02  0.1531E-03  0.2141E-04

  0.2761E+02  0.1363E-03  0.1989E-04

  0.2777E+02  0.1199E-03  0.1824E-04

  0.2792E+02  0.1038E-03  0.1645E-04

  0.2807E+02  0.8797E-04  0.1453E-04

  0.2823E+02  0.7249E-04  0.1247E-04

  0.2838E+02  0.5734E-04  0.1028E-04

  0.2854E+02  0.4251E-04  0.7931E-05

  0.2869E+02  0.2800E-04  0.5440E-05

  0.2885E+02  0.1383E-04  0.2797E-05

  0.2900E+02  0.0000E+00  0.0000E+00
```
