## Supplementary material for "LEA_4 motifs function alone and in conjunction with synergistic cosolutes to protect a labile enzyme during desiccation": File S1: Ornithine 4.dat

```
### DATA:
#
# 555
#      Q             I(Q)           Error     
1.40600000E-02  5.25531190E-01  9.42018024E-01
1.48200000E-02  1.36909643E-01  7.50630568E-01
1.55800000E-02  3.06139702E-01  6.07439366E-01
1.63400000E-02  1.25802143E-01  4.39509159E-01
1.71000000E-02  1.87902202E-01  3.39728040E-01
1.78600000E-02  3.97602857E-01  2.38021078E-01
1.86200000E-02  2.14485119E-01  1.62613895E-01
1.93800000E-02  1.94659881E-01  1.28939368E-01
2.01400000E-02  3.16416488E-01  1.00987348E-01
2.09000000E-02  2.39271131E-01  8.39110418E-02
2.16600000E-02  4.05490833E-01  7.47349305E-02
2.24200000E-02  1.86719345E-01  6.98425616E-02
2.31800000E-02  3.42146310E-01  6.69485679E-02
2.39500000E-02  3.11954702E-01  6.30370631E-02
2.47100000E-02  2.79022381E-01  6.19702808E-02
2.54700000E-02  3.36341190E-01  6.00678270E-02
2.62300000E-02  3.10609048E-01  5.86186331E-02
2.69900000E-02  2.45571607E-01  5.58862238E-02
2.77500000E-02  3.77338214E-01  5.41268450E-02
2.85100000E-02  3.18740000E-01  5.32573118E-02
2.92700000E-02  3.04098690E-01  5.20701453E-02
3.00300000E-02  3.92818155E-01  5.10151130E-02
3.07900000E-02  2.28597798E-01  5.03954644E-02
3.15500000E-02  3.25227381E-01  4.91544745E-02
3.23100000E-02  4.16960952E-01  4.76128564E-02
3.30700000E-02  4.04972202E-01  4.67829934E-02
3.38300000E-02  3.50826190E-01  4.61565316E-02
3.45900000E-02  3.73527976E-01  4.47181787E-02
3.53500000E-02  3.49524881E-01  4.41159326E-02
3.61100000E-02  3.78667857E-01  4.37900803E-02
3.68700000E-02  3.63169226E-01  4.32608222E-02
3.76300000E-02  2.82817202E-01  4.22054983E-02
3.83900000E-02  3.75586012E-01  4.15690869E-02
3.91500000E-02  2.46022024E-01  4.10540979E-02
3.99100000E-02  4.16968631E-01  4.03471957E-02
4.06700000E-02  3.70440714E-01  4.05029391E-02
4.14300000E-02  3.22458036E-01  3.94560922E-02
4.21900000E-02  3.38912024E-01  3.91728378E-02
4.29500000E-02  3.81116071E-01  3.87772177E-02
4.37100000E-02  3.65285774E-01  3.80026364E-02
4.44700000E-02  3.52926488E-01  3.69663337E-02
4.52300000E-02  3.11446667E-01  3.69189026E-02
4.59900000E-02  3.21869464E-01  3.59609090E-02
4.67500000E-02  3.86037143E-01  3.56763098E-02
4.75100000E-02  3.70050714E-01  3.56612034E-02
4.82700000E-02  3.55048929E-01  3.49246456E-02
4.90300000E-02  2.92647321E-01  3.45900432E-02
4.97900000E-02  2.73424286E-01  3.47642396E-02
5.05500000E-02  3.70750655E-01  3.40513152E-02
5.13100000E-02  3.36769643E-01  3.40947343E-02
5.20700000E-02  4.02153095E-01  3.38873622E-02
5.28300000E-02  3.81893155E-01  3.33922567E-02
5.35900000E-02  3.27816310E-01  3.29798047E-02
5.43500000E-02  3.99422976E-01  3.31544372E-02
5.51100000E-02  3.17540060E-01  3.25217933E-02
5.58700000E-02  3.62272976E-01  3.24803486E-02
5.66300000E-02  3.63771071E-01  3.20919463E-02
5.73900000E-02  3.92039702E-01  3.17033803E-02
5.81500000E-02  3.74145179E-01  3.15447158E-02
5.89100000E-02  3.73788750E-01  3.09530331E-02
5.96700000E-02  3.31986964E-01  3.09470091E-02
6.04300000E-02  3.51075060E-01  3.04243932E-02
6.11900000E-02  3.98794286E-01  3.07172605E-02
6.19500000E-02  4.17362619E-01  3.03954832E-02
6.27100000E-02  3.39848095E-01  3.03120976E-02
6.34700000E-02  4.23152083E-01  3.00450748E-02
6.42300000E-02  2.97630119E-01  2.93739315E-02
6.49900000E-02  3.58730714E-01  2.95950855E-02
6.57500000E-02  3.14238810E-01  2.91954914E-02
6.65100000E-02  3.61630298E-01  2.92521898E-02
6.72700000E-02  2.84716250E-01  2.83633481E-02
6.80300000E-02  3.60802798E-01  2.89238307E-02
6.87900000E-02  3.46952381E-01  2.85878916E-02
6.95500000E-02  3.35150655E-01  2.83344743E-02
7.03100000E-02  3.64217976E-01  2.82293895E-02
7.10700000E-02  3.75278095E-01  2.81067816E-02
7.18300000E-02  3.28445298E-01  2.76930713E-02
7.25900000E-02  3.74583512E-01  2.74854062E-02
7.33500000E-02  2.72422798E-01  2.72017381E-02
7.41200000E-02  3.31177619E-01  2.72054392E-02
7.48800000E-02  3.48211845E-01  2.69042140E-02
7.56400000E-02  3.08431726E-01  2.66782740E-02
7.64000000E-02  3.31635595E-01  2.66981252E-02
7.71600000E-02  3.50394464E-01  2.63470704E-02
7.79200000E-02  3.37447917E-01  2.64883875E-02
7.86800000E-02  2.85654405E-01  2.62332666E-02
7.94400000E-02  3.67171310E-01  2.60209195E-02
8.02000000E-02  3.45036131E-01  2.62499902E-02
8.09600000E-02  3.20027798E-01  2.57341344E-02
8.17200000E-02  3.87253393E-01  2.58652096E-02
8.24800000E-02  2.95371845E-01  2.54782302E-02
8.32400000E-02  3.39865357E-01  2.54160290E-02
8.40000000E-02  3.78313095E-01  2.52521474E-02
8.47600000E-02  3.20143869E-01  2.50784645E-02
8.55200000E-02  3.10894881E-01  2.52200505E-02
8.62800000E-02  3.70522738E-01  2.56195053E-02
8.70400000E-02  3.31902619E-01  2.57575869E-02
8.78000000E-02  3.28097262E-01  2.63368055E-02
8.85600000E-02  3.46582024E-01  2.65756687E-02
8.93200000E-02  3.53426726E-01  2.67874215E-02
9.00800000E-02  3.20413810E-01  2.72698059E-02
9.08400000E-02  2.68232500E-01  2.68686370E-02
9.16000000E-02  2.77144643E-01  2.72549152E-02
9.23600000E-02  3.61851250E-01  2.72816389E-02
9.31200000E-02  3.27672202E-01  2.78601633E-02
9.38800000E-02  3.14769167E-01  2.78145062E-02
9.46400000E-02  2.64424524E-01  2.76915472E-02
9.54000000E-02  2.98437976E-01  2.79138204E-02
9.61600000E-02  3.13216726E-01  2.82178154E-02
9.69200000E-02  3.21799940E-01  2.73051481E-02
9.76800000E-02  3.54645476E-01  2.77901436E-02
9.84400000E-02  3.09141369E-01  2.75434856E-02
9.92000000E-02  3.04324226E-01  2.74529994E-02
9.99600000E-02  3.36574643E-01  2.78943980E-02
1.00720000E-01  3.17596250E-01  2.67759140E-02
1.01480000E-01  3.28941667E-01  2.61713349E-02
1.02240000E-01  3.09379345E-01  2.56889384E-02
1.03000000E-01  2.61625476E-01  2.52851534E-02
1.03760000E-01  3.64308869E-01  2.50602829E-02
1.04520000E-01  2.79932738E-01  2.48289360E-02
1.05280000E-01  3.01481667E-01  2.45327315E-02
1.06040000E-01  2.83407976E-01  2.44115148E-02
1.06800000E-01  3.02671310E-01  2.41248938E-02
1.07560000E-01  3.04507440E-01  2.40621534E-02
1.08320000E-01  2.58194881E-01  2.37253964E-02
1.09080000E-01  3.45415774E-01  2.35510608E-02
1.09840000E-01  2.97779881E-01  2.37549653E-02
1.10600000E-01  3.05159524E-01  2.37777958E-02
1.11360000E-01  3.32126012E-01  2.38827416E-02
1.12120000E-01  3.13858452E-01  2.36272370E-02
1.12880000E-01  3.30983333E-01  2.35437125E-02
1.13640000E-01  3.27083571E-01  2.32550501E-02
1.14400000E-01  3.47379107E-01  2.30012803E-02
1.15160000E-01  2.99985000E-01  2.27399740E-02
1.15920000E-01  2.79204583E-01  2.28020350E-02
1.16680000E-01  3.00187679E-01  2.24454450E-02
1.17440000E-01  2.69248869E-01  2.25517781E-02
1.18200000E-01  2.82327500E-01  2.26076297E-02
1.18960000E-01  2.66081190E-01  2.21527295E-02
1.19720000E-01  2.92243750E-01  2.24594683E-02
1.20480000E-01  2.88727083E-01  2.21538077E-02
1.21240000E-01  2.71544821E-01  2.20074866E-02
1.22000000E-01  2.73341310E-01  2.16447234E-02
1.22760000E-01  2.76315298E-01  2.17488669E-02
1.23520000E-01  2.75997202E-01  2.17601951E-02
1.24280000E-01  2.68162560E-01  2.15601501E-02
1.25040000E-01  3.14040238E-01  2.12953492E-02
1.25800000E-01  2.85398274E-01  2.10882202E-02
1.26560000E-01  3.22643155E-01  2.13101563E-02
1.27320000E-01  2.95451012E-01  2.09800708E-02
1.28080000E-01  2.95696607E-01  2.08919587E-02
1.28840000E-01  2.85702500E-01  2.08895090E-02
1.29600000E-01  2.93322202E-01  2.08385575E-02
1.30360000E-01  2.85044286E-01  2.06485565E-02
1.31120000E-01  2.83761905E-01  2.05017407E-02
1.31880000E-01  2.58867440E-01  2.03585322E-02
1.32640000E-01  2.48310000E-01  2.03414177E-02
1.33400000E-01  2.79086726E-01  2.00948092E-02
1.34160000E-01  2.67895714E-01  2.02035438E-02
1.34920000E-01  2.85495298E-01  1.97470185E-02
1.35680000E-01  2.64066845E-01  1.98312040E-02
1.36440000E-01  2.57230357E-01  1.99307153E-02
1.37200000E-01  2.49941310E-01  1.96082501E-02
1.37960000E-01  2.80290238E-01  1.95282313E-02
1.38730000E-01  2.90486012E-01  1.95878193E-02
1.39490000E-01  2.69532798E-01  1.95026374E-02
1.40250000E-01  2.58278393E-01  1.93237054E-02
1.41010000E-01  2.94996786E-01  1.95912143E-02
1.41770000E-01  2.78579345E-01  1.92830457E-02
1.42530000E-01  2.53627857E-01  1.93577939E-02
1.43290000E-01  2.50443214E-01  1.90764049E-02
1.44050000E-01  2.92521131E-01  1.91724864E-02
1.44810000E-01  2.68535714E-01  1.88784121E-02
1.45570000E-01  2.64350714E-01  1.89302422E-02
1.46330000E-01  2.45396429E-01  1.88865117E-02
1.47090000E-01  2.70853036E-01  1.89420669E-02
1.47850000E-01  2.73254702E-01  1.90025834E-02
1.48610000E-01  2.73379702E-01  1.88728207E-02
1.49370000E-01  2.83582083E-01  1.86437231E-02
1.50130000E-01  2.59585298E-01  1.85537835E-02
1.50890000E-01  3.06024345E-01  1.86221304E-02
1.51650000E-01  2.80946310E-01  1.85189362E-02
1.52410000E-01  2.60997202E-01  1.84106076E-02
1.53170000E-01  2.72559940E-01  1.83259537E-02
1.53930000E-01  2.42193810E-01  1.83701097E-02
1.54690000E-01  2.76676190E-01  1.82487604E-02
1.55450000E-01  2.40744405E-01  1.80911711E-02
1.56210000E-01  2.62841012E-01  1.80346084E-02
1.56970000E-01  2.27208988E-01  1.79914163E-02
1.57730000E-01  2.26329881E-01  1.79432209E-02
1.58490000E-01  2.27370000E-01  1.79773102E-02
1.59250000E-01  2.44659940E-01  1.78950165E-02
1.60010000E-01  2.25252738E-01  1.78297008E-02
1.60770000E-01  2.51369940E-01  1.77957294E-02
1.61530000E-01  2.62441131E-01  1.77551835E-02
1.62290000E-01  2.57486071E-01  1.76532271E-02
1.63050000E-01  2.38759048E-01  1.75274161E-02
1.63810000E-01  2.41860774E-01  1.74655586E-02
1.64570000E-01  2.17152619E-01  1.74950077E-02
1.65330000E-01  2.28228571E-01  1.73598061E-02
1.66090000E-01  2.50172500E-01  1.73249860E-02
1.66850000E-01  2.53436488E-01  1.73251728E-02
1.67610000E-01  2.53810893E-01  1.73540166E-02
1.68370000E-01  2.31928393E-01  1.72159313E-02
1.69130000E-01  2.40527738E-01  1.70882195E-02
1.69890000E-01  2.32389048E-01  1.72357086E-02
1.70650000E-01  2.25887440E-01  1.69445728E-02
1.71410000E-01  2.61128571E-01  1.70444785E-02
1.72170000E-01  2.43669881E-01  1.69799573E-02
1.72930000E-01  2.42230417E-01  1.69247061E-02
1.73690000E-01  2.42635714E-01  1.69333485E-02
1.74450000E-01  2.39034286E-01  1.68053150E-02
1.75210000E-01  2.56690238E-01  1.71375584E-02
1.75970000E-01  2.46385298E-01  1.71902649E-02
1.76730000E-01  2.24481310E-01  1.75642269E-02
1.77490000E-01  2.15537679E-01  1.75472593E-02
1.78250000E-01  1.85508690E-01  1.77578490E-02
1.79010000E-01  2.31429286E-01  1.79169452E-02
1.79770000E-01  2.00928393E-01  1.79441272E-02
1.80530000E-01  2.16553155E-01  1.79550733E-02
1.81290000E-01  1.82941488E-01  1.82132803E-02
1.82050000E-01  1.99482262E-01  1.82604195E-02
1.82810000E-01  2.28870774E-01  1.81787691E-02
1.83570000E-01  2.25910774E-01  1.83699244E-02
1.84330000E-01  1.94883869E-01  1.84291397E-02
1.85090000E-01  2.17837738E-01  1.84702796E-02
1.85850000E-01  1.99252321E-01  1.85437353E-02
1.86610000E-01  2.12320000E-01  1.83945350E-02
1.87370000E-01  2.20726310E-01  1.87043004E-02
1.88130000E-01  1.93832679E-01  1.84286058E-02
1.88890000E-01  2.14882619E-01  1.85801000E-02
1.89650000E-01  2.13462024E-01  1.86836660E-02
1.90410000E-01  2.26858274E-01  1.86930829E-02
1.91170000E-01  2.22876131E-01  1.86784897E-02
1.91930000E-01  2.39954881E-01  1.87576618E-02
1.92690000E-01  2.20158988E-01  1.88415964E-02
1.93450000E-01  2.24108690E-01  1.88599749E-02
1.94210000E-01  2.14023690E-01  1.88508020E-02
1.94970000E-01  1.99117738E-01  1.88279507E-02
1.95730000E-01  2.54734881E-01  1.89763816E-02
1.96490000E-01  2.44345298E-01  1.89183955E-02
1.97250000E-01  1.94900655E-01  1.89430147E-02
1.98010000E-01  2.07458929E-01  1.90556874E-02
1.98770000E-01  2.21324167E-01  1.91152915E-02
1.99530000E-01  1.91227321E-01  1.90493884E-02
2.00290000E-01  1.89990417E-01  1.89301050E-02
2.01050000E-01  2.23595179E-01  1.90717935E-02
2.01810000E-01  1.64506905E-01  1.88639160E-02
2.02570000E-01  2.16507024E-01  1.90824184E-02
2.03330000E-01  2.01989286E-01  1.90282388E-02
2.04090000E-01  1.78183036E-01  1.90895623E-02
2.04850000E-01  1.91429524E-01  1.90339415E-02
2.05610000E-01  2.16323750E-01  1.90786655E-02
2.06370000E-01  1.97273155E-01  1.90656071E-02
2.07130000E-01  1.81158631E-01  1.90230875E-02
2.07890000E-01  1.86968452E-01  1.90726839E-02
2.08650000E-01  2.12418571E-01  1.90303658E-02
2.09410000E-01  2.28208393E-01  1.89793272E-02
2.10170000E-01  1.98384762E-01  1.90804973E-02
2.10930000E-01  1.92455476E-01  1.90099002E-02
2.11690000E-01  1.74787857E-01  1.90531273E-02
2.12450000E-01  1.89778988E-01  1.89075860E-02
2.13210000E-01  2.16992321E-01  1.91633657E-02
2.13970000E-01  1.79148512E-01  1.88816526E-02
2.14730000E-01  1.92154881E-01  1.88107831E-02
2.15490000E-01  1.77158690E-01  1.90594885E-02
2.16250000E-01  1.60289881E-01  1.89186795E-02
2.17010000E-01  1.83576905E-01  1.89790148E-02
2.17770000E-01  1.69922917E-01  1.88643721E-02
2.18530000E-01  1.74889167E-01  1.88846146E-02
2.19290000E-01  1.57162440E-01  1.86918046E-02
2.20050000E-01  1.83287679E-01  1.88837080E-02
2.20810000E-01  2.10809762E-01  1.86030208E-02
2.21570000E-01  1.81193631E-01  1.87912737E-02
2.22330000E-01  1.79653155E-01  1.84772210E-02
2.23090000E-01  1.98334048E-01  1.86894611E-02
2.23850000E-01  1.98234107E-01  1.86507401E-02
2.24610000E-01  1.46298750E-01  1.83029832E-02
2.25370000E-01  2.06272738E-01  1.84655481E-02
2.26130000E-01  1.60017202E-01  1.81336821E-02
2.26890000E-01  1.65474286E-01  1.81373982E-02
2.27650000E-01  2.01247619E-01  1.80793196E-02
2.28410000E-01  2.02496905E-01  1.80028117E-02
2.29170000E-01  1.88692202E-01  1.79487578E-02
2.29930000E-01  1.92071786E-01  1.78406754E-02
2.30690000E-01  2.02971310E-01  1.79363145E-02
2.31450000E-01  1.81102083E-01  1.78661155E-02
2.32210000E-01  1.96952262E-01  1.76494054E-02
2.32970000E-01  1.67750655E-01  1.76980957E-02
2.33730000E-01  1.84621131E-01  1.76043942E-02
2.34490000E-01  1.84176310E-01  1.75315601E-02
2.35250000E-01  1.63394881E-01  1.74420270E-02
2.36010000E-01  1.71287262E-01  1.74300481E-02
2.36770000E-01  1.60679583E-01  1.73329369E-02
2.37530000E-01  1.59888869E-01  1.73011511E-02
2.38290000E-01  1.67162619E-01  1.72332970E-02
2.39050000E-01  1.45108571E-01  1.71930679E-02
2.39810000E-01  1.41323810E-01  1.69441405E-02
2.40570000E-01  1.68354226E-01  1.70439743E-02
2.41330000E-01  1.51772083E-01  1.70440994E-02
2.42090000E-01  1.49845952E-01  1.68114587E-02
2.42850000E-01  1.28779762E-01  1.68511958E-02
2.43610000E-01  1.66033631E-01  1.67683881E-02
2.44370000E-01  1.79150179E-01  1.68917089E-02
2.45130000E-01  1.66115417E-01  1.67599961E-02
2.45890000E-01  1.35908988E-01  1.66176539E-02
2.46650000E-01  1.58920298E-01  1.65249219E-02
2.47410000E-01  1.71407083E-01  1.67219494E-02
2.48170000E-01  1.72989583E-01  1.64620220E-02
2.48930000E-01  1.66888452E-01  1.65116524E-02
2.49690000E-01  1.57074762E-01  1.64372532E-02
2.50450000E-01  1.69118333E-01  1.62805886E-02
2.51210000E-01  1.33231369E-01  1.62855187E-02
2.51970000E-01  1.34134643E-01  1.63257476E-02
2.52730000E-01  1.58380595E-01  1.63493413E-02
2.53490000E-01  1.62339345E-01  1.60929167E-02
2.54250000E-01  1.59796845E-01  1.60732364E-02
2.55010000E-01  1.39315357E-01  1.59409584E-02
2.55770000E-01  1.57092024E-01  1.60851093E-02
2.56530000E-01  1.40476250E-01  1.60512230E-02
2.57290000E-01  1.56249524E-01  1.59777735E-02
2.58050000E-01  1.44974940E-01  1.60539797E-02
2.58810000E-01  1.73367202E-01  1.59466675E-02
2.59570000E-01  1.14853929E-01  1.58369060E-02
2.60330000E-01  1.34283988E-01  1.57756935E-02
2.61090000E-01  1.48036250E-01  1.58648674E-02
2.61850000E-01  1.76206726E-01  1.56741923E-02
2.62610000E-01  1.56403512E-01  1.56854278E-02
2.63370000E-01  1.52866607E-01  1.56368063E-02
2.64130000E-01  1.39262321E-01  1.56304546E-02
2.64890000E-01  1.59153452E-01  1.54291966E-02
2.65650000E-01  1.71550952E-01  1.53823639E-02
2.66410000E-01  1.25200000E-01  1.53309593E-02
2.67170000E-01  1.66442083E-01  1.54415621E-02
2.67930000E-01  1.35834107E-01  1.53528282E-02
2.68690000E-01  1.64218869E-01  1.53694656E-02
2.69450000E-01  1.54627083E-01  1.53697152E-02
2.70210000E-01  1.53792500E-01  1.52198487E-02
2.70970000E-01  1.45603452E-01  1.52367161E-02
2.71720000E-01  1.51530357E-01  1.51248466E-02
2.72480000E-01  1.46819405E-01  1.51910440E-02
2.73240000E-01  1.54120357E-01  1.51182263E-02
2.74000000E-01  1.52780238E-01  1.51711231E-02
2.74760000E-01  1.20703214E-01  1.49650259E-02
2.75520000E-01  1.53287440E-01  1.50354273E-02
2.76280000E-01  1.36358333E-01  1.49516661E-02
2.77040000E-01  1.36453631E-01  1.49295877E-02
2.77800000E-01  1.42930000E-01  1.48952823E-02
2.78560000E-01  1.28605952E-01  1.48604248E-02
2.79320000E-01  1.34566607E-01  1.47592040E-02
2.80080000E-01  1.23177500E-01  1.46765014E-02
2.80840000E-01  1.25083988E-01  1.47345841E-02
2.81600000E-01  1.34499226E-01  1.46937711E-02
2.82360000E-01  1.50873929E-01  1.47111517E-02
2.83120000E-01  1.41601369E-01  1.46764572E-02
2.83880000E-01  1.31690714E-01  1.46488889E-02
2.84640000E-01  1.42973988E-01  1.47061457E-02
2.85400000E-01  1.45003750E-01  1.45408275E-02
2.86160000E-01  1.51293869E-01  1.46227791E-02
2.86920000E-01  1.49719286E-01  1.46442595E-02
2.87680000E-01  1.67069762E-01  1.46127467E-02
2.88440000E-01  1.28907381E-01  1.45570815E-02
2.89200000E-01  1.09148214E-01  1.46729767E-02
2.89960000E-01  1.41881786E-01  1.45884928E-02
2.90720000E-01  1.44285476E-01  1.46088093E-02
2.91480000E-01  1.29467679E-01  1.45454962E-02
2.92240000E-01  1.53813750E-01  1.46259642E-02
2.93000000E-01  1.41298869E-01  1.46265591E-02
2.93760000E-01  1.40575774E-01  1.46536731E-02
2.94520000E-01  1.25209524E-01  1.46954226E-02
2.95280000E-01  9.42669643E-02  1.47194487E-02
2.96040000E-01  1.32553036E-01  1.47516229E-02
2.96800000E-01  1.26566548E-01  1.47153378E-02
2.97560000E-01  1.33466369E-01  1.47443383E-02
2.98320000E-01  1.07724107E-01  1.46686787E-02
2.99080000E-01  1.09199167E-01  1.46844339E-02
2.99840000E-01  1.54819286E-01  1.46650754E-02
3.00600000E-01  1.30888571E-01  1.46862512E-02
3.01360000E-01  1.26056607E-01  1.45912928E-02
3.02120000E-01  1.20099583E-01  1.47207266E-02
3.02880000E-01  1.41239524E-01  1.44879998E-02
3.03640000E-01  1.21175774E-01  1.44919534E-02
3.04400000E-01  1.24983810E-01  1.44356836E-02
3.05160000E-01  1.31489881E-01  1.45875437E-02
3.05920000E-01  1.26857679E-01  1.46837091E-02
3.06680000E-01  1.32193333E-01  1.46814774E-02
3.07440000E-01  1.15272679E-01  1.47631927E-02
3.08200000E-01  7.41117262E-02  1.47599883E-02
3.08960000E-01  1.35899345E-01  1.48446986E-02
3.09720000E-01  1.29480476E-01  1.48441083E-02
3.10480000E-01  1.29954167E-01  1.48504768E-02
3.11240000E-01  1.27066845E-01  1.48496927E-02
3.12000000E-01  1.34047619E-01  1.49005152E-02
3.12760000E-01  1.25571667E-01  1.47878098E-02
3.13520000E-01  1.09750536E-01  1.47505968E-02
3.14280000E-01  1.36236488E-01  1.49600203E-02
3.15040000E-01  8.43508333E-02  1.47199743E-02
3.15800000E-01  1.13810536E-01  1.47990961E-02
3.16560000E-01  1.14336964E-01  1.49959831E-02
3.17320000E-01  1.35348333E-01  1.51425116E-02
3.18080000E-01  1.18737083E-01  1.51998949E-02
3.18830000E-01  1.12669583E-01  1.51956297E-02
3.19590000E-01  1.43218393E-01  1.52936753E-02
3.20350000E-01  1.15187917E-01  1.54121600E-02
3.21110000E-01  1.22486548E-01  1.53737699E-02
3.21870000E-01  1.04206071E-01  1.54676713E-02
3.22630000E-01  1.45494464E-01  1.55490461E-02
3.23390000E-01  1.09588036E-01  1.55855711E-02
3.24150000E-01  1.11669702E-01  1.54885194E-02
3.24910000E-01  1.31058690E-01  1.57317503E-02
3.25670000E-01  1.31457083E-01  1.57095934E-02
3.26430000E-01  1.14082857E-01  1.56688764E-02
3.27190000E-01  1.26642857E-01  1.57229930E-02
3.27950000E-01  1.00198869E-01  1.57412868E-02
3.28710000E-01  1.07740238E-01  1.56747399E-02
3.29470000E-01  1.33555893E-01  1.56874759E-02
3.30230000E-01  9.64971429E-02  1.56843488E-02
3.30990000E-01  1.38545119E-01  1.57880994E-02
3.31750000E-01  1.07035357E-01  1.57887890E-02
3.32510000E-01  1.35900000E-01  1.57602806E-02
3.33270000E-01  1.31921548E-01  1.58629727E-02
3.34030000E-01  1.15819762E-01  1.59114161E-02
3.34790000E-01  8.96757143E-02  1.57237639E-02
3.35550000E-01  1.14472381E-01  1.59143737E-02
3.36310000E-01  1.16572738E-01  1.58584581E-02
3.37070000E-01  1.12478452E-01  1.58816885E-02
3.37830000E-01  1.37984821E-01  1.59447082E-02
3.38590000E-01  9.95914881E-02  1.58860504E-02
3.39350000E-01  1.36856250E-01  1.60300963E-02
3.40110000E-01  1.01644524E-01  1.59168335E-02
3.40870000E-01  1.40176012E-01  1.61219084E-02
3.41630000E-01  1.01086905E-01  1.59655351E-02
3.42390000E-01  1.10698750E-01  1.60964344E-02
3.43150000E-01  1.07958274E-01  1.59791902E-02
3.43910000E-01  1.22847619E-01  1.60736424E-02
3.44670000E-01  1.09210952E-01  1.60722237E-02
3.45430000E-01  1.35695893E-01  1.61096155E-02
3.46190000E-01  1.04456845E-01  1.60786338E-02
3.46950000E-01  1.05573155E-01  1.60775188E-02
3.47710000E-01  9.68057143E-02  1.62035435E-02
3.48470000E-01  9.97883929E-02  1.61237347E-02
3.49220000E-01  1.13094643E-01  1.61394346E-02
3.49980000E-01  1.03070714E-01  1.58390143E-02
3.50740000E-01  1.27618214E-01  1.57215784E-02
3.51500000E-01  1.20418155E-01  1.55527947E-02
3.52260000E-01  1.13749226E-01  1.53941630E-02
3.53020000E-01  1.29988155E-01  1.53658514E-02
3.53780000E-01  1.23527798E-01  1.55916866E-02
3.54540000E-01  1.35371548E-01  1.56867013E-02
3.55300000E-01  9.47710119E-02  1.56718721E-02
3.56060000E-01  1.09550893E-01  1.57163233E-02
3.56820000E-01  7.88452976E-02  1.56657919E-02
3.57580000E-01  1.16412917E-01  1.57638053E-02
3.58340000E-01  8.39208333E-02  1.56562336E-02
3.59100000E-01  1.27617560E-01  1.58444589E-02
3.59860000E-01  1.17105060E-01  1.58087401E-02
3.60620000E-01  1.15244107E-01  1.57295076E-02
3.61380000E-01  9.47662500E-02  1.58074494E-02
3.62140000E-01  1.27927024E-01  1.58724764E-02
3.62900000E-01  8.05432143E-02  1.59179742E-02
3.63660000E-01  1.31579345E-01  1.59753237E-02
3.64420000E-01  1.03958452E-01  1.58865544E-02
3.65180000E-01  1.01720298E-01  1.60053427E-02
3.65940000E-01  1.02941726E-01  1.59977325E-02
3.66700000E-01  1.18824940E-01  1.62083763E-02
3.67460000E-01  1.11115833E-01  1.60224003E-02
3.68220000E-01  1.29314702E-01  1.61477551E-02
3.68980000E-01  9.60343452E-02  1.61595647E-02
3.69740000E-01  1.29961369E-01  1.63091694E-02
3.70500000E-01  6.01519048E-02  1.62081380E-02
3.71260000E-01  1.08417917E-01  1.62809879E-02
3.72020000E-01  1.30484762E-01  1.64450543E-02
3.72770000E-01  1.04592738E-01  1.65158273E-02
3.73530000E-01  7.93804762E-02  1.66474014E-02
3.74290000E-01  1.05214702E-01  1.66898136E-02
3.75050000E-01  1.26222083E-01  1.68507679E-02
3.75810000E-01  8.82964881E-02  1.69118217E-02
3.76570000E-01  9.58063690E-02  1.70984674E-02
3.77330000E-01  1.44433929E-01  1.71964273E-02
3.78090000E-01  1.21982500E-01  1.73527993E-02
3.78850000E-01  8.22879167E-02  1.74650615E-02
3.79610000E-01  9.82659524E-02  1.74841094E-02
3.80370000E-01  9.92224405E-02  1.77416037E-02
3.81130000E-01  9.99569048E-02  1.76920144E-02
3.81890000E-01  6.97800000E-02  1.79240323E-02
3.82650000E-01  1.10377798E-01  1.79019310E-02
3.83410000E-01  9.72546429E-02  1.80817851E-02
3.84170000E-01  9.73589286E-02  1.80955765E-02
3.84930000E-01  7.97348214E-02  1.82633386E-02
3.85690000E-01  1.13417619E-01  1.85007557E-02
3.86450000E-01  7.36923214E-02  1.84641271E-02
3.87210000E-01  1.14266905E-01  1.85928640E-02
3.87970000E-01  1.02919048E-01  1.89721561E-02
3.88730000E-01  8.83853571E-02  1.87869288E-02
3.89490000E-01  1.10736071E-01  1.90966460E-02
3.90250000E-01  1.27657560E-01  1.91301389E-02
3.91010000E-01  7.46211310E-02  1.92050553E-02
3.91770000E-01  1.04898810E-01  1.94960179E-02
3.92520000E-01  7.54694048E-02  1.95601185E-02
3.93280000E-01  9.06276190E-02  1.94870301E-02
3.94040000E-01  9.33302976E-02  1.98359262E-02
3.94800000E-01  1.06752262E-01  1.96838854E-02
3.95560000E-01  1.32023155E-01  2.00799996E-02
3.96320000E-01  9.95842262E-02  2.01557543E-02
3.97080000E-01  9.45803571E-02  2.04532490E-02
3.97840000E-01  8.29267262E-02  2.05356003E-02
3.98600000E-01  1.18254702E-01  2.04772354E-02
3.99360000E-01  9.97086905E-02  2.07845452E-02
4.00120000E-01  8.85329167E-02  2.09452270E-02
4.00880000E-01  7.99892262E-02  2.09464702E-02
4.01640000E-01  1.08843988E-01  2.12366291E-02
4.02400000E-01  1.01079226E-01  2.13528510E-02
4.03160000E-01  4.88025000E-02  2.15917270E-02
4.03920000E-01  9.77895833E-02  7.88562242E-01
4.04680000E-01  6.73197024E-02  2.16107489E-02
4.05440000E-01  1.00786786E-01  2.15401091E-02
4.06200000E-01  9.86175595E-02  2.19195514E-02
4.06960000E-01  7.59505357E-02  2.17090935E-02
4.07720000E-01  7.56931548E-02  2.20039995E-02
4.08480000E-01  9.64851786E-02  2.20929985E-02
4.09240000E-01  8.79707143E-02  2.21005765E-02
4.09990000E-01  7.48330357E-02  2.22914499E-02
4.10750000E-01  1.44737202E-01  2.21464413E-02
4.11510000E-01  1.17395298E-01  2.22834882E-02
4.12270000E-01  8.49083929E-02  2.23174605E-02
4.13030000E-01  1.05361905E-01  2.28069656E-02
4.13790000E-01  6.44898810E-02  2.26012031E-02
4.14550000E-01  1.02945893E-01  2.27397750E-02
4.15310000E-01  1.07069643E-01  2.29388998E-02
4.16070000E-01  9.61471429E-02  2.27863990E-02
4.16830000E-01  1.03505952E-01  2.28795169E-02
4.17590000E-01  1.01609583E-01  2.32209443E-02
4.18350000E-01  1.14271726E-01  2.34429920E-02
4.19110000E-01  7.17577976E-02  2.31463596E-02
4.19870000E-01  8.03649405E-02  2.33506575E-02
4.20630000E-01  1.12889881E-01  2.35292666E-02
4.21390000E-01  1.28806488E-01  2.37227403E-02
4.22150000E-01  9.91050595E-02  2.42317533E-02
4.22910000E-01  6.95474405E-02  2.39566293E-02
4.23670000E-01  1.29119286E-01  2.42053442E-02
4.24430000E-01  9.24302976E-02  2.44663993E-02
4.25190000E-01  1.26747857E-01  2.47546721E-02
4.25940000E-01  1.09189048E-01  2.51775529E-02
4.26700000E-01  1.01836310E-01  2.54802039E-02
4.27460000E-01  1.18876250E-01  2.55890391E-02
4.28220000E-01  1.49575833E-01  2.55605156E-02
4.28980000E-01  1.07851310E-01  2.59093663E-02
4.29740000E-01  8.80325000E-02  2.64379910E-02
4.30500000E-01  1.11787976E-01  2.64177145E-02
4.31260000E-01  1.07289464E-01  2.68599700E-02
4.32020000E-01  5.82045238E-02  2.71516680E-02
4.32780000E-01  7.15251786E-02  2.77568136E-02
4.33540000E-01  9.43828571E-02  2.77151806E-02
4.34300000E-01  1.07442917E-01  2.81089720E-02
4.35060000E-01  5.47221429E-02  2.80093878E-02


### HEADER:
#
#{
#    "analysis": {},
#    "counters": {
#        "comment": ""
#    },
#    "filename": "Ornithine 4.dat",
#    "history": {
#        "subtraction": {
#            "initial_file": [
#                "A_F2_N_At11_4_snap_00001",
#                {
#                    "averaged_files": [
#                        [
#                            "F2_N_At11_4_snap_00001.dat"
#                        ],
#                        [
#                            "F2_N_At11_4_snap_00002.dat"
#                        ],
#                        [
#                            "F2_N_At11_4_snap_00003.dat"
#                        ],
#                        [
#                            "F2_N_At11_4_snap_00004.dat"
#                        ],
#                        [
#                            "F2_N_At11_4_snap_00005.dat"
#                        ],
#                        [
#                            "F2_N_At11_4_snap_00006.dat"
#                        ],
#                        [
#                            "F2_N_At11_4_snap_00008.dat"
#                        ]
#                    ]
#                }
#            ],
#            "subtracted_file": [
#                "A_F1_No_Acetylornithine_snap_00001",
#                {
#                    "averaged_files": [
#                        [
#                            "F1_No_Acetylornithine_snap_00001.dat"
#                        ],
#                        [
#                            "F1_No_Acetylornithine_snap_00002.dat"
#                        ],
#                        [
#                            "F1_No_Acetylornithine_snap_00003.dat"
#                        ],
#                        [
#                            "F1_No_Acetylornithine_snap_00004.dat"
#                        ],
#                        [
#                            "F1_No_Acetylornithine_snap_00005.dat"
#                        ],
#                        [
#                            "F1_No_Acetylornithine_snap_00006.dat"
#                        ],
#                        [
#                            "F1_No_Acetylornithine_snap_00007.dat"
#                        ],
#                        [
#                            "F1_No_Acetylornithine_snap_00008.dat"
#                        ],
#                        [
#                            "F1_No_Acetylornithine_snap_00009.dat"
#                        ],
#                        [
#                            "F1_No_Acetylornithine_snap_00010.dat"
#                        ],
#                        [
#                            "F1_No_Acetylornithine_snap_00011.dat"
#                        ],
#                        [
#                            "F1_No_Acetylornithine_snap_00012.dat"
#                        ],
#                        [
#                            "F1_No_Acetylornithine_snap_00013.dat"
#                        ],
#                        [
#                            "F1_No_Acetylornithine_snap_00014.dat"
#                        ],
#                        [
#                            "F1_No_Acetylornithine_snap_00016.dat"
#                        ],
#                        [
#                            "F1_No_Acetylornithine_snap_00017.dat"
#                        ],
#                        [
#                            "F1_No_Acetylornithine_snap_00018.dat"
#                        ],
#                        [
#                            "F1_No_Acetylornithine_snap_00019.dat"
#                        ],
#                        [
#                            "F1_No_Acetylornithine_snap_00021.dat"
#                        ],
#                        [
#                            "F1_No_Acetylornithine_snap_00022.dat"
#                        ],
#                        [
#                            "F1_No_Acetylornithine_snap_00023.dat"
#                        ],
#                        [
#                            "F1_No_Acetylornithine_snap_00026.dat"
#                        ],
#                        [
#                            "F1_No_Acetylornithine_snap_00027.dat"
#                        ],
#                        [
#                            "F1_No_Acetylornithine_snap_00030.dat"
#                        ]
#                    ]
#                }
#            ]
#        }
#    }
#}
```
