## Supplementary material for "LEA_4 motifs function alone and in conjunction with synergistic cosolutes to protect a labile enzyme during desiccation": File S1: Ornithine 4.out

```
####      G N O M             Version 5.0 (r14832)      ####

                                               Tue Apr  4 11:42:16 2023


           ####      Configuration                                 ####


    System Type:                   arbitrary monodisperse (job = 0)

    Minimum characteristic size:         0.0000

    Maximum characteristic size:        27.0000

    rad56:                               0.0000

    Force 0.0 at r = rmin:                  yes

    Force 0.0 at r = rmax:                  yes

    Initial alpha:                       0.0000

    Initial random seed:    1043276303162478856

    Points in real space:                   188


    Input  1:                      Ornithine 4.dat

    First data point used:                    1

    Last data point used:                   555

    Scaling coefficient:             0.1000E+01

    Experimental setup:            point collimation


           ####      Results                                       ####


    Parameter    DISCRP  OSCILL  STABIL  SYSDEV  POSITV  VALCEN  SMOOTH

    Weight        1.000   3.000   3.000   3.000   1.000   1.000   1.000

    Sigma         0.300   0.600   0.120   0.120   0.120   0.120   0.600

    Ideal         0.700   1.100   0.000   1.000   1.000   0.950   0.000

    Current       0.648   1.812   0.059   0.978   1.000   0.666   0.168

               --------------------------------------------------------

    Estimate      0.971   0.244   0.787   1.000   1.000   0.004   0.925


    Angular range:                       0.0141 to       0.4351

    Reciprocal space Rg:             0.7408E+01

    Reciprocal space I(0):           0.3736E+00


    Real space range:                    0.0000 to      27.0000

    Real space Rg:                   0.7410E+01 +-   0.1453E+00

    Real space I(0):                 0.3736E+00 +-   0.4352E-02


    Highest ALPHA (theor):           0.1024E+02

    Current ALPHA:                   0.1896E+01


    Total Estimate:                      0.6917 (a REASONABLE solution)


           ####      Experimental Data and Fit                     ####


      S          J EXP       ERROR       J REG       I REG


   0.000000E+00                                                0.373562E+00

   0.740000E-03                                                0.373558E+00

   0.148000E-02                                                0.373547E+00

   0.222000E-02                                                0.373528E+00

   0.296000E-02                                                0.373502E+00

   0.370000E-02                                                0.373468E+00

   0.444000E-02                                                0.373427E+00

   0.518000E-02                                                0.373378E+00

   0.592000E-02                                                0.373322E+00

   0.666000E-02                                                0.373259E+00

   0.740000E-02                                                0.373188E+00

   0.814000E-02                                                0.373109E+00

   0.888000E-02                                                0.373023E+00

   0.962000E-02                                                0.372930E+00

   0.103600E-01                                                0.372829E+00

   0.111000E-01                                                0.372721E+00

   0.118400E-01                                                0.372605E+00

   0.125800E-01                                                0.372482E+00

   0.133200E-01                                                0.372351E+00

   0.140600E-01   0.525531E+00   0.942018E+00   0.372214E+00   0.372214E+00

   0.148200E-01   0.136910E+00   0.750631E+00   0.372064E+00   0.372064E+00

   0.155800E-01   0.306140E+00   0.607439E+00   0.371907E+00   0.371907E+00

   0.163400E-01   0.125802E+00   0.439509E+00   0.371743E+00   0.371743E+00

   0.171000E-01   0.187902E+00   0.339728E+00   0.371570E+00   0.371570E+00

   0.178600E-01   0.397603E+00   0.238021E+00   0.371390E+00   0.371390E+00

   0.186200E-01   0.214485E+00   0.162614E+00   0.371202E+00   0.371202E+00

   0.193800E-01   0.194660E+00   0.128939E+00   0.371006E+00   0.371006E+00

   0.201400E-01   0.316416E+00   0.100987E+00   0.370803E+00   0.370803E+00

   0.209000E-01   0.239271E+00   0.839110E-01   0.370592E+00   0.370592E+00

   0.216600E-01   0.405491E+00   0.747349E-01   0.370374E+00   0.370374E+00

   0.224200E-01   0.186719E+00   0.698426E-01   0.370147E+00   0.370147E+00

   0.231800E-01   0.342146E+00   0.669486E-01   0.369914E+00   0.369914E+00

   0.239500E-01   0.311955E+00   0.630371E-01   0.369669E+00   0.369669E+00

   0.247100E-01   0.279022E+00   0.619703E-01   0.369420E+00   0.369420E+00

   0.254700E-01   0.336341E+00   0.600678E-01   0.369164E+00   0.369164E+00

   0.262300E-01   0.310609E+00   0.586186E-01   0.368900E+00   0.368900E+00

   0.269900E-01   0.245572E+00   0.558862E-01   0.368628E+00   0.368628E+00

   0.277500E-01   0.377338E+00   0.541268E-01   0.368349E+00   0.368349E+00

   0.285100E-01   0.318740E+00   0.532573E-01   0.368063E+00   0.368063E+00

   0.292700E-01   0.304099E+00   0.520701E-01   0.367769E+00   0.367769E+00

   0.300300E-01   0.392818E+00   0.510151E-01   0.367468E+00   0.367468E+00

   0.307900E-01   0.228598E+00   0.503955E-01   0.367159E+00   0.367159E+00

   0.315500E-01   0.325227E+00   0.491545E-01   0.366843E+00   0.366843E+00

   0.323100E-01   0.416961E+00   0.476129E-01   0.366520E+00   0.366520E+00

   0.330700E-01   0.404972E+00   0.467830E-01   0.366190E+00   0.366190E+00

   0.338300E-01   0.350826E+00   0.461565E-01   0.365852E+00   0.365852E+00

   0.345900E-01   0.373528E+00   0.447182E-01   0.365507E+00   0.365507E+00

   0.353500E-01   0.349525E+00   0.441159E-01   0.365155E+00   0.365155E+00

   0.361100E-01   0.378668E+00   0.437901E-01   0.364796E+00   0.364796E+00

   0.368700E-01   0.363169E+00   0.432608E-01   0.364429E+00   0.364429E+00

   0.376300E-01   0.282817E+00   0.422055E-01   0.364056E+00   0.364056E+00

   0.383900E-01   0.375586E+00   0.415691E-01   0.363676E+00   0.363676E+00

   0.391500E-01   0.246022E+00   0.410541E-01   0.363288E+00   0.363288E+00

   0.399100E-01   0.416969E+00   0.403472E-01   0.362894E+00   0.362894E+00

   0.406700E-01   0.370441E+00   0.405029E-01   0.362492E+00   0.362492E+00

   0.414300E-01   0.322458E+00   0.394561E-01   0.362084E+00   0.362084E+00

   0.421900E-01   0.338912E+00   0.391728E-01   0.361669E+00   0.361669E+00

   0.429500E-01   0.381116E+00   0.387772E-01   0.361246E+00   0.361246E+00

   0.437100E-01   0.365286E+00   0.380026E-01   0.360818E+00   0.360818E+00

   0.444700E-01   0.352926E+00   0.369663E-01   0.360382E+00   0.360382E+00

   0.452300E-01   0.311447E+00   0.369189E-01   0.359939E+00   0.359939E+00

   0.459900E-01   0.321869E+00   0.359609E-01   0.359490E+00   0.359490E+00

   0.467500E-01   0.386037E+00   0.356763E-01   0.359035E+00   0.359035E+00

   0.475100E-01   0.370051E+00   0.356612E-01   0.358572E+00   0.358572E+00

   0.482700E-01   0.355049E+00   0.349246E-01   0.358103E+00   0.358103E+00

   0.490300E-01   0.292647E+00   0.345900E-01   0.357628E+00   0.357628E+00

   0.497900E-01   0.273424E+00   0.347642E-01   0.357146E+00   0.357146E+00

   0.505500E-01   0.370751E+00   0.340513E-01   0.356657E+00   0.356657E+00

   0.513100E-01   0.336770E+00   0.340947E-01   0.356163E+00   0.356163E+00

   0.520700E-01   0.402153E+00   0.338874E-01   0.355661E+00   0.355661E+00

   0.528300E-01   0.381893E+00   0.333923E-01   0.355154E+00   0.355154E+00

   0.535900E-01   0.327816E+00   0.329798E-01   0.354640E+00   0.354640E+00

   0.543500E-01   0.399423E+00   0.331544E-01   0.354120E+00   0.354120E+00

   0.551100E-01   0.317540E+00   0.325218E-01   0.353594E+00   0.353594E+00

   0.558700E-01   0.362273E+00   0.324803E-01   0.353061E+00   0.353061E+00

   0.566300E-01   0.363771E+00   0.320919E-01   0.352523E+00   0.352523E+00

   0.573900E-01   0.392040E+00   0.317034E-01   0.351978E+00   0.351978E+00

   0.581500E-01   0.374145E+00   0.315447E-01   0.351428E+00   0.351428E+00

   0.589100E-01   0.373789E+00   0.309530E-01   0.350871E+00   0.350871E+00

   0.596700E-01   0.331987E+00   0.309470E-01   0.350309E+00   0.350309E+00

   0.604300E-01   0.351075E+00   0.304244E-01   0.349740E+00   0.349740E+00

   0.611900E-01   0.398794E+00   0.307173E-01   0.349166E+00   0.349166E+00

   0.619500E-01   0.417363E+00   0.303955E-01   0.348586E+00   0.348586E+00

   0.627100E-01   0.339848E+00   0.303121E-01   0.348000E+00   0.348000E+00

   0.634700E-01   0.423152E+00   0.300451E-01   0.347409E+00   0.347409E+00

   0.642300E-01   0.297630E+00   0.293739E-01   0.346812E+00   0.346812E+00

   0.649900E-01   0.358731E+00   0.295951E-01   0.346209E+00   0.346209E+00

   0.657500E-01   0.314239E+00   0.291955E-01   0.345601E+00   0.345601E+00

   0.665100E-01   0.361630E+00   0.292522E-01   0.344988E+00   0.344988E+00

   0.672700E-01   0.284716E+00   0.283633E-01   0.344369E+00   0.344369E+00

   0.680300E-01   0.360803E+00   0.289238E-01   0.343744E+00   0.343744E+00

   0.687900E-01   0.346952E+00   0.285879E-01   0.343115E+00   0.343115E+00

   0.695500E-01   0.335151E+00   0.283345E-01   0.342480E+00   0.342480E+00

   0.703100E-01   0.364218E+00   0.282294E-01   0.341840E+00   0.341840E+00

   0.710700E-01   0.375278E+00   0.281068E-01   0.341194E+00   0.341194E+00

   0.718300E-01   0.328445E+00   0.276931E-01   0.340544E+00   0.340544E+00

   0.725900E-01   0.374584E+00   0.274854E-01   0.339888E+00   0.339888E+00

   0.733500E-01   0.272423E+00   0.272017E-01   0.339228E+00   0.339228E+00

   0.741200E-01   0.331178E+00   0.272054E-01   0.338553E+00   0.338553E+00

   0.748800E-01   0.348212E+00   0.269042E-01   0.337883E+00   0.337883E+00

   0.756400E-01   0.308432E+00   0.266783E-01   0.337208E+00   0.337208E+00

   0.764000E-01   0.331636E+00   0.266981E-01   0.336528E+00   0.336528E+00

   0.771600E-01   0.350394E+00   0.263471E-01   0.335843E+00   0.335843E+00

   0.779200E-01   0.337448E+00   0.264884E-01   0.335153E+00   0.335153E+00

   0.786800E-01   0.285654E+00   0.262333E-01   0.334459E+00   0.334459E+00

   0.794400E-01   0.367171E+00   0.260209E-01   0.333761E+00   0.333761E+00

   0.802000E-01   0.345036E+00   0.262500E-01   0.333057E+00   0.333057E+00

   0.809600E-01   0.320028E+00   0.257341E-01   0.332350E+00   0.332350E+00

   0.817200E-01   0.387253E+00   0.258652E-01   0.331638E+00   0.331638E+00

   0.824800E-01   0.295372E+00   0.254782E-01   0.330921E+00   0.330921E+00

   0.832400E-01   0.339865E+00   0.254160E-01   0.330200E+00   0.330200E+00

   0.840000E-01   0.378313E+00   0.252521E-01   0.329476E+00   0.329476E+00

   0.847600E-01   0.320144E+00   0.250785E-01   0.328746E+00   0.328746E+00

   0.855200E-01   0.310895E+00   0.252201E-01   0.328013E+00   0.328013E+00

   0.862800E-01   0.370523E+00   0.256195E-01   0.327276E+00   0.327276E+00

   0.870400E-01   0.331903E+00   0.257576E-01   0.326535E+00   0.326535E+00

   0.878000E-01   0.328097E+00   0.263368E-01   0.325790E+00   0.325790E+00

   0.885600E-01   0.346582E+00   0.265757E-01   0.325040E+00   0.325040E+00

   0.893200E-01   0.353427E+00   0.267874E-01   0.324288E+00   0.324288E+00

   0.900800E-01   0.320414E+00   0.272698E-01   0.323531E+00   0.323531E+00

   0.908400E-01   0.268232E+00   0.268686E-01   0.322770E+00   0.322770E+00

   0.916000E-01   0.277145E+00   0.272549E-01   0.322006E+00   0.322006E+00

   0.923600E-01   0.361851E+00   0.272816E-01   0.321239E+00   0.321239E+00

   0.931200E-01   0.327672E+00   0.278602E-01   0.320468E+00   0.320468E+00

   0.938800E-01   0.314769E+00   0.278145E-01   0.319693E+00   0.319693E+00

   0.946400E-01   0.264425E+00   0.276915E-01   0.318915E+00   0.318915E+00

   0.954000E-01   0.298438E+00   0.279138E-01   0.318134E+00   0.318134E+00

   0.961600E-01   0.313217E+00   0.282178E-01   0.317349E+00   0.317349E+00

   0.969200E-01   0.321800E+00   0.273051E-01   0.316561E+00   0.316561E+00

   0.976800E-01   0.354645E+00   0.277901E-01   0.315770E+00   0.315770E+00

   0.984400E-01   0.309141E+00   0.275435E-01   0.314976E+00   0.314976E+00

   0.992000E-01   0.304324E+00   0.274530E-01   0.314178E+00   0.314178E+00

   0.999600E-01   0.336575E+00   0.278944E-01   0.313378E+00   0.313378E+00

   0.100720E+00   0.317596E+00   0.267759E-01   0.312575E+00   0.312575E+00

   0.101480E+00   0.328942E+00   0.261713E-01   0.311768E+00   0.311768E+00

   0.102240E+00   0.309379E+00   0.256889E-01   0.310960E+00   0.310960E+00

   0.103000E+00   0.261625E+00   0.252852E-01   0.310148E+00   0.310148E+00

   0.103760E+00   0.364309E+00   0.250603E-01   0.309333E+00   0.309333E+00

   0.104520E+00   0.279933E+00   0.248289E-01   0.308516E+00   0.308516E+00

   0.105280E+00   0.301482E+00   0.245327E-01   0.307697E+00   0.307697E+00

   0.106040E+00   0.283408E+00   0.244115E-01   0.306874E+00   0.306874E+00

   0.106800E+00   0.302671E+00   0.241249E-01   0.306050E+00   0.306050E+00

   0.107560E+00   0.304507E+00   0.240622E-01   0.305223E+00   0.305223E+00

   0.108320E+00   0.258195E+00   0.237254E-01   0.304393E+00   0.304393E+00

   0.109080E+00   0.345416E+00   0.235511E-01   0.303562E+00   0.303562E+00

   0.109840E+00   0.297780E+00   0.237550E-01   0.302728E+00   0.302728E+00

   0.110600E+00   0.305160E+00   0.237778E-01   0.301892E+00   0.301892E+00

   0.111360E+00   0.332126E+00   0.238827E-01   0.301053E+00   0.301053E+00

   0.112120E+00   0.313858E+00   0.236272E-01   0.300213E+00   0.300213E+00

   0.112880E+00   0.330983E+00   0.235437E-01   0.299371E+00   0.299371E+00

   0.113640E+00   0.327084E+00   0.232551E-01   0.298527E+00   0.298527E+00

   0.114400E+00   0.347379E+00   0.230013E-01   0.297680E+00   0.297680E+00

   0.115160E+00   0.299985E+00   0.227400E-01   0.296833E+00   0.296833E+00

   0.115920E+00   0.279205E+00   0.228020E-01   0.295983E+00   0.295983E+00

   0.116680E+00   0.300188E+00   0.224454E-01   0.295131E+00   0.295131E+00

   0.117440E+00   0.269249E+00   0.225518E-01   0.294278E+00   0.294278E+00

   0.118200E+00   0.282328E+00   0.226076E-01   0.293424E+00   0.293424E+00

   0.118960E+00   0.266081E+00   0.221527E-01   0.292568E+00   0.292568E+00

   0.119720E+00   0.292244E+00   0.224595E-01   0.291710E+00   0.291710E+00

   0.120480E+00   0.288727E+00   0.221538E-01   0.290851E+00   0.290851E+00

   0.121240E+00   0.271545E+00   0.220075E-01   0.289991E+00   0.289991E+00

   0.122000E+00   0.273341E+00   0.216447E-01   0.289129E+00   0.289129E+00

   0.122760E+00   0.276315E+00   0.217489E-01   0.288266E+00   0.288266E+00

   0.123520E+00   0.275997E+00   0.217602E-01   0.287402E+00   0.287402E+00

   0.124280E+00   0.268163E+00   0.215602E-01   0.286537E+00   0.286537E+00

   0.125040E+00   0.314040E+00   0.212953E-01   0.285670E+00   0.285670E+00

   0.125800E+00   0.285398E+00   0.210882E-01   0.284803E+00   0.284803E+00

   0.126560E+00   0.322643E+00   0.213102E-01   0.283934E+00   0.283934E+00

   0.127320E+00   0.295451E+00   0.209801E-01   0.283065E+00   0.283065E+00

   0.128080E+00   0.295697E+00   0.208920E-01   0.282195E+00   0.282195E+00

   0.128840E+00   0.285703E+00   0.208895E-01   0.281324E+00   0.281324E+00

   0.129600E+00   0.293322E+00   0.208386E-01   0.280453E+00   0.280453E+00

   0.130360E+00   0.285044E+00   0.206486E-01   0.279580E+00   0.279580E+00

   0.131120E+00   0.283762E+00   0.205017E-01   0.278707E+00   0.278707E+00

   0.131880E+00   0.258867E+00   0.203585E-01   0.277834E+00   0.277834E+00

   0.132640E+00   0.248310E+00   0.203414E-01   0.276960E+00   0.276960E+00

   0.133400E+00   0.279087E+00   0.200948E-01   0.276085E+00   0.276085E+00

   0.134160E+00   0.267896E+00   0.202035E-01   0.275210E+00   0.275210E+00

   0.134920E+00   0.285495E+00   0.197470E-01   0.274335E+00   0.274335E+00

   0.135680E+00   0.264067E+00   0.198312E-01   0.273459E+00   0.273459E+00

   0.136440E+00   0.257230E+00   0.199307E-01   0.272583E+00   0.272583E+00

   0.137200E+00   0.249941E+00   0.196083E-01   0.271707E+00   0.271707E+00

   0.137960E+00   0.280290E+00   0.195282E-01   0.270831E+00   0.270831E+00

   0.138730E+00   0.290486E+00   0.195878E-01   0.269943E+00   0.269943E+00

   0.139490E+00   0.269533E+00   0.195026E-01   0.269067E+00   0.269067E+00

   0.140250E+00   0.258278E+00   0.193237E-01   0.268190E+00   0.268190E+00

   0.141010E+00   0.294997E+00   0.195912E-01   0.267314E+00   0.267314E+00

   0.141770E+00   0.278579E+00   0.192830E-01   0.266437E+00   0.266437E+00

   0.142530E+00   0.253628E+00   0.193578E-01   0.265561E+00   0.265561E+00

   0.143290E+00   0.250443E+00   0.190764E-01   0.264685E+00   0.264685E+00

   0.144050E+00   0.292521E+00   0.191725E-01   0.263810E+00   0.263810E+00

   0.144810E+00   0.268536E+00   0.188784E-01   0.262934E+00   0.262934E+00

   0.145570E+00   0.264351E+00   0.189302E-01   0.262059E+00   0.262059E+00

   0.146330E+00   0.245396E+00   0.188865E-01   0.261185E+00   0.261185E+00

   0.147090E+00   0.270853E+00   0.189421E-01   0.260310E+00   0.260310E+00

   0.147850E+00   0.273255E+00   0.190026E-01   0.259437E+00   0.259437E+00

   0.148610E+00   0.273380E+00   0.188728E-01   0.258563E+00   0.258563E+00

   0.149370E+00   0.283582E+00   0.186437E-01   0.257691E+00   0.257691E+00

   0.150130E+00   0.259585E+00   0.185538E-01   0.256819E+00   0.256819E+00

   0.150890E+00   0.306024E+00   0.186221E-01   0.255947E+00   0.255947E+00

   0.151650E+00   0.280946E+00   0.185189E-01   0.255077E+00   0.255077E+00

   0.152410E+00   0.260997E+00   0.184106E-01   0.254207E+00   0.254207E+00

   0.153170E+00   0.272560E+00   0.183260E-01   0.253338E+00   0.253338E+00

   0.153930E+00   0.242194E+00   0.183701E-01   0.252470E+00   0.252470E+00

   0.154690E+00   0.276676E+00   0.182488E-01   0.251602E+00   0.251602E+00

   0.155450E+00   0.240744E+00   0.180912E-01   0.250736E+00   0.250736E+00

   0.156210E+00   0.262841E+00   0.180346E-01   0.249871E+00   0.249871E+00

   0.156970E+00   0.227209E+00   0.179914E-01   0.249006E+00   0.249006E+00

   0.157730E+00   0.226330E+00   0.179432E-01   0.248143E+00   0.248143E+00

   0.158490E+00   0.227370E+00   0.179773E-01   0.247281E+00   0.247281E+00

   0.159250E+00   0.244660E+00   0.178950E-01   0.246420E+00   0.246420E+00

   0.160010E+00   0.225253E+00   0.178297E-01   0.245560E+00   0.245560E+00

   0.160770E+00   0.251370E+00   0.177957E-01   0.244701E+00   0.244701E+00

   0.161530E+00   0.262441E+00   0.177552E-01   0.243844E+00   0.243844E+00

   0.162290E+00   0.257486E+00   0.176532E-01   0.242988E+00   0.242988E+00

   0.163050E+00   0.238759E+00   0.175274E-01   0.242134E+00   0.242134E+00

   0.163810E+00   0.241861E+00   0.174656E-01   0.241280E+00   0.241280E+00

   0.164570E+00   0.217153E+00   0.174950E-01   0.240428E+00   0.240428E+00

   0.165330E+00   0.228229E+00   0.173598E-01   0.239578E+00   0.239578E+00

   0.166090E+00   0.250173E+00   0.173250E-01   0.238729E+00   0.238729E+00

   0.166850E+00   0.253436E+00   0.173252E-01   0.237882E+00   0.237882E+00

   0.167610E+00   0.253811E+00   0.173540E-01   0.237036E+00   0.237036E+00

   0.168370E+00   0.231928E+00   0.172159E-01   0.236192E+00   0.236192E+00

   0.169130E+00   0.240528E+00   0.170882E-01   0.235350E+00   0.235350E+00

   0.169890E+00   0.232389E+00   0.172357E-01   0.234509E+00   0.234509E+00

   0.170650E+00   0.225887E+00   0.169446E-01   0.233670E+00   0.233670E+00

   0.171410E+00   0.261129E+00   0.170445E-01   0.232832E+00   0.232832E+00

   0.172170E+00   0.243670E+00   0.169800E-01   0.231997E+00   0.231997E+00

   0.172930E+00   0.242230E+00   0.169247E-01   0.231163E+00   0.231163E+00

   0.173690E+00   0.242636E+00   0.169333E-01   0.230331E+00   0.230331E+00

   0.174450E+00   0.239034E+00   0.168053E-01   0.229501E+00   0.229501E+00

   0.175210E+00   0.256690E+00   0.171376E-01   0.228673E+00   0.228673E+00

   0.175970E+00   0.246385E+00   0.171903E-01   0.227847E+00   0.227847E+00

   0.176730E+00   0.224481E+00   0.175642E-01   0.227023E+00   0.227023E+00

   0.177490E+00   0.215538E+00   0.175473E-01   0.226201E+00   0.226201E+00

   0.178250E+00   0.185509E+00   0.177578E-01   0.225381E+00   0.225381E+00

   0.179010E+00   0.231429E+00   0.179169E-01   0.224563E+00   0.224563E+00

   0.179770E+00   0.200928E+00   0.179441E-01   0.223747E+00   0.223747E+00

   0.180530E+00   0.216553E+00   0.179551E-01   0.222933E+00   0.222933E+00

   0.181290E+00   0.182941E+00   0.182133E-01   0.222122E+00   0.222122E+00

   0.182050E+00   0.199482E+00   0.182604E-01   0.221312E+00   0.221312E+00

   0.182810E+00   0.228871E+00   0.181788E-01   0.220505E+00   0.220505E+00

   0.183570E+00   0.225911E+00   0.183699E-01   0.219700E+00   0.219700E+00

   0.184330E+00   0.194884E+00   0.184291E-01   0.218898E+00   0.218898E+00

   0.185090E+00   0.217838E+00   0.184703E-01   0.218097E+00   0.218097E+00

   0.185850E+00   0.199252E+00   0.185437E-01   0.217299E+00   0.217299E+00

   0.186610E+00   0.212320E+00   0.183945E-01   0.216503E+00   0.216503E+00

   0.187370E+00   0.220726E+00   0.187043E-01   0.215710E+00   0.215710E+00

   0.188130E+00   0.193833E+00   0.184286E-01   0.214919E+00   0.214919E+00

   0.188890E+00   0.214883E+00   0.185801E-01   0.214130E+00   0.214130E+00

   0.189650E+00   0.213462E+00   0.186837E-01   0.213344E+00   0.213344E+00

   0.190410E+00   0.226858E+00   0.186931E-01   0.212561E+00   0.212561E+00

   0.191170E+00   0.222876E+00   0.186785E-01   0.211779E+00   0.211779E+00

   0.191930E+00   0.239955E+00   0.187577E-01   0.211001E+00   0.211001E+00

   0.192690E+00   0.220159E+00   0.188416E-01   0.210224E+00   0.210224E+00

   0.193450E+00   0.224109E+00   0.188600E-01   0.209451E+00   0.209451E+00

   0.194210E+00   0.214024E+00   0.188508E-01   0.208680E+00   0.208680E+00

   0.194970E+00   0.199118E+00   0.188280E-01   0.207911E+00   0.207911E+00

   0.195730E+00   0.254735E+00   0.189764E-01   0.207145E+00   0.207145E+00

   0.196490E+00   0.244345E+00   0.189184E-01   0.206382E+00   0.206382E+00

   0.197250E+00   0.194901E+00   0.189430E-01   0.205621E+00   0.205621E+00

   0.198010E+00   0.207459E+00   0.190557E-01   0.204863E+00   0.204863E+00

   0.198770E+00   0.221324E+00   0.191153E-01   0.204108E+00   0.204108E+00

   0.199530E+00   0.191227E+00   0.190494E-01   0.203356E+00   0.203356E+00

   0.200290E+00   0.189990E+00   0.189301E-01   0.202606E+00   0.202606E+00

   0.201050E+00   0.223595E+00   0.190718E-01   0.201858E+00   0.201858E+00

   0.201810E+00   0.164507E+00   0.188639E-01   0.201114E+00   0.201114E+00

   0.202570E+00   0.216507E+00   0.190824E-01   0.200372E+00   0.200372E+00

   0.203330E+00   0.201989E+00   0.190282E-01   0.199633E+00   0.199633E+00

   0.204090E+00   0.178183E+00   0.190896E-01   0.198897E+00   0.198897E+00

   0.204850E+00   0.191430E+00   0.190339E-01   0.198164E+00   0.198164E+00

   0.205610E+00   0.216324E+00   0.190787E-01   0.197433E+00   0.197433E+00

   0.206370E+00   0.197273E+00   0.190656E-01   0.196705E+00   0.196705E+00

   0.207130E+00   0.181159E+00   0.190231E-01   0.195981E+00   0.195981E+00

   0.207890E+00   0.186968E+00   0.190727E-01   0.195258E+00   0.195258E+00

   0.208650E+00   0.212419E+00   0.190304E-01   0.194539E+00   0.194539E+00

   0.209410E+00   0.228208E+00   0.189793E-01   0.193823E+00   0.193823E+00

   0.210170E+00   0.198385E+00   0.190805E-01   0.193109E+00   0.193109E+00

   0.210930E+00   0.192455E+00   0.190099E-01   0.192399E+00   0.192399E+00

   0.211690E+00   0.174788E+00   0.190531E-01   0.191691E+00   0.191691E+00

   0.212450E+00   0.189779E+00   0.189076E-01   0.190986E+00   0.190986E+00

   0.213210E+00   0.216992E+00   0.191634E-01   0.190284E+00   0.190284E+00

   0.213970E+00   0.179149E+00   0.188817E-01   0.189585E+00   0.189585E+00

   0.214730E+00   0.192155E+00   0.188108E-01   0.188889E+00   0.188889E+00

   0.215490E+00   0.177159E+00   0.190595E-01   0.188196E+00   0.188196E+00

   0.216250E+00   0.160290E+00   0.189187E-01   0.187506E+00   0.187506E+00

   0.217010E+00   0.183577E+00   0.189790E-01   0.186819E+00   0.186819E+00

   0.217770E+00   0.169923E+00   0.188644E-01   0.186134E+00   0.186134E+00

   0.218530E+00   0.174889E+00   0.188846E-01   0.185453E+00   0.185453E+00

   0.219290E+00   0.157162E+00   0.186918E-01   0.184775E+00   0.184775E+00

   0.220050E+00   0.183288E+00   0.188837E-01   0.184099E+00   0.184099E+00

   0.220810E+00   0.210810E+00   0.186030E-01   0.183427E+00   0.183427E+00

   0.221570E+00   0.181194E+00   0.187913E-01   0.182757E+00   0.182757E+00

   0.222330E+00   0.179653E+00   0.184772E-01   0.182091E+00   0.182091E+00

   0.223090E+00   0.198334E+00   0.186895E-01   0.181427E+00   0.181427E+00

   0.223850E+00   0.198234E+00   0.186507E-01   0.180767E+00   0.180767E+00

   0.224610E+00   0.146299E+00   0.183030E-01   0.180109E+00   0.180109E+00

   0.225370E+00   0.206273E+00   0.184655E-01   0.179454E+00   0.179454E+00

   0.226130E+00   0.160017E+00   0.181337E-01   0.178803E+00   0.178803E+00

   0.226890E+00   0.165474E+00   0.181374E-01   0.178154E+00   0.178154E+00

   0.227650E+00   0.201248E+00   0.180793E-01   0.177509E+00   0.177509E+00

   0.228410E+00   0.202497E+00   0.180028E-01   0.176866E+00   0.176866E+00

   0.229170E+00   0.188692E+00   0.179488E-01   0.176226E+00   0.176226E+00

   0.229930E+00   0.192072E+00   0.178407E-01   0.175590E+00   0.175590E+00

   0.230690E+00   0.202971E+00   0.179363E-01   0.174956E+00   0.174956E+00

   0.231450E+00   0.181102E+00   0.178661E-01   0.174325E+00   0.174325E+00

   0.232210E+00   0.196952E+00   0.176494E-01   0.173698E+00   0.173698E+00

   0.232970E+00   0.167751E+00   0.176981E-01   0.173073E+00   0.173073E+00

   0.233730E+00   0.184621E+00   0.176044E-01   0.172451E+00   0.172451E+00

   0.234490E+00   0.184176E+00   0.175316E-01   0.171832E+00   0.171832E+00

   0.235250E+00   0.163395E+00   0.174420E-01   0.171217E+00   0.171217E+00

   0.236010E+00   0.171287E+00   0.174300E-01   0.170604E+00   0.170604E+00

   0.236770E+00   0.160680E+00   0.173329E-01   0.169994E+00   0.169994E+00

   0.237530E+00   0.159889E+00   0.173012E-01   0.169387E+00   0.169387E+00

   0.238290E+00   0.167163E+00   0.172333E-01   0.168783E+00   0.168783E+00

   0.239050E+00   0.145109E+00   0.171931E-01   0.168182E+00   0.168182E+00

   0.239810E+00   0.141324E+00   0.169441E-01   0.167584E+00   0.167584E+00

   0.240570E+00   0.168354E+00   0.170440E-01   0.166989E+00   0.166989E+00

   0.241330E+00   0.151772E+00   0.170441E-01   0.166397E+00   0.166397E+00

   0.242090E+00   0.149846E+00   0.168115E-01   0.165808E+00   0.165808E+00

   0.242850E+00   0.128780E+00   0.168512E-01   0.165221E+00   0.165221E+00

   0.243610E+00   0.166034E+00   0.167684E-01   0.164638E+00   0.164638E+00

   0.244370E+00   0.179150E+00   0.168917E-01   0.164057E+00   0.164057E+00

   0.245130E+00   0.166115E+00   0.167600E-01   0.163480E+00   0.163480E+00

   0.245890E+00   0.135909E+00   0.166177E-01   0.162905E+00   0.162905E+00

   0.246650E+00   0.158920E+00   0.165249E-01   0.162333E+00   0.162333E+00

   0.247410E+00   0.171407E+00   0.167219E-01   0.161764E+00   0.161764E+00

   0.248170E+00   0.172990E+00   0.164620E-01   0.161198E+00   0.161198E+00

   0.248930E+00   0.166888E+00   0.165117E-01   0.160635E+00   0.160635E+00

   0.249690E+00   0.157075E+00   0.164373E-01   0.160075E+00   0.160075E+00

   0.250450E+00   0.169118E+00   0.162806E-01   0.159517E+00   0.159517E+00

   0.251210E+00   0.133231E+00   0.162855E-01   0.158963E+00   0.158963E+00

   0.251970E+00   0.134135E+00   0.163257E-01   0.158411E+00   0.158411E+00

   0.252730E+00   0.158381E+00   0.163493E-01   0.157862E+00   0.157862E+00

   0.253490E+00   0.162339E+00   0.160929E-01   0.157316E+00   0.157316E+00

   0.254250E+00   0.159797E+00   0.160732E-01   0.156772E+00   0.156772E+00

   0.255010E+00   0.139315E+00   0.159410E-01   0.156232E+00   0.156232E+00

   0.255770E+00   0.157092E+00   0.160851E-01   0.155694E+00   0.155694E+00

   0.256530E+00   0.140476E+00   0.160512E-01   0.155159E+00   0.155159E+00

   0.257290E+00   0.156250E+00   0.159778E-01   0.154626E+00   0.154626E+00

   0.258050E+00   0.144975E+00   0.160540E-01   0.154097E+00   0.154097E+00

   0.258810E+00   0.173367E+00   0.159467E-01   0.153570E+00   0.153570E+00

   0.259570E+00   0.114854E+00   0.158369E-01   0.153045E+00   0.153045E+00

   0.260330E+00   0.134284E+00   0.157757E-01   0.152524E+00   0.152524E+00

   0.261090E+00   0.148036E+00   0.158649E-01   0.152005E+00   0.152005E+00

   0.261850E+00   0.176207E+00   0.156742E-01   0.151489E+00   0.151489E+00

   0.262610E+00   0.156404E+00   0.156854E-01   0.150976E+00   0.150976E+00

   0.263370E+00   0.152867E+00   0.156368E-01   0.150465E+00   0.150465E+00

   0.264130E+00   0.139262E+00   0.156305E-01   0.149957E+00   0.149957E+00

   0.264890E+00   0.159153E+00   0.154292E-01   0.149451E+00   0.149451E+00

   0.265650E+00   0.171551E+00   0.153824E-01   0.148948E+00   0.148948E+00

   0.266410E+00   0.125200E+00   0.153310E-01   0.148448E+00   0.148448E+00

   0.267170E+00   0.166442E+00   0.154416E-01   0.147950E+00   0.147950E+00

   0.267930E+00   0.135834E+00   0.153528E-01   0.147455E+00   0.147455E+00

   0.268690E+00   0.164219E+00   0.153695E-01   0.146962E+00   0.146962E+00

   0.269450E+00   0.154627E+00   0.153697E-01   0.146472E+00   0.146472E+00

   0.270210E+00   0.153792E+00   0.152198E-01   0.145985E+00   0.145985E+00

   0.270970E+00   0.145603E+00   0.152367E-01   0.145500E+00   0.145500E+00

   0.271720E+00   0.151530E+00   0.151248E-01   0.145023E+00   0.145023E+00

   0.272480E+00   0.146819E+00   0.151910E-01   0.144543E+00   0.144543E+00

   0.273240E+00   0.154120E+00   0.151182E-01   0.144066E+00   0.144066E+00

   0.274000E+00   0.152780E+00   0.151711E-01   0.143591E+00   0.143591E+00

   0.274760E+00   0.120703E+00   0.149650E-01   0.143118E+00   0.143118E+00

   0.275520E+00   0.153287E+00   0.150354E-01   0.142648E+00   0.142648E+00

   0.276280E+00   0.136358E+00   0.149517E-01   0.142180E+00   0.142180E+00

   0.277040E+00   0.136454E+00   0.149296E-01   0.141714E+00   0.141714E+00

   0.277800E+00   0.142930E+00   0.148953E-01   0.141251E+00   0.141251E+00

   0.278560E+00   0.128606E+00   0.148604E-01   0.140790E+00   0.140790E+00

   0.279320E+00   0.134567E+00   0.147592E-01   0.140332E+00   0.140332E+00

   0.280080E+00   0.123177E+00   0.146765E-01   0.139875E+00   0.139875E+00

   0.280840E+00   0.125084E+00   0.147346E-01   0.139422E+00   0.139422E+00

   0.281600E+00   0.134499E+00   0.146938E-01   0.138970E+00   0.138970E+00

   0.282360E+00   0.150874E+00   0.147112E-01   0.138521E+00   0.138521E+00

   0.283120E+00   0.141601E+00   0.146765E-01   0.138074E+00   0.138074E+00

   0.283880E+00   0.131691E+00   0.146489E-01   0.137629E+00   0.137629E+00

   0.284640E+00   0.142974E+00   0.147061E-01   0.137187E+00   0.137187E+00

   0.285400E+00   0.145004E+00   0.145408E-01   0.136746E+00   0.136746E+00

   0.286160E+00   0.151294E+00   0.146228E-01   0.136308E+00   0.136308E+00

   0.286920E+00   0.149719E+00   0.146443E-01   0.135872E+00   0.135872E+00

   0.287680E+00   0.167070E+00   0.146127E-01   0.135438E+00   0.135438E+00

   0.288440E+00   0.128907E+00   0.145571E-01   0.135007E+00   0.135007E+00

   0.289200E+00   0.109148E+00   0.146730E-01   0.134577E+00   0.134577E+00

   0.289960E+00   0.141882E+00   0.145885E-01   0.134150E+00   0.134150E+00

   0.290720E+00   0.144285E+00   0.146088E-01   0.133724E+00   0.133724E+00

   0.291480E+00   0.129468E+00   0.145455E-01   0.133301E+00   0.133301E+00

   0.292240E+00   0.153814E+00   0.146260E-01   0.132880E+00   0.132880E+00

   0.293000E+00   0.141299E+00   0.146266E-01   0.132461E+00   0.132461E+00

   0.293760E+00   0.140576E+00   0.146537E-01   0.132044E+00   0.132044E+00

   0.294520E+00   0.125210E+00   0.146954E-01   0.131629E+00   0.131629E+00

   0.295280E+00   0.942670E-01   0.147194E-01   0.131215E+00   0.131215E+00

   0.296040E+00   0.132553E+00   0.147516E-01   0.130804E+00   0.130804E+00

   0.296800E+00   0.126567E+00   0.147153E-01   0.130395E+00   0.130395E+00

   0.297560E+00   0.133466E+00   0.147443E-01   0.129988E+00   0.129988E+00

   0.298320E+00   0.107724E+00   0.146687E-01   0.129583E+00   0.129583E+00

   0.299080E+00   0.109199E+00   0.146844E-01   0.129179E+00   0.129179E+00

   0.299840E+00   0.154819E+00   0.146651E-01   0.128778E+00   0.128778E+00

   0.300600E+00   0.130889E+00   0.146863E-01   0.128378E+00   0.128378E+00

   0.301360E+00   0.126057E+00   0.145913E-01   0.127980E+00   0.127980E+00

   0.302120E+00   0.120100E+00   0.147207E-01   0.127584E+00   0.127584E+00

   0.302880E+00   0.141240E+00   0.144880E-01   0.127190E+00   0.127190E+00

   0.303640E+00   0.121176E+00   0.144920E-01   0.126798E+00   0.126798E+00

   0.304400E+00   0.124984E+00   0.144357E-01   0.126407E+00   0.126407E+00

   0.305160E+00   0.131490E+00   0.145875E-01   0.126018E+00   0.126018E+00

   0.305920E+00   0.126858E+00   0.146837E-01   0.125631E+00   0.125631E+00

   0.306680E+00   0.132193E+00   0.146815E-01   0.125246E+00   0.125246E+00

   0.307440E+00   0.115273E+00   0.147632E-01   0.124862E+00   0.124862E+00

   0.308200E+00   0.741117E-01   0.147600E-01   0.124480E+00   0.124480E+00

   0.308960E+00   0.135899E+00   0.148447E-01   0.124100E+00   0.124100E+00

   0.309720E+00   0.129480E+00   0.148441E-01   0.123721E+00   0.123721E+00

   0.310480E+00   0.129954E+00   0.148505E-01   0.123345E+00   0.123345E+00

   0.311240E+00   0.127067E+00   0.148497E-01   0.122969E+00   0.122969E+00

   0.312000E+00   0.134048E+00   0.149005E-01   0.122596E+00   0.122596E+00

   0.312760E+00   0.125572E+00   0.147878E-01   0.122224E+00   0.122224E+00

   0.313520E+00   0.109751E+00   0.147506E-01   0.121853E+00   0.121853E+00

   0.314280E+00   0.136236E+00   0.149600E-01   0.121484E+00   0.121484E+00

   0.315040E+00   0.843508E-01   0.147200E-01   0.121117E+00   0.121117E+00

   0.315800E+00   0.113811E+00   0.147991E-01   0.120751E+00   0.120751E+00

   0.316560E+00   0.114337E+00   0.149960E-01   0.120387E+00   0.120387E+00

   0.317320E+00   0.135348E+00   0.151425E-01   0.120024E+00   0.120024E+00

   0.318080E+00   0.118737E+00   0.151999E-01   0.119663E+00   0.119663E+00

   0.318830E+00   0.112670E+00   0.151956E-01   0.119308E+00   0.119308E+00

   0.319590E+00   0.143218E+00   0.152937E-01   0.118949E+00   0.118949E+00

   0.320350E+00   0.115188E+00   0.154122E-01   0.118592E+00   0.118592E+00

   0.321110E+00   0.122487E+00   0.153738E-01   0.118237E+00   0.118237E+00

   0.321870E+00   0.104206E+00   0.154677E-01   0.117883E+00   0.117883E+00

   0.322630E+00   0.145494E+00   0.155490E-01   0.117530E+00   0.117530E+00

   0.323390E+00   0.109588E+00   0.155856E-01   0.117179E+00   0.117179E+00

   0.324150E+00   0.111670E+00   0.154885E-01   0.116829E+00   0.116829E+00

   0.324910E+00   0.131059E+00   0.157318E-01   0.116480E+00   0.116480E+00

   0.325670E+00   0.131457E+00   0.157096E-01   0.116133E+00   0.116133E+00

   0.326430E+00   0.114083E+00   0.156689E-01   0.115787E+00   0.115787E+00

   0.327190E+00   0.126643E+00   0.157230E-01   0.115442E+00   0.115442E+00

   0.327950E+00   0.100199E+00   0.157413E-01   0.115099E+00   0.115099E+00

   0.328710E+00   0.107740E+00   0.156747E-01   0.114757E+00   0.114757E+00

   0.329470E+00   0.133556E+00   0.156875E-01   0.114416E+00   0.114416E+00

   0.330230E+00   0.964971E-01   0.156843E-01   0.114077E+00   0.114077E+00

   0.330990E+00   0.138545E+00   0.157881E-01   0.113738E+00   0.113738E+00

   0.331750E+00   0.107035E+00   0.157888E-01   0.113401E+00   0.113401E+00

   0.332510E+00   0.135900E+00   0.157603E-01   0.113065E+00   0.113065E+00

   0.333270E+00   0.131922E+00   0.158630E-01   0.112730E+00   0.112730E+00

   0.334030E+00   0.115820E+00   0.159114E-01   0.112397E+00   0.112397E+00

   0.334790E+00   0.896757E-01   0.157238E-01   0.112065E+00   0.112065E+00

   0.335550E+00   0.114472E+00   0.159144E-01   0.111733E+00   0.111733E+00

   0.336310E+00   0.116573E+00   0.158585E-01   0.111403E+00   0.111403E+00

   0.337070E+00   0.112478E+00   0.158817E-01   0.111074E+00   0.111074E+00

   0.337830E+00   0.137985E+00   0.159447E-01   0.110747E+00   0.110747E+00

   0.338590E+00   0.995915E-01   0.158861E-01   0.110420E+00   0.110420E+00

   0.339350E+00   0.136856E+00   0.160301E-01   0.110094E+00   0.110094E+00

   0.340110E+00   0.101645E+00   0.159168E-01   0.109770E+00   0.109770E+00

   0.340870E+00   0.140176E+00   0.161219E-01   0.109446E+00   0.109446E+00

   0.341630E+00   0.101087E+00   0.159655E-01   0.109124E+00   0.109124E+00

   0.342390E+00   0.110699E+00   0.160964E-01   0.108802E+00   0.108802E+00

   0.343150E+00   0.107958E+00   0.159792E-01   0.108482E+00   0.108482E+00

   0.343910E+00   0.122848E+00   0.160736E-01   0.108163E+00   0.108163E+00

   0.344670E+00   0.109211E+00   0.160722E-01   0.107844E+00   0.107844E+00

   0.345430E+00   0.135696E+00   0.161096E-01   0.107527E+00   0.107527E+00

   0.346190E+00   0.104457E+00   0.160786E-01   0.107210E+00   0.107210E+00

   0.346950E+00   0.105573E+00   0.160775E-01   0.106895E+00   0.106895E+00

   0.347710E+00   0.968057E-01   0.162035E-01   0.106581E+00   0.106581E+00

   0.348470E+00   0.997884E-01   0.161237E-01   0.106267E+00   0.106267E+00

   0.349220E+00   0.113095E+00   0.161394E-01   0.105959E+00   0.105959E+00

   0.349980E+00   0.103071E+00   0.158390E-01   0.105647E+00   0.105647E+00

   0.350740E+00   0.127618E+00   0.157216E-01   0.105336E+00   0.105336E+00

   0.351500E+00   0.120418E+00   0.155528E-01   0.105026E+00   0.105026E+00

   0.352260E+00   0.113749E+00   0.153942E-01   0.104717E+00   0.104717E+00

   0.353020E+00   0.129988E+00   0.153659E-01   0.104409E+00   0.104409E+00

   0.353780E+00   0.123528E+00   0.155917E-01   0.104102E+00   0.104102E+00

   0.354540E+00   0.135372E+00   0.156867E-01   0.103796E+00   0.103796E+00

   0.355300E+00   0.947710E-01   0.156719E-01   0.103490E+00   0.103490E+00

   0.356060E+00   0.109551E+00   0.157163E-01   0.103186E+00   0.103186E+00

   0.356820E+00   0.788453E-01   0.156658E-01   0.102882E+00   0.102882E+00

   0.357580E+00   0.116413E+00   0.157638E-01   0.102579E+00   0.102579E+00

   0.358340E+00   0.839208E-01   0.156562E-01   0.102277E+00   0.102277E+00

   0.359100E+00   0.127618E+00   0.158445E-01   0.101976E+00   0.101976E+00

   0.359860E+00   0.117105E+00   0.158087E-01   0.101675E+00   0.101675E+00

   0.360620E+00   0.115244E+00   0.157295E-01   0.101375E+00   0.101375E+00

   0.361380E+00   0.947662E-01   0.158074E-01   0.101076E+00   0.101076E+00

   0.362140E+00   0.127927E+00   0.158725E-01   0.100778E+00   0.100778E+00

   0.362900E+00   0.805432E-01   0.159180E-01   0.100481E+00   0.100481E+00

   0.363660E+00   0.131579E+00   0.159753E-01   0.100184E+00   0.100184E+00

   0.364420E+00   0.103958E+00   0.158866E-01   0.998882E-01   0.998882E-01

   0.365180E+00   0.101720E+00   0.160053E-01   0.995931E-01   0.995931E-01

   0.365940E+00   0.102942E+00   0.159977E-01   0.992987E-01   0.992987E-01

   0.366700E+00   0.118825E+00   0.162084E-01   0.990051E-01   0.990051E-01

   0.367460E+00   0.111116E+00   0.160224E-01   0.987121E-01   0.987121E-01

   0.368220E+00   0.129315E+00   0.161478E-01   0.984199E-01   0.984199E-01

   0.368980E+00   0.960343E-01   0.161596E-01   0.981284E-01   0.981284E-01

   0.369740E+00   0.129961E+00   0.163092E-01   0.978376E-01   0.978376E-01

   0.370500E+00   0.601519E-01   0.162081E-01   0.975475E-01   0.975475E-01

   0.371260E+00   0.108418E+00   0.162810E-01   0.972581E-01   0.972581E-01

   0.372020E+00   0.130485E+00   0.164451E-01   0.969693E-01   0.969693E-01

   0.372770E+00   0.104593E+00   0.165158E-01   0.966851E-01   0.966851E-01

   0.373530E+00   0.793805E-01   0.166474E-01   0.963977E-01   0.963977E-01

   0.374290E+00   0.105215E+00   0.166898E-01   0.961110E-01   0.961110E-01

   0.375050E+00   0.126222E+00   0.168508E-01   0.958249E-01   0.958249E-01

   0.375810E+00   0.882965E-01   0.169118E-01   0.955395E-01   0.955395E-01

   0.376570E+00   0.958064E-01   0.170985E-01   0.952548E-01   0.952548E-01

   0.377330E+00   0.144434E+00   0.171964E-01   0.949707E-01   0.949707E-01

   0.378090E+00   0.121982E+00   0.173528E-01   0.946872E-01   0.946872E-01

   0.378850E+00   0.822879E-01   0.174651E-01   0.944044E-01   0.944044E-01

   0.379610E+00   0.982660E-01   0.174841E-01   0.941222E-01   0.941222E-01

   0.380370E+00   0.992224E-01   0.177416E-01   0.938406E-01   0.938406E-01

   0.381130E+00   0.999569E-01   0.176920E-01   0.935597E-01   0.935597E-01

   0.381890E+00   0.697800E-01   0.179240E-01   0.932794E-01   0.932794E-01

   0.382650E+00   0.110378E+00   0.179019E-01   0.929997E-01   0.929997E-01

   0.383410E+00   0.972546E-01   0.180818E-01   0.927206E-01   0.927206E-01

   0.384170E+00   0.973589E-01   0.180956E-01   0.924421E-01   0.924421E-01

   0.384930E+00   0.797348E-01   0.182633E-01   0.921642E-01   0.921642E-01

   0.385690E+00   0.113418E+00   0.185008E-01   0.918869E-01   0.918869E-01

   0.386450E+00   0.736923E-01   0.184641E-01   0.916102E-01   0.916102E-01

   0.387210E+00   0.114267E+00   0.185929E-01   0.913341E-01   0.913341E-01

   0.387970E+00   0.102919E+00   0.189722E-01   0.910586E-01   0.910586E-01

   0.388730E+00   0.883854E-01   0.187869E-01   0.907837E-01   0.907837E-01

   0.389490E+00   0.110736E+00   0.190966E-01   0.905094E-01   0.905094E-01

   0.390250E+00   0.127658E+00   0.191301E-01   0.902356E-01   0.902356E-01

   0.391010E+00   0.746211E-01   0.192051E-01   0.899625E-01   0.899625E-01

   0.391770E+00   0.104899E+00   0.194960E-01   0.896899E-01   0.896899E-01

   0.392520E+00   0.754694E-01   0.195601E-01   0.894214E-01   0.894214E-01

   0.393280E+00   0.906276E-01   0.194870E-01   0.891500E-01   0.891500E-01

   0.394040E+00   0.933303E-01   0.198359E-01   0.888791E-01   0.888791E-01

   0.394800E+00   0.106752E+00   0.196839E-01   0.886088E-01   0.886088E-01

   0.395560E+00   0.132023E+00   0.200800E-01   0.883390E-01   0.883390E-01

   0.396320E+00   0.995842E-01   0.201558E-01   0.880698E-01   0.880698E-01

   0.397080E+00   0.945804E-01   0.204532E-01   0.878012E-01   0.878012E-01

   0.397840E+00   0.829267E-01   0.205356E-01   0.875331E-01   0.875331E-01

   0.398600E+00   0.118255E+00   0.204772E-01   0.872656E-01   0.872656E-01

   0.399360E+00   0.997087E-01   0.207845E-01   0.869987E-01   0.869987E-01

   0.400120E+00   0.885329E-01   0.209452E-01   0.867323E-01   0.867323E-01

   0.400880E+00   0.799892E-01   0.209465E-01   0.864664E-01   0.864664E-01

   0.401640E+00   0.108844E+00   0.212366E-01   0.862011E-01   0.862011E-01

   0.402400E+00   0.101079E+00   0.213529E-01   0.859364E-01   0.859364E-01

   0.403160E+00   0.488025E-01   0.215917E-01   0.856722E-01   0.856722E-01

   0.403920E+00   0.977896E-01   0.788562E+00   0.854086E-01   0.854086E-01

   0.404680E+00   0.673197E-01   0.216107E-01   0.851456E-01   0.851456E-01

   0.405440E+00   0.100787E+00   0.215401E-01   0.848830E-01   0.848830E-01

   0.406200E+00   0.986176E-01   0.219196E-01   0.846211E-01   0.846211E-01

   0.406960E+00   0.759505E-01   0.217091E-01   0.843597E-01   0.843597E-01

   0.407720E+00   0.756932E-01   0.220040E-01   0.840988E-01   0.840988E-01

   0.408480E+00   0.964852E-01   0.220930E-01   0.838385E-01   0.838385E-01

   0.409240E+00   0.879707E-01   0.221006E-01   0.835787E-01   0.835787E-01

   0.409990E+00   0.748330E-01   0.222914E-01   0.833229E-01   0.833229E-01

   0.410750E+00   0.144737E+00   0.221464E-01   0.830642E-01   0.830642E-01

   0.411510E+00   0.117395E+00   0.222835E-01   0.828061E-01   0.828061E-01

   0.412270E+00   0.849084E-01   0.223175E-01   0.825486E-01   0.825486E-01

   0.413030E+00   0.105362E+00   0.228070E-01   0.822916E-01   0.822916E-01

   0.413790E+00   0.644899E-01   0.226012E-01   0.820351E-01   0.820351E-01

   0.414550E+00   0.102946E+00   0.227398E-01   0.817792E-01   0.817792E-01

   0.415310E+00   0.107070E+00   0.229389E-01   0.815238E-01   0.815238E-01

   0.416070E+00   0.961471E-01   0.227864E-01   0.812690E-01   0.812690E-01

   0.416830E+00   0.103506E+00   0.228795E-01   0.810148E-01   0.810148E-01

   0.417590E+00   0.101610E+00   0.232209E-01   0.807611E-01   0.807611E-01

   0.418350E+00   0.114272E+00   0.234430E-01   0.805080E-01   0.805080E-01

   0.419110E+00   0.717578E-01   0.231464E-01   0.802554E-01   0.802554E-01

   0.419870E+00   0.803649E-01   0.233507E-01   0.800034E-01   0.800034E-01

   0.420630E+00   0.112890E+00   0.235293E-01   0.797520E-01   0.797520E-01

   0.421390E+00   0.128806E+00   0.237227E-01   0.795011E-01   0.795011E-01

   0.422150E+00   0.991051E-01   0.242318E-01   0.792508E-01   0.792508E-01

   0.422910E+00   0.695474E-01   0.239566E-01   0.790010E-01   0.790010E-01

   0.423670E+00   0.129119E+00   0.242053E-01   0.787519E-01   0.787519E-01

   0.424430E+00   0.924303E-01   0.244664E-01   0.785032E-01   0.785032E-01

   0.425190E+00   0.126748E+00   0.247547E-01   0.782552E-01   0.782552E-01

   0.425940E+00   0.109189E+00   0.251776E-01   0.780110E-01   0.780110E-01

   0.426700E+00   0.101836E+00   0.254802E-01   0.777641E-01   0.777641E-01

   0.427460E+00   0.118876E+00   0.255890E-01   0.775177E-01   0.775177E-01

   0.428220E+00   0.149576E+00   0.255605E-01   0.772720E-01   0.772720E-01

   0.428980E+00   0.107851E+00   0.259094E-01   0.770268E-01   0.770268E-01

   0.429740E+00   0.880325E-01   0.264380E-01   0.767822E-01   0.767822E-01

   0.430500E+00   0.111788E+00   0.264177E-01   0.765382E-01   0.765382E-01

   0.431260E+00   0.107289E+00   0.268600E-01   0.762948E-01   0.762948E-01

   0.432020E+00   0.582045E-01   0.271517E-01   0.760519E-01   0.760519E-01

   0.432780E+00   0.715252E-01   0.277568E-01   0.758097E-01   0.758097E-01

   0.433540E+00   0.943829E-01   0.277152E-01   0.755680E-01   0.755680E-01

   0.434300E+00   0.107443E+00   0.281090E-01   0.753269E-01   0.753269E-01

   0.435060E+00   0.547221E-01   0.280094E-01   0.750865E-01   0.750865E-01


           ####      Real Space Data                               ####


           Distance distribution  function of particle  


      R          P(R)      ERROR


  0.0000E+00  0.0000E+00  0.0000E+00

  0.1444E+00  0.1600E-03  0.2237E-05

  0.2888E+00  0.3144E-03  0.4326E-05

  0.4332E+00  0.4630E-03  0.6268E-05

  0.5775E+00  0.6059E-03  0.8063E-05

  0.7219E+00  0.7432E-03  0.9713E-05

  0.8663E+00  0.8749E-03  0.1122E-04

  0.1011E+01  0.1001E-02  0.1259E-04

  0.1155E+01  0.1121E-02  0.1381E-04

  0.1299E+01  0.1236E-02  0.1490E-04

  0.1444E+01  0.1346E-02  0.1586E-04

  0.1588E+01  0.1450E-02  0.1669E-04

  0.1733E+01  0.1548E-02  0.1739E-04

  0.1877E+01  0.1642E-02  0.1797E-04

  0.2021E+01  0.1730E-02  0.1844E-04

  0.2166E+01  0.1812E-02  0.1879E-04

  0.2310E+01  0.1890E-02  0.1903E-04

  0.2455E+01  0.1963E-02  0.1917E-04

  0.2599E+01  0.2031E-02  0.1922E-04

  0.2743E+01  0.2093E-02  0.1918E-04

  0.2888E+01  0.2152E-02  0.1905E-04

  0.3032E+01  0.2205E-02  0.1885E-04

  0.3176E+01  0.2254E-02  0.1858E-04

  0.3321E+01  0.2298E-02  0.1826E-04

  0.3465E+01  0.2338E-02  0.1788E-04

  0.3610E+01  0.2374E-02  0.1747E-04

  0.3754E+01  0.2406E-02  0.1703E-04

  0.3898E+01  0.2433E-02  0.1658E-04

  0.4043E+01  0.2457E-02  0.1613E-04

  0.4187E+01  0.2477E-02  0.1569E-04

  0.4332E+01  0.2493E-02  0.1528E-04

  0.4476E+01  0.2505E-02  0.1491E-04

  0.4620E+01  0.2514E-02  0.1460E-04

  0.4765E+01  0.2520E-02  0.1437E-04

  0.4909E+01  0.2523E-02  0.1422E-04

  0.5053E+01  0.2522E-02  0.1418E-04

  0.5198E+01  0.2519E-02  0.1423E-04

  0.5342E+01  0.2513E-02  0.1440E-04

  0.5487E+01  0.2504E-02  0.1467E-04

  0.5631E+01  0.2493E-02  0.1505E-04

  0.5775E+01  0.2479E-02  0.1552E-04

  0.5920E+01  0.2463E-02  0.1607E-04

  0.6064E+01  0.2444E-02  0.1669E-04

  0.6209E+01  0.2424E-02  0.1737E-04

  0.6353E+01  0.2402E-02  0.1810E-04

  0.6497E+01  0.2378E-02  0.1886E-04

  0.6642E+01  0.2352E-02  0.1964E-04

  0.6786E+01  0.2325E-02  0.2043E-04

  0.6930E+01  0.2297E-02  0.2123E-04

  0.7075E+01  0.2267E-02  0.2202E-04

  0.7219E+01  0.2236E-02  0.2280E-04

  0.7364E+01  0.2203E-02  0.2356E-04

  0.7508E+01  0.2170E-02  0.2430E-04

  0.7652E+01  0.2136E-02  0.2501E-04

  0.7797E+01  0.2102E-02  0.2568E-04

  0.7941E+01  0.2066E-02  0.2632E-04

  0.8086E+01  0.2031E-02  0.2691E-04

  0.8230E+01  0.1994E-02  0.2746E-04

  0.8374E+01  0.1958E-02  0.2797E-04

  0.8519E+01  0.1921E-02  0.2843E-04

  0.8663E+01  0.1884E-02  0.2884E-04

  0.8807E+01  0.1847E-02  0.2920E-04

  0.8952E+01  0.1810E-02  0.2951E-04

  0.9096E+01  0.1773E-02  0.2977E-04

  0.9241E+01  0.1736E-02  0.2998E-04

  0.9385E+01  0.1699E-02  0.3014E-04

  0.9529E+01  0.1663E-02  0.3026E-04

  0.9674E+01  0.1627E-02  0.3033E-04

  0.9818E+01  0.1592E-02  0.3035E-04

  0.9963E+01  0.1557E-02  0.3034E-04

  0.1011E+02  0.1522E-02  0.3029E-04

  0.1025E+02  0.1488E-02  0.3020E-04

  0.1040E+02  0.1455E-02  0.3008E-04

  0.1054E+02  0.1422E-02  0.2994E-04

  0.1068E+02  0.1391E-02  0.2977E-04

  0.1083E+02  0.1359E-02  0.2958E-04

  0.1097E+02  0.1329E-02  0.2938E-04

  0.1112E+02  0.1299E-02  0.2916E-04

  0.1126E+02  0.1271E-02  0.2895E-04

  0.1141E+02  0.1243E-02  0.2873E-04

  0.1155E+02  0.1216E-02  0.2852E-04

  0.1170E+02  0.1189E-02  0.2832E-04

  0.1184E+02  0.1164E-02  0.2814E-04

  0.1198E+02  0.1140E-02  0.2798E-04

  0.1213E+02  0.1116E-02  0.2785E-04

  0.1227E+02  0.1093E-02  0.2774E-04

  0.1242E+02  0.1071E-02  0.2768E-04

  0.1256E+02  0.1051E-02  0.2764E-04

  0.1271E+02  0.1030E-02  0.2765E-04

  0.1285E+02  0.1011E-02  0.2770E-04

  0.1299E+02  0.9927E-03  0.2779E-04

  0.1314E+02  0.9750E-03  0.2793E-04

  0.1328E+02  0.9582E-03  0.2811E-04

  0.1343E+02  0.9421E-03  0.2833E-04

  0.1357E+02  0.9268E-03  0.2859E-04

  0.1372E+02  0.9122E-03  0.2888E-04

  0.1386E+02  0.8983E-03  0.2921E-04

  0.1401E+02  0.8851E-03  0.2957E-04

  0.1415E+02  0.8725E-03  0.2995E-04

  0.1429E+02  0.8606E-03  0.3036E-04

  0.1444E+02  0.8492E-03  0.3078E-04

  0.1458E+02  0.8383E-03  0.3122E-04

  0.1473E+02  0.8280E-03  0.3167E-04

  0.1487E+02  0.8182E-03  0.3212E-04

  0.1502E+02  0.8088E-03  0.3258E-04

  0.1516E+02  0.7998E-03  0.3303E-04

  0.1530E+02  0.7911E-03  0.3348E-04

  0.1545E+02  0.7829E-03  0.3392E-04

  0.1559E+02  0.7749E-03  0.3435E-04

  0.1574E+02  0.7672E-03  0.3477E-04

  0.1588E+02  0.7597E-03  0.3517E-04

  0.1603E+02  0.7524E-03  0.3556E-04

  0.1617E+02  0.7453E-03  0.3592E-04

  0.1632E+02  0.7383E-03  0.3627E-04

  0.1646E+02  0.7314E-03  0.3660E-04

  0.1660E+02  0.7245E-03  0.3691E-04

  0.1675E+02  0.7177E-03  0.3720E-04

  0.1689E+02  0.7109E-03  0.3746E-04

  0.1704E+02  0.7041E-03  0.3772E-04

  0.1718E+02  0.6972E-03  0.3795E-04

  0.1733E+02  0.6902E-03  0.3817E-04

  0.1747E+02  0.6831E-03  0.3837E-04

  0.1761E+02  0.6759E-03  0.3856E-04

  0.1776E+02  0.6685E-03  0.3875E-04

  0.1790E+02  0.6609E-03  0.3892E-04

  0.1805E+02  0.6532E-03  0.3910E-04

  0.1819E+02  0.6452E-03  0.3927E-04

  0.1834E+02  0.6370E-03  0.3944E-04

  0.1848E+02  0.6285E-03  0.3962E-04

  0.1863E+02  0.6198E-03  0.3980E-04

  0.1877E+02  0.6108E-03  0.3999E-04

  0.1891E+02  0.6016E-03  0.4020E-04

  0.1906E+02  0.5920E-03  0.4042E-04

  0.1920E+02  0.5821E-03  0.4065E-04

  0.1935E+02  0.5720E-03  0.4091E-04

  0.1949E+02  0.5615E-03  0.4118E-04

  0.1964E+02  0.5508E-03  0.4147E-04

  0.1978E+02  0.5397E-03  0.4179E-04

  0.1993E+02  0.5284E-03  0.4212E-04

  0.2007E+02  0.5167E-03  0.4248E-04

  0.2021E+02  0.5048E-03  0.4285E-04

  0.2036E+02  0.4926E-03  0.4324E-04

  0.2050E+02  0.4801E-03  0.4365E-04

  0.2065E+02  0.4674E-03  0.4407E-04

  0.2079E+02  0.4544E-03  0.4450E-04

  0.2094E+02  0.4412E-03  0.4494E-04

  0.2108E+02  0.4278E-03  0.4537E-04

  0.2122E+02  0.4142E-03  0.4581E-04

  0.2137E+02  0.4004E-03  0.4624E-04

  0.2151E+02  0.3864E-03  0.4666E-04

  0.2166E+02  0.3723E-03  0.4706E-04

  0.2180E+02  0.3581E-03  0.4744E-04

  0.2195E+02  0.3438E-03  0.4779E-04

  0.2209E+02  0.3295E-03  0.4810E-04

  0.2224E+02  0.3151E-03  0.4838E-04

  0.2238E+02  0.3006E-03  0.4862E-04

  0.2252E+02  0.2862E-03  0.4880E-04

  0.2267E+02  0.2719E-03  0.4893E-04

  0.2281E+02  0.2575E-03  0.4899E-04

  0.2296E+02  0.2433E-03  0.4899E-04

  0.2310E+02  0.2292E-03  0.4891E-04

  0.2325E+02  0.2153E-03  0.4875E-04

  0.2339E+02  0.2015E-03  0.4851E-04

  0.2353E+02  0.1880E-03  0.4817E-04

  0.2368E+02  0.1747E-03  0.4774E-04

  0.2382E+02  0.1617E-03  0.4720E-04

  0.2397E+02  0.1489E-03  0.4656E-04

  0.2411E+02  0.1365E-03  0.4580E-04

  0.2426E+02  0.1245E-03  0.4493E-04

  0.2440E+02  0.1128E-03  0.4393E-04

  0.2455E+02  0.1016E-03  0.4280E-04

  0.2469E+02  0.9083E-04  0.4154E-04

  0.2483E+02  0.8053E-04  0.4015E-04

  0.2498E+02  0.7072E-04  0.3861E-04

  0.2512E+02  0.6145E-04  0.3692E-04

  0.2527E+02  0.5273E-04  0.3509E-04

  0.2541E+02  0.4459E-04  0.3310E-04

  0.2556E+02  0.3706E-04  0.3095E-04

  0.2570E+02  0.3017E-04  0.2864E-04

  0.2584E+02  0.2392E-04  0.2616E-04

  0.2599E+02  0.1836E-04  0.2352E-04

  0.2613E+02  0.1349E-04  0.2070E-04

  0.2628E+02  0.9336E-05  0.1771E-04

  0.2642E+02  0.5923E-05  0.1453E-04

  0.2657E+02  0.3266E-05  0.1118E-04

  0.2671E+02  0.1383E-05  0.7641E-05

  0.2686E+02  0.2892E-06  0.3915E-05

  0.2700E+02  0.0000E+00  0.0000E+00
```
