## Supplementary material for "LEA_4 motifs function alone and in conjunction with synergistic cosolutes to protect a labile enzyme during desiccation": File S1: Ornithine 4b.dat

```
### DATA:
#
# 555
#      Q             I(Q)           Error     
1.40600000E-02  -3.39588393E-01  9.48010319E-01
1.48200000E-02  -8.11661905E-02  7.52253490E-01
1.55800000E-02  1.40190952E-01  6.06118327E-01
1.63400000E-02  -3.98911905E-02  4.39046063E-01
1.71000000E-02  2.63888690E-02  3.41143003E-01
1.78600000E-02  2.68256190E-01  2.37747299E-01
1.86200000E-02  -3.37615476E-02  1.62580298E-01
1.93800000E-02  -3.13845238E-03  1.28913532E-01
2.01400000E-02  8.31994048E-02  1.00773888E-01
2.09000000E-02  2.23281131E-01  8.37730135E-02
2.16600000E-02  2.23054167E-01  7.46374906E-02
2.24200000E-02  2.52255952E-02  6.98241642E-02
2.31800000E-02  2.26157560E-01  6.71815921E-02
2.39500000E-02  1.44971369E-01  6.31045962E-02
2.47100000E-02  1.49486548E-01  6.21410693E-02
2.54700000E-02  2.20749940E-01  6.00644873E-02
2.62300000E-02  1.98443631E-01  5.86896255E-02
2.69900000E-02  1.60125774E-01  5.58898397E-02
2.77500000E-02  2.66728631E-01  5.43044188E-02
2.85100000E-02  2.07575000E-01  5.33803672E-02
2.92700000E-02  2.63496190E-01  5.20030359E-02
3.00300000E-02  3.22556488E-01  5.11680071E-02
3.07900000E-02  1.82607798E-01  5.04870127E-02
3.15500000E-02  2.89260298E-01  4.91115243E-02
3.23100000E-02  3.92140119E-01  4.76524176E-02
3.30700000E-02  3.20250536E-01  4.69299156E-02
3.38300000E-02  2.62378690E-01  4.62620966E-02
3.45900000E-02  2.98443393E-01  4.47912288E-02
3.53500000E-02  2.79661964E-01  4.42943588E-02
3.61100000E-02  2.61920774E-01  4.37942395E-02
3.68700000E-02  2.92143393E-01  4.32715984E-02
3.76300000E-02  2.20845536E-01  4.22772375E-02
3.83900000E-02  2.97849345E-01  4.17301989E-02
3.91500000E-02  1.39562857E-01  4.10608542E-02
3.99100000E-02  3.55318214E-01  4.04257546E-02
4.06700000E-02  3.51189464E-01  4.05630874E-02
4.14300000E-02  2.72143869E-01  3.94646506E-02
4.21900000E-02  3.14177440E-01  3.91427468E-02
4.29500000E-02  3.33911488E-01  3.88013610E-02
4.37100000E-02  3.43982440E-01  3.80857268E-02
4.44700000E-02  2.96267738E-01  3.70073760E-02
4.52300000E-02  2.32957500E-01  3.69379089E-02
4.59900000E-02  2.95593214E-01  3.59423106E-02
4.67500000E-02  3.58102143E-01  3.56227933E-02
4.75100000E-02  3.51672798E-01  3.55757521E-02
4.82700000E-02  3.21348095E-01  3.49498098E-02
4.90300000E-02  2.53745238E-01  3.45881606E-02
4.97900000E-02  2.41701786E-01  3.47253202E-02
5.05500000E-02  3.50111905E-01  3.40691053E-02
5.13100000E-02  3.52950476E-01  3.41793392E-02
5.20700000E-02  3.31228512E-01  3.39592438E-02
5.28300000E-02  3.40210655E-01  3.34018081E-02
5.35900000E-02  2.85866310E-01  3.29864573E-02
5.43500000E-02  3.56443393E-01  3.31734249E-02
5.51100000E-02  3.30845893E-01  3.25042618E-02
5.58700000E-02  3.30952560E-01  3.25089262E-02
5.66300000E-02  3.43754821E-01  3.21364562E-02
5.73900000E-02  3.43480952E-01  3.17893698E-02
5.81500000E-02  3.26541845E-01  3.15408294E-02
5.89100000E-02  3.07136667E-01  3.10013598E-02
5.96700000E-02  3.39019048E-01  3.09524994E-02
6.04300000E-02  2.97363810E-01  3.04464461E-02
6.11900000E-02  3.69065952E-01  3.07236611E-02
6.19500000E-02  3.81328452E-01  3.03813111E-02
6.27100000E-02  3.26448512E-01  3.03141306E-02
6.34700000E-02  4.03681667E-01  3.00551286E-02
6.42300000E-02  2.85166369E-01  2.93841163E-02
6.49900000E-02  3.10800298E-01  2.96259598E-02
6.57500000E-02  2.84233393E-01  2.91352143E-02
6.65100000E-02  3.11669881E-01  2.92470441E-02
6.72700000E-02  2.82592917E-01  2.83837545E-02
6.80300000E-02  3.60251964E-01  2.89133647E-02
6.87900000E-02  3.27172381E-01  2.85043266E-02
6.95500000E-02  3.20119405E-01  2.83734874E-02
7.03100000E-02  3.51413393E-01  2.82009750E-02
7.10700000E-02  3.31629762E-01  2.81234458E-02
7.18300000E-02  2.85361964E-01  2.76803496E-02
7.25900000E-02  3.63504762E-01  2.74679719E-02
7.33500000E-02  2.43367798E-01  2.71979712E-02
7.41200000E-02  3.10700536E-01  2.72252042E-02
7.48800000E-02  3.33826012E-01  2.69210376E-02
7.56400000E-02  2.98512143E-01  2.67117696E-02
7.64000000E-02  3.21568929E-01  2.67005998E-02
7.71600000E-02  3.14154881E-01  2.63807884E-02
7.79200000E-02  2.87047083E-01  2.64535297E-02
7.86800000E-02  2.77524821E-01  2.62783554E-02
7.94400000E-02  3.32463393E-01  2.60365868E-02
8.02000000E-02  3.28651548E-01  2.62829027E-02
8.09600000E-02  3.26805714E-01  2.57223519E-02
8.17200000E-02  3.99500060E-01  2.58704530E-02
8.24800000E-02  3.05640595E-01  2.54321872E-02
8.32400000E-02  2.97094107E-01  2.54431951E-02
8.40000000E-02  3.55110179E-01  2.51885373E-02
8.47600000E-02  2.96114286E-01  2.50804491E-02
8.55200000E-02  3.20129464E-01  2.52343293E-02
8.62800000E-02  3.43167738E-01  2.56108750E-02
8.70400000E-02  3.07335536E-01  2.57649902E-02
8.78000000E-02  3.42986012E-01  2.63300131E-02
8.85600000E-02  3.18196607E-01  2.65898855E-02
8.93200000E-02  3.04842143E-01  2.67741652E-02
9.00800000E-02  3.14563810E-01  2.72837097E-02
9.08400000E-02  2.87422083E-01  2.68725598E-02
9.16000000E-02  2.36020893E-01  2.72610234E-02
9.23600000E-02  3.17691667E-01  2.73301041E-02
9.31200000E-02  2.95363869E-01  2.78783510E-02
9.38800000E-02  3.18805833E-01  2.78063773E-02
9.46400000E-02  2.46727440E-01  2.77051490E-02
9.54000000E-02  2.68404643E-01  2.79231288E-02
9.61600000E-02  2.63860893E-01  2.82346528E-02
9.69200000E-02  2.85026190E-01  2.72727417E-02
9.76800000E-02  3.36052560E-01  2.78316478E-02
9.84400000E-02  3.04023869E-01  2.75596893E-02
9.92000000E-02  2.95934226E-01  2.74404362E-02
9.99600000E-02  2.94980476E-01  2.79029205E-02
1.00720000E-01  3.02187917E-01  2.67841305E-02
1.01480000E-01  2.99295417E-01  2.61832529E-02
1.02240000E-01  2.91281012E-01  2.56717170E-02
1.03000000E-01  2.37134226E-01  2.53065373E-02
1.03760000E-01  3.53588869E-01  2.50614811E-02
1.04520000E-01  2.91676905E-01  2.48559352E-02
1.05280000E-01  2.75940417E-01  2.45778900E-02
1.06040000E-01  2.46144226E-01  2.44012299E-02
1.06800000E-01  2.76841726E-01  2.41153422E-02
1.07560000E-01  2.86876190E-01  2.41005084E-02
1.08320000E-01  2.76367381E-01  2.36681006E-02
1.09080000E-01  2.99057440E-01  2.35793647E-02
1.09840000E-01  2.71062798E-01  2.37894135E-02
1.10600000E-01  2.81317024E-01  2.37963729E-02
1.11360000E-01  3.14986429E-01  2.38913953E-02
1.12120000E-01  2.95054702E-01  2.36463858E-02
1.12880000E-01  2.95605417E-01  2.35405282E-02
1.13640000E-01  3.15450655E-01  2.32511973E-02
1.14400000E-01  3.15466190E-01  2.30031109E-02
1.15160000E-01  2.74506667E-01  2.27513363E-02
1.15920000E-01  2.72544167E-01  2.27792153E-02
1.16680000E-01  2.70230179E-01  2.24341141E-02
1.17440000E-01  2.49375536E-01  2.25618086E-02
1.18200000E-01  2.73049583E-01  2.25647776E-02
1.18960000E-01  2.61803274E-01  2.21542183E-02
1.19720000E-01  2.58672500E-01  2.24809682E-02
1.20480000E-01  2.60435000E-01  2.21639420E-02
1.21240000E-01  2.60960238E-01  2.19864619E-02
1.22000000E-01  2.39505893E-01  2.16639194E-02
1.22760000E-01  2.69324464E-01  2.17678379E-02
1.23520000E-01  2.50674286E-01  2.17783259E-02
1.24280000E-01  2.47858810E-01  2.15680746E-02
1.25040000E-01  2.80086905E-01  2.13119165E-02
1.25800000E-01  2.68646190E-01  2.11004049E-02
1.26560000E-01  3.08737321E-01  2.13095750E-02
1.27320000E-01  2.89441012E-01  2.10272777E-02
1.28080000E-01  2.93877440E-01  2.08686225E-02
1.28840000E-01  2.72957500E-01  2.08994501E-02
1.29600000E-01  2.72898036E-01  2.08265823E-02
1.30360000E-01  2.71316786E-01  2.06544787E-02
1.31120000E-01  2.43443155E-01  2.05050589E-02
1.31880000E-01  2.55919524E-01  2.03331101E-02
1.32640000E-01  2.42008750E-01  2.03221124E-02
1.33400000E-01  2.54809226E-01  2.01079532E-02
1.34160000E-01  2.64993631E-01  2.01970827E-02
1.34920000E-01  2.64293631E-01  1.97651007E-02
1.35680000E-01  2.57571429E-01  1.98190088E-02
1.36440000E-01  2.40626607E-01  1.99228028E-02
1.37200000E-01  2.35455060E-01  1.96254713E-02
1.37960000E-01  2.67387321E-01  1.95160594E-02
1.38730000E-01  2.71261845E-01  1.96018600E-02
1.39490000E-01  2.70060714E-01  1.94962522E-02
1.40250000E-01  2.51846726E-01  1.93327195E-02
1.41010000E-01  2.79015536E-01  1.96173250E-02
1.41770000E-01  2.56407679E-01  1.92983531E-02
1.42530000E-01  2.60611190E-01  1.93699864E-02
1.43290000E-01  2.31299464E-01  1.91102810E-02
1.44050000E-01  2.52673631E-01  1.91758494E-02
1.44810000E-01  2.57913631E-01  1.88716545E-02
1.45570000E-01  2.30975714E-01  1.89594972E-02
1.46330000E-01  2.39221845E-01  1.88960391E-02
1.47090000E-01  2.40569702E-01  1.89584775E-02
1.47850000E-01  2.61210536E-01  1.90148055E-02
1.48610000E-01  2.52096369E-01  1.88889114E-02
1.49370000E-01  2.41835833E-01  1.86667268E-02
1.50130000E-01  2.48996964E-01  1.85505599E-02
1.50890000E-01  2.76786845E-01  1.86170666E-02
1.51650000E-01  2.72448810E-01  1.85147354E-02
1.52410000E-01  2.54273036E-01  1.84039667E-02
1.53170000E-01  2.56714107E-01  1.83361483E-02
1.53930000E-01  2.08023810E-01  1.83751841E-02
1.54690000E-01  2.48517024E-01  1.82546082E-02
1.55450000E-01  2.14071071E-01  1.81080998E-02
1.56210000E-01  2.37505595E-01  1.80625574E-02
1.56970000E-01  2.08758155E-01  1.79988675E-02
1.57730000E-01  2.31190714E-01  1.79210824E-02
1.58490000E-01  2.08457500E-01  1.79769379E-02
1.59250000E-01  2.27094940E-01  1.79004278E-02
1.60010000E-01  2.10964821E-01  1.78101050E-02
1.60770000E-01  2.34031607E-01  1.78032388E-02
1.61530000E-01  2.33338631E-01  1.77746381E-02
1.62290000E-01  2.48361071E-01  1.76614866E-02
1.63050000E-01  2.43661964E-01  1.75193054E-02
1.63810000E-01  2.27245357E-01  1.74681920E-02
1.64570000E-01  2.17968036E-01  1.74636090E-02
1.65330000E-01  2.19830655E-01  1.73604466E-02
1.66090000E-01  2.11269167E-01  1.73436456E-02
1.66850000E-01  2.30098988E-01  1.73244805E-02
1.67610000E-01  2.44907976E-01  1.73607826E-02
1.68370000E-01  2.14044226E-01  1.72332805E-02
1.69130000E-01  2.32892321E-01  1.71078977E-02
1.69890000E-01  2.25104881E-01  1.72573250E-02
1.70650000E-01  2.02707857E-01  1.69661711E-02
1.71410000E-01  2.44538155E-01  1.70359611E-02
1.72170000E-01  2.11909464E-01  1.69590584E-02
1.72930000E-01  2.13169583E-01  1.69398445E-02
1.73690000E-01  2.21779881E-01  1.69443998E-02
1.74450000E-01  2.17654702E-01  1.68363750E-02
1.75210000E-01  2.44102738E-01  1.71509326E-02
1.75970000E-01  2.14570714E-01  1.72039022E-02
1.76730000E-01  2.30003810E-01  1.75545369E-02
1.77490000E-01  1.94781429E-01  1.75571745E-02
1.78250000E-01  1.84277024E-01  1.77477531E-02
1.79010000E-01  2.03808452E-01  1.79371274E-02
1.79770000E-01  1.83145060E-01  1.79346472E-02
1.80530000E-01  1.96237738E-01  1.79504939E-02
1.81290000E-01  1.66070238E-01  1.82096549E-02
1.82050000E-01  2.02453095E-01  1.82336332E-02
1.82810000E-01  2.31002857E-01  1.81713763E-02
1.83570000E-01  2.20766607E-01  1.83576680E-02
1.84330000E-01  1.82797202E-01  1.84160950E-02
1.85090000E-01  2.17325238E-01  1.84853186E-02
1.85850000E-01  2.04885655E-01  1.85363070E-02
1.86610000E-01  1.84202500E-01  1.84185677E-02
1.87370000E-01  1.86759643E-01  1.87167182E-02
1.88130000E-01  1.76103929E-01  1.84441077E-02
1.88890000E-01  2.11851369E-01  1.85830210E-02
1.89650000E-01  1.98394107E-01  1.86860179E-02
1.90410000E-01  2.16240774E-01  1.86976224E-02
1.91170000E-01  2.00958214E-01  1.86821169E-02
1.91930000E-01  2.22444048E-01  1.87600457E-02
1.92690000E-01  1.90770655E-01  1.88192395E-02
1.93450000E-01  2.20589940E-01  1.88773691E-02
1.94210000E-01  1.80332024E-01  1.88527655E-02
1.94970000E-01  1.98937738E-01  1.88239001E-02
1.95730000E-01  2.50001131E-01  1.89849695E-02
1.96490000E-01  1.91355298E-01  1.88893301E-02
1.97250000E-01  1.86660655E-01  1.89330613E-02
1.98010000E-01  1.82361012E-01  1.90709901E-02
1.98770000E-01  1.70012917E-01  1.91347479E-02
1.99530000E-01  1.57365238E-01  1.90511486E-02
2.00290000E-01  1.62306250E-01  1.89405421E-02
2.01050000E-01  2.10621845E-01  1.90754264E-02
2.01810000E-01  1.40723571E-01  1.88780011E-02
2.02570000E-01  1.87187440E-01  1.90998083E-02
2.03330000E-01  1.87448869E-01  1.90212159E-02
2.04090000E-01  1.77084702E-01  1.91021132E-02
2.04850000E-01  1.80831607E-01  1.90448691E-02
2.05610000E-01  1.96092083E-01  1.91076984E-02
2.06370000E-01  1.98893155E-01  1.90575402E-02
2.07130000E-01  1.54394881E-01  1.90265755E-02
2.07890000E-01  1.64572619E-01  1.90754175E-02
2.08650000E-01  1.85773571E-01  1.90348050E-02
2.09410000E-01  1.94004643E-01  1.89672467E-02
2.10170000E-01  1.92025179E-01  1.90681729E-02
2.10930000E-01  1.89555060E-01  1.90317649E-02
2.11690000E-01  1.66058274E-01  1.90818956E-02
2.12450000E-01  1.82132738E-01  1.89450088E-02
2.13210000E-01  1.84669405E-01  1.91630951E-02
2.13970000E-01  1.68366429E-01  1.88795372E-02
2.14730000E-01  1.79599048E-01  1.88143973E-02
2.15490000E-01  1.67987857E-01  1.90708047E-02
2.16250000E-01  1.74759881E-01  1.89035083E-02
2.17010000E-01  1.53658155E-01  1.90125873E-02
2.17770000E-01  1.22728750E-01  1.89078201E-02
2.18530000E-01  1.75499583E-01  1.88967156E-02
2.19290000E-01  1.41185357E-01  1.87141262E-02
2.20050000E-01  1.75252262E-01  1.88866320E-02
2.20810000E-01  1.83733095E-01  1.86133901E-02
2.21570000E-01  1.72870714E-01  1.88047839E-02
2.22330000E-01  1.50634821E-01  1.84689115E-02
2.23090000E-01  1.88243214E-01  1.86987634E-02
2.23850000E-01  1.71135774E-01  1.86523628E-02
2.24610000E-01  1.37534583E-01  1.82977743E-02
2.25370000E-01  1.78673155E-01  1.84940070E-02
2.26130000E-01  1.15035952E-01  1.81303963E-02
2.26890000E-01  1.54777202E-01  1.81382263E-02
2.27650000E-01  1.75882619E-01  1.81021421E-02
2.28410000E-01  1.85879821E-01  1.80097236E-02
2.29170000E-01  1.74405952E-01  1.79869173E-02
2.29930000E-01  1.66281369E-01  1.78385015E-02
2.30690000E-01  1.76038393E-01  1.79529201E-02
2.31450000E-01  1.71184583E-01  1.78751835E-02
2.32210000E-01  1.59639762E-01  1.76685987E-02
2.32970000E-01  1.38218571E-01  1.77248807E-02
2.33730000E-01  1.44994048E-01  1.76305975E-02
2.34490000E-01  1.58704643E-01  1.75290868E-02
2.35250000E-01  1.31050298E-01  1.74561369E-02
2.36010000E-01  1.70328929E-01  1.74297738E-02
2.36770000E-01  1.29421667E-01  1.73470567E-02
2.37530000E-01  1.50075536E-01  1.73030967E-02
2.38290000E-01  1.50337619E-01  1.72393494E-02
2.39050000E-01  1.31954405E-01  1.71978499E-02
2.39810000E-01  1.41810893E-01  1.69506477E-02
2.40570000E-01  1.60134226E-01  1.70362027E-02
2.41330000E-01  1.41623750E-01  1.70332098E-02
2.42090000E-01  1.37472202E-01  1.68164440E-02
2.42850000E-01  1.12468929E-01  1.68652619E-02
2.43610000E-01  1.55550714E-01  1.67660873E-02
2.44370000E-01  1.69357679E-01  1.68990189E-02
2.45130000E-01  1.37290417E-01  1.67513130E-02
2.45890000E-01  1.21923988E-01  1.66292951E-02
2.46650000E-01  1.28181964E-01  1.65434270E-02
2.47410000E-01  1.40607917E-01  1.67175626E-02
2.48170000E-01  1.37896250E-01  1.64715242E-02
2.48930000E-01  1.49343036E-01  1.65157490E-02
2.49690000E-01  1.23231845E-01  1.64530141E-02
2.50450000E-01  1.41739167E-01  1.63070770E-02
2.51210000E-01  1.29346786E-01  1.62845852E-02
2.51970000E-01  1.11135476E-01  1.63422492E-02
2.52730000E-01  1.36083095E-01  1.63758095E-02
2.53490000E-01  1.26998512E-01  1.61095403E-02
2.54250000E-01  1.40992679E-01  1.60812785E-02
2.55010000E-01  1.10374524E-01  1.59591358E-02
2.55770000E-01  1.54297857E-01  1.60793305E-02
2.56530000E-01  1.24110000E-01  1.60537501E-02
2.57290000E-01  1.30057857E-01  1.59755570E-02
2.58050000E-01  1.56412440E-01  1.60677935E-02
2.58810000E-01  1.79317619E-01  1.59403360E-02
2.59570000E-01  1.05603095E-01  1.58371500E-02
2.60330000E-01  1.17140655E-01  1.57885407E-02
2.61090000E-01  1.25617917E-01  1.58747503E-02
2.61850000E-01  1.62284226E-01  1.56723019E-02
2.62610000E-01  1.41090179E-01  1.56901541E-02
2.63370000E-01  1.58612024E-01  1.56472618E-02
2.64130000E-01  1.20958988E-01  1.56387881E-02
2.64890000E-01  1.29780119E-01  1.54438341E-02
2.65650000E-01  1.29300536E-01  1.53957519E-02
2.66410000E-01  1.06943333E-01  1.53475155E-02
2.67170000E-01  1.42829583E-01  1.54417350E-02
2.67930000E-01  1.06103690E-01  1.53648575E-02
2.68690000E-01  1.38336369E-01  1.53783550E-02
2.69450000E-01  1.35010417E-01  1.53784108E-02
2.70210000E-01  1.25036250E-01  1.52320647E-02
2.70970000E-01  1.51955536E-01  1.52374733E-02
2.71720000E-01  1.15043274E-01  1.51435022E-02
2.72480000E-01  1.31289405E-01  1.51768588E-02
2.73240000E-01  1.56407440E-01  1.50920595E-02
2.74000000E-01  1.25552321E-01  1.51861320E-02
2.74760000E-01  1.23134048E-01  1.49699932E-02
2.75520000E-01  1.42703274E-01  1.50303490E-02
2.76280000E-01  1.09913333E-01  1.49410956E-02
2.77040000E-01  1.23889048E-01  1.49344293E-02
2.77800000E-01  1.19367500E-01  1.48978197E-02
2.78560000E-01  1.33201786E-01  1.48576486E-02
2.79320000E-01  1.27984524E-01  1.47747254E-02
2.80080000E-01  1.13245833E-01  1.46798213E-02
2.80840000E-01  1.02847738E-01  1.47437763E-02
2.81600000E-01  1.23587560E-01  1.46954420E-02
2.82360000E-01  1.24681845E-01  1.47248402E-02
2.83120000E-01  1.36594286E-01  1.46691054E-02
2.83880000E-01  1.31286548E-01  1.46525239E-02
2.84640000E-01  1.09523988E-01  1.47199804E-02
2.85400000E-01  1.25979583E-01  1.45599213E-02
2.86160000E-01  1.37547619E-01  1.46305007E-02
2.86920000E-01  1.32442619E-01  1.46407973E-02
2.87680000E-01  1.39218929E-01  1.46145098E-02
2.88440000E-01  1.06334881E-01  1.45570581E-02
2.89200000E-01  9.53919643E-02  1.46617656E-02
2.89960000E-01  1.14335536E-01  1.45914069E-02
2.90720000E-01  1.34268393E-01  1.46001779E-02
2.91480000E-01  1.15531012E-01  1.45317354E-02
2.92240000E-01  1.20929583E-01  1.46491348E-02
2.93000000E-01  1.20427202E-01  1.46346694E-02
2.93760000E-01  1.19639524E-01  1.46653437E-02
2.94520000E-01  9.72141071E-02  1.46816181E-02
2.95280000E-01  8.65094643E-02  1.47253976E-02
2.96040000E-01  9.91630357E-02  1.47601431E-02
2.96800000E-01  1.22361964E-01  1.47369105E-02
2.97560000E-01  1.21259286E-01  1.47610600E-02
2.98320000E-01  8.85820238E-02  1.46838431E-02
2.99080000E-01  9.05725000E-02  1.46997395E-02
2.99840000E-01  1.34334702E-01  1.46840570E-02
3.00600000E-01  1.20696905E-01  1.46938028E-02
3.01360000E-01  1.19037857E-01  1.45820584E-02
3.02120000E-01  1.23362500E-01  1.47203517E-02
3.02880000E-01  1.33492024E-01  1.45080761E-02
3.03640000E-01  9.57324405E-02  1.44775646E-02
3.04400000E-01  1.10177560E-01  1.44496250E-02
3.05160000E-01  1.18792381E-01  1.45683382E-02
3.05920000E-01  1.05289345E-01  1.46875727E-02
3.06680000E-01  1.16324583E-01  1.46779375E-02
3.07440000E-01  1.05385595E-01  1.47670076E-02
3.08200000E-01  7.08363095E-02  1.47452180E-02
3.08960000E-01  9.65814286E-02  1.48595306E-02
3.09720000E-01  1.21741310E-01  1.48519251E-02
3.10480000E-01  9.90650000E-02  1.48573430E-02
3.11240000E-01  1.13993512E-01  1.48640005E-02
3.12000000E-01  1.11538452E-01  1.49141112E-02
3.12760000E-01  1.00949167E-01  1.47954358E-02
3.13520000E-01  9.38613690E-02  1.47777436E-02
3.14280000E-01  1.12894821E-01  1.49575548E-02
3.15040000E-01  9.16004167E-02  1.47040212E-02
3.15800000E-01  8.18867857E-02  1.48091160E-02
3.16560000E-01  8.66648810E-02  1.50049123E-02
3.17320000E-01  1.27929583E-01  1.51497967E-02
3.18080000E-01  1.13270833E-01  1.51993462E-02
3.18830000E-01  1.02619167E-01  1.51956549E-02
3.19590000E-01  1.12525476E-01  1.53057781E-02
3.20350000E-01  9.39795833E-02  1.54309397E-02
3.21110000E-01  1.05072798E-01  1.53761136E-02
3.21870000E-01  9.96469048E-02  1.54776592E-02
3.22630000E-01  1.21216131E-01  1.55725543E-02
3.23390000E-01  9.85859524E-02  1.55901807E-02
3.24150000E-01  9.03834524E-02  1.54831236E-02
3.24910000E-01  1.09460774E-01  1.57437827E-02
3.25670000E-01  9.99329167E-02  1.57242519E-02
3.26430000E-01  1.10477440E-01  1.56752834E-02
3.27190000E-01  1.03635357E-01  1.57252021E-02
3.27950000E-01  1.01032619E-01  1.57394878E-02
3.28710000E-01  9.04844048E-02  1.56829964E-02
3.29470000E-01  1.09536310E-01  1.56808917E-02
3.30230000E-01  9.71717262E-02  1.56739906E-02
3.30990000E-01  1.21978452E-01  1.58030567E-02
3.31750000E-01  8.96566071E-02  1.57754023E-02
3.32510000E-01  1.12830417E-01  1.57582498E-02
3.33270000E-01  1.03674881E-01  1.58499436E-02
3.34030000E-01  9.54355952E-02  1.59250525E-02
3.34790000E-01  9.29061310E-02  1.57177521E-02
3.35550000E-01  9.10944643E-02  1.59289125E-02
3.36310000E-01  9.56019048E-02  1.58754623E-02
3.37070000E-01  8.94201190E-02  1.58921773E-02
3.37830000E-01  1.23977321E-01  1.59386552E-02
3.38590000E-01  8.05039881E-02  1.58910787E-02
3.39350000E-01  1.24204583E-01  1.60444901E-02
3.40110000E-01  7.86661905E-02  1.59209773E-02
3.40870000E-01  1.21740179E-01  1.61078537E-02
3.41630000E-01  9.62639881E-02  1.59575564E-02
3.42390000E-01  8.81591667E-02  1.60897216E-02
3.43150000E-01  1.09404107E-01  1.59689496E-02
3.43910000E-01  8.92567857E-02  1.60982383E-02
3.44670000E-01  8.58330357E-02  1.60561511E-02
3.45430000E-01  9.26725595E-02  1.61108996E-02
3.46190000E-01  8.84164286E-02  1.60845891E-02
3.46950000E-01  9.35044048E-02  1.60999092E-02
3.47710000E-01  7.47711310E-02  1.62226020E-02
3.48470000E-01  8.51367262E-02  1.61991109E-02
3.49220000E-01  8.20046429E-02  1.61614839E-02
3.49980000E-01  7.22552976E-02  1.58433069E-02
3.50740000E-01  1.23006548E-01  1.57259117E-02
3.51500000E-01  1.13974405E-01  1.55614280E-02
3.52260000E-01  1.05270476E-01  1.54054085E-02
3.53020000E-01  1.15903571E-01  1.53801539E-02
3.53780000E-01  1.20103214E-01  1.55908803E-02
3.54540000E-01  1.28465714E-01  1.56952185E-02
3.55300000E-01  7.12135119E-02  1.56610577E-02
3.56060000E-01  1.00315476E-01  1.57239236E-02
3.56820000E-01  6.05365476E-02  1.56924635E-02
3.57580000E-01  8.62012500E-02  1.57800792E-02
3.58340000E-01  7.20425000E-02  1.56622990E-02
3.59100000E-01  1.05509226E-01  1.58637966E-02
3.59860000E-01  9.75583929E-02  1.58095336E-02
3.60620000E-01  1.10401607E-01  1.57365592E-02
3.61380000E-01  9.41258333E-02  1.58290112E-02
3.62140000E-01  1.21016190E-01  1.58629511E-02
3.62900000E-01  8.63990476E-02  1.59270693E-02
3.63660000E-01  1.05994762E-01  1.59857339E-02
3.64420000E-01  8.35076190E-02  1.58962812E-02
3.65180000E-01  8.09727976E-02  1.60249784E-02
3.65940000E-01  7.91863095E-02  1.60212885E-02
3.66700000E-01  9.15557738E-02  1.62179176E-02
3.67460000E-01  9.03550000E-02  1.60223488E-02
3.68220000E-01  1.09391786E-01  1.61431534E-02
3.68980000E-01  7.13751786E-02  1.61841414E-02
3.69740000E-01  1.22585536E-01  1.63265553E-02
3.70500000E-01  6.56694048E-02  1.62110702E-02
3.71260000E-01  9.30575000E-02  1.63026734E-02
3.72020000E-01  1.26548095E-01  1.64486384E-02
3.72770000E-01  8.88181548E-02  1.65381876E-02
3.73530000E-01  6.21321429E-02  1.66493837E-02
3.74290000E-01  9.45992857E-02  1.66833675E-02
3.75050000E-01  1.16899583E-01  1.68636020E-02
3.75810000E-01  5.96602381E-02  1.69225939E-02
3.76570000E-01  7.73780357E-02  1.71028139E-02
3.77330000E-01  1.38214345E-01  1.71953020E-02
3.78090000E-01  9.95062500E-02  1.73418319E-02
3.78850000E-01  6.25670833E-02  1.74720539E-02
3.79610000E-01  8.87913690E-02  1.74892415E-02
3.80370000E-01  8.19120238E-02  1.77472392E-02
3.81130000E-01  7.42331548E-02  1.77365179E-02
3.81890000E-01  8.48854167E-02  1.79216628E-02
3.82650000E-01  9.35332143E-02  1.78927026E-02
3.83410000E-01  8.52792262E-02  1.81208718E-02
3.84170000E-01  7.98097619E-02  1.81141127E-02
3.84930000E-01  6.72506548E-02  1.82716622E-02
3.85690000E-01  9.46142857E-02  1.85219808E-02
3.86450000E-01  7.02523214E-02  1.84797420E-02
3.87210000E-01  8.24035714E-02  1.86160128E-02
3.87970000E-01  7.33844643E-02  1.89432430E-02
3.88730000E-01  9.22374405E-02  1.88018928E-02
3.89490000E-01  1.03531905E-01  1.90919118E-02
3.90250000E-01  1.03999643E-01  1.91402948E-02
3.91010000E-01  5.16882143E-02  1.91765844E-02
3.91770000E-01  7.03775595E-02  1.94901658E-02
3.92520000E-01  7.56481548E-02  1.95615764E-02
3.93280000E-01  8.38317857E-02  1.94869607E-02
3.94040000E-01  8.14057143E-02  1.98487775E-02
3.94800000E-01  7.07885119E-02  1.97048654E-02
3.95560000E-01  1.15543571E-01  2.00592339E-02
3.96320000E-01  8.69800595E-02  2.01542316E-02
3.97080000E-01  7.85511905E-02  2.04627561E-02
3.97840000E-01  6.65771429E-02  2.05524617E-02
3.98600000E-01  5.52684524E-02  2.05116647E-02
3.99360000E-01  7.54549405E-02  2.08180762E-02
4.00120000E-01  8.42012500E-02  2.09513358E-02
4.00880000E-01  6.05104762E-02  2.09531044E-02
4.01640000E-01  7.77777381E-02  2.12748306E-02
4.02400000E-01  8.22154762E-02  2.13379903E-02
4.03160000E-01  3.62166667E-02  2.15699308E-02
4.03920000E-01  1.10979167E-01  7.54377980E-01
4.04680000E-01  5.40730357E-02  2.16300293E-02
4.05440000E-01  9.06688690E-02  2.15183023E-02
4.06200000E-01  6.89200595E-02  2.19492011E-02
4.06960000E-01  5.64651190E-02  2.17393819E-02
4.07720000E-01  5.93010714E-02  2.20368452E-02
4.08480000E-01  4.82010119E-02  2.21169130E-02
4.09240000E-01  6.45436310E-02  2.21233693E-02
4.09990000E-01  3.87576190E-02  2.23327706E-02
4.10750000E-01  1.02143036E-01  2.21966212E-02
4.11510000E-01  8.11707143E-02  2.23220273E-02
4.12270000E-01  5.66833929E-02  2.23240239E-02
4.13030000E-01  7.41294048E-02  2.28166345E-02
4.13790000E-01  4.69269643E-02  2.25650899E-02
4.14550000E-01  8.95629762E-02  2.27366082E-02
4.15310000E-01  8.79050595E-02  2.29470931E-02
4.16070000E-01  5.14292262E-02  2.28288846E-02
4.16830000E-01  1.03456369E-01  2.29029930E-02
4.17590000E-01  8.93220833E-02  2.32322549E-02
4.18350000E-01  9.06375595E-02  2.34780774E-02
4.19110000E-01  5.45944643E-02  2.31505493E-02
4.19870000E-01  4.55236905E-02  2.33900076E-02
4.20630000E-01  8.01802976E-02  2.35444406E-02
4.21390000E-01  9.84835714E-02  2.37234736E-02
4.22150000E-01  6.35333929E-02  2.42132986E-02
4.22910000E-01  6.06295238E-02  2.39710876E-02
4.23670000E-01  9.77222024E-02  2.41997939E-02
4.24430000E-01  9.83836310E-02  2.44415074E-02
4.25190000E-01  1.16776190E-01  2.47252812E-02
4.25940000E-01  9.63561310E-02  2.51874389E-02
4.26700000E-01  8.26708929E-02  2.54634141E-02
4.27460000E-01  1.19065417E-01  2.55781005E-02
4.28220000E-01  1.31325417E-01  2.55820883E-02
4.28980000E-01  9.90150595E-02  2.59236301E-02
4.29740000E-01  7.16445833E-02  2.64213612E-02
4.30500000E-01  9.48183929E-02  2.64554852E-02
4.31260000E-01  8.07890476E-02  2.68898888E-02
4.32020000E-01  5.84974405E-02  2.71482019E-02
4.32780000E-01  6.55726786E-02  2.77472242E-02
4.33540000E-01  7.54882738E-02  2.77411583E-02
4.34300000E-01  1.07092083E-01  2.81178436E-02
4.35060000E-01  3.95033929E-02  2.80106827E-02


### HEADER:
#
#{
#    "analysis": {},
#    "counters": {
#        "comment": ""
#    },
#    "filename": "Ornithine 4b.dat",
#    "history": {
#        "subtraction": {
#            "initial_file": [
#                "A_F2_N_At11_4_snap_00001",
#                {
#                    "averaged_files": [
#                        [
#                            "F2_N_At11_4_snap_00001.dat"
#                        ],
#                        [
#                            "F2_N_At11_4_snap_00002.dat"
#                        ],
#                        [
#                            "F2_N_At11_4_snap_00003.dat"
#                        ],
#                        [
#                            "F2_N_At11_4_snap_00004.dat"
#                        ],
#                        [
#                            "F2_N_At11_4_snap_00005.dat"
#                        ],
#                        [
#                            "F2_N_At11_4_snap_00006.dat"
#                        ],
#                        [
#                            "F2_N_At11_4_snap_00008.dat"
#                        ]
#                    ]
#                }
#            ],
#            "subtracted_file": [
#                "A_F5_No_Acetylornithine_snap_00001",
#                {
#                    "averaged_files": [
#                        [
#                            "F5_No_Acetylornithine_snap_00001.dat"
#                        ],
#                        [
#                            "F5_No_Acetylornithine_snap_00002.dat"
#                        ],
#                        [
#                            "F5_No_Acetylornithine_snap_00003.dat"
#                        ],
#                        [
#                            "F5_No_Acetylornithine_snap_00004.dat"
#                        ],
#                        [
#                            "F5_No_Acetylornithine_snap_00005.dat"
#                        ],
#                        [
#                            "F5_No_Acetylornithine_snap_00006.dat"
#                        ],
#                        [
#                            "F5_No_Acetylornithine_snap_00007.dat"
#                        ],
#                        [
#                            "F5_No_Acetylornithine_snap_00008.dat"
#                        ],
#                        [
#                            "F5_No_Acetylornithine_snap_00009.dat"
#                        ],
#                        [
#                            "F5_No_Acetylornithine_snap_00010.dat"
#                        ],
#                        [
#                            "F5_No_Acetylornithine_snap_00011.dat"
#                        ],
#                        [
#                            "F5_No_Acetylornithine_snap_00012.dat"
#                        ],
#                        [
#                            "F5_No_Acetylornithine_snap_00013.dat"
#                        ],
#                        [
#                            "F5_No_Acetylornithine_snap_00014.dat"
#                        ],
#                        [
#                            "F5_No_Acetylornithine_snap_00015.dat"
#                        ],
#                        [
#                            "F5_No_Acetylornithine_snap_00016.dat"
#                        ],
#                        [
#                            "F5_No_Acetylornithine_snap_00017.dat"
#                        ],
#                        [
#                            "F5_No_Acetylornithine_snap_00018.dat"
#                        ],
#                        [
#                            "F5_No_Acetylornithine_snap_00020.dat"
#                        ],
#                        [
#                            "F5_No_Acetylornithine_snap_00022.dat"
#                        ],
#                        [
#                            "F5_No_Acetylornithine_snap_00023.dat"
#                        ],
#                        [
#                            "F5_No_Acetylornithine_snap_00024.dat"
#                        ],
#                        [
#                            "F5_No_Acetylornithine_snap_00027.dat"
#                        ],
#                        [
#                            "F5_No_Acetylornithine_snap_00029.dat"
#                        ]
#                    ]
#                }
#            ]
#        }
#    }
#}
```
