## Supplementary material for "LEA_4 motifs function alone and in conjunction with synergistic cosolutes to protect a labile enzyme during desiccation": File S1: Ornithine 4b.out

```
####      G N O M             Version 5.0 (r14832)      ####

                                               Tue Apr  4 11:41:58 2023


           ####      Configuration                                 ####


    System Type:                   arbitrary monodisperse (job = 0)

    Minimum characteristic size:         0.0000

    Maximum characteristic size:        27.0000

    rad56:                               0.0000

    Force 0.0 at r = rmin:                  yes

    Force 0.0 at r = rmax:                  yes

    Initial alpha:                       0.0000

    Initial random seed:    1043264312947535628

    Points in real space:                   188


    Input  1:                      Ornithine 4b.dat

    First data point used:                    1

    Last data point used:                   555

    Scaling coefficient:             0.1000E+01

    Experimental setup:            point collimation


           ####      Results                                       ####


    Parameter    DISCRP  OSCILL  STABIL  SYSDEV  POSITV  VALCEN  SMOOTH

    Weight        1.000   3.000   3.000   3.000   1.000   1.000   1.000

    Sigma         0.300   0.600   0.120   0.120   0.120   0.120   0.600

    Ideal         0.700   1.100   0.000   1.000   1.000   0.950   0.000

    Current       0.758   1.618   0.049   0.838   1.000   0.729   0.125

               --------------------------------------------------------

    Estimate      0.964   0.475   0.844   0.160   1.000   0.034   0.958


    Angular range:                       0.0141 to       0.4351

    Reciprocal space Rg:             0.7315E+01

    Reciprocal space I(0):           0.3432E+00


    Real space range:                    0.0000 to      27.0000

    Real space Rg:                   0.7317E+01 +-   0.1161E+00

    Real space I(0):                 0.3432E+00 +-   0.3852E-02


    Highest ALPHA (theor):           0.6038E+01

    Current ALPHA:                   0.3405E+01


    Total Estimate:                      0.5687 (a REASONABLE solution)


           ####      Experimental Data and Fit                     ####


      S          J EXP       ERROR       J REG       I REG


   0.000000E+00                                                0.343245E+00

   0.740000E-03                                                0.343242E+00

   0.148000E-02                                                0.343232E+00

   0.222000E-02                                                0.343215E+00

   0.296000E-02                                                0.343192E+00

   0.370000E-02                                                0.343161E+00

   0.444000E-02                                                0.343125E+00

   0.518000E-02                                                0.343081E+00

   0.592000E-02                                                0.343031E+00

   0.666000E-02                                                0.342974E+00

   0.740000E-02                                                0.342910E+00

   0.814000E-02                                                0.342840E+00

   0.888000E-02                                                0.342763E+00

   0.962000E-02                                                0.342679E+00

   0.103600E-01                                                0.342589E+00

   0.111000E-01                                                0.342492E+00

   0.118400E-01                                                0.342388E+00

   0.125800E-01                                                0.342278E+00

   0.133200E-01                                                0.342161E+00

   0.140600E-01  -0.339588E+00   0.948010E+00   0.342037E+00   0.342037E+00

   0.148200E-01  -0.811662E-01   0.752253E+00   0.341903E+00   0.341903E+00

   0.155800E-01   0.140191E+00   0.606118E+00   0.341763E+00   0.341763E+00

   0.163400E-01  -0.398912E-01   0.439046E+00   0.341615E+00   0.341615E+00

   0.171000E-01   0.263889E-01   0.341143E+00   0.341460E+00   0.341460E+00

   0.178600E-01   0.268256E+00   0.237747E+00   0.341299E+00   0.341299E+00

   0.186200E-01  -0.337615E-01   0.162580E+00   0.341130E+00   0.341130E+00

   0.193800E-01  -0.313845E-02   0.128914E+00   0.340955E+00   0.340955E+00

   0.201400E-01   0.831994E-01   0.100774E+00   0.340772E+00   0.340772E+00

   0.209000E-01   0.223281E+00   0.837730E-01   0.340583E+00   0.340583E+00

   0.216600E-01   0.223054E+00   0.746375E-01   0.340387E+00   0.340387E+00

   0.224200E-01   0.252256E-01   0.698242E-01   0.340184E+00   0.340184E+00

   0.231800E-01   0.226158E+00   0.671816E-01   0.339974E+00   0.339974E+00

   0.239500E-01   0.144971E+00   0.631046E-01   0.339755E+00   0.339755E+00

   0.247100E-01   0.149487E+00   0.621411E-01   0.339532E+00   0.339532E+00

   0.254700E-01   0.220750E+00   0.600645E-01   0.339301E+00   0.339301E+00

   0.262300E-01   0.198444E+00   0.586896E-01   0.339064E+00   0.339064E+00

   0.269900E-01   0.160126E+00   0.558898E-01   0.338821E+00   0.338821E+00

   0.277500E-01   0.266729E+00   0.543044E-01   0.338570E+00   0.338570E+00

   0.285100E-01   0.207575E+00   0.533804E-01   0.338313E+00   0.338313E+00

   0.292700E-01   0.263496E+00   0.520030E-01   0.338049E+00   0.338049E+00

   0.300300E-01   0.322556E+00   0.511680E-01   0.337779E+00   0.337779E+00

   0.307900E-01   0.182608E+00   0.504870E-01   0.337502E+00   0.337502E+00

   0.315500E-01   0.289260E+00   0.491115E-01   0.337218E+00   0.337218E+00

   0.323100E-01   0.392140E+00   0.476524E-01   0.336928E+00   0.336928E+00

   0.330700E-01   0.320251E+00   0.469299E-01   0.336631E+00   0.336631E+00

   0.338300E-01   0.262379E+00   0.462621E-01   0.336328E+00   0.336328E+00

   0.345900E-01   0.298443E+00   0.447912E-01   0.336018E+00   0.336018E+00

   0.353500E-01   0.279662E+00   0.442944E-01   0.335701E+00   0.335701E+00

   0.361100E-01   0.261921E+00   0.437942E-01   0.335378E+00   0.335378E+00

   0.368700E-01   0.292143E+00   0.432716E-01   0.335049E+00   0.335049E+00

   0.376300E-01   0.220846E+00   0.422772E-01   0.334713E+00   0.334713E+00

   0.383900E-01   0.297849E+00   0.417302E-01   0.334371E+00   0.334371E+00

   0.391500E-01   0.139563E+00   0.410609E-01   0.334023E+00   0.334023E+00

   0.399100E-01   0.355318E+00   0.404258E-01   0.333668E+00   0.333668E+00

   0.406700E-01   0.351189E+00   0.405631E-01   0.333307E+00   0.333307E+00

   0.414300E-01   0.272144E+00   0.394647E-01   0.332939E+00   0.332939E+00

   0.421900E-01   0.314177E+00   0.391427E-01   0.332566E+00   0.332566E+00

   0.429500E-01   0.333911E+00   0.388014E-01   0.332186E+00   0.332186E+00

   0.437100E-01   0.343982E+00   0.380857E-01   0.331800E+00   0.331800E+00

   0.444700E-01   0.296268E+00   0.370074E-01   0.331407E+00   0.331407E+00

   0.452300E-01   0.232957E+00   0.369379E-01   0.331009E+00   0.331009E+00

   0.459900E-01   0.295593E+00   0.359423E-01   0.330604E+00   0.330604E+00

   0.467500E-01   0.358102E+00   0.356228E-01   0.330194E+00   0.330194E+00

   0.475100E-01   0.351673E+00   0.355758E-01   0.329777E+00   0.329777E+00

   0.482700E-01   0.321348E+00   0.349498E-01   0.329355E+00   0.329355E+00

   0.490300E-01   0.253745E+00   0.345882E-01   0.328926E+00   0.328926E+00

   0.497900E-01   0.241702E+00   0.347253E-01   0.328492E+00   0.328492E+00

   0.505500E-01   0.350112E+00   0.340691E-01   0.328051E+00   0.328051E+00

   0.513100E-01   0.352950E+00   0.341793E-01   0.327605E+00   0.327605E+00

   0.520700E-01   0.331229E+00   0.339592E-01   0.327153E+00   0.327153E+00

   0.528300E-01   0.340211E+00   0.334018E-01   0.326695E+00   0.326695E+00

   0.535900E-01   0.285866E+00   0.329865E-01   0.326231E+00   0.326231E+00

   0.543500E-01   0.356443E+00   0.331734E-01   0.325762E+00   0.325762E+00

   0.551100E-01   0.330846E+00   0.325043E-01   0.325287E+00   0.325287E+00

   0.558700E-01   0.330953E+00   0.325089E-01   0.324806E+00   0.324806E+00

   0.566300E-01   0.343755E+00   0.321365E-01   0.324320E+00   0.324320E+00

   0.573900E-01   0.343481E+00   0.317894E-01   0.323828E+00   0.323828E+00

   0.581500E-01   0.326542E+00   0.315408E-01   0.323330E+00   0.323330E+00

   0.589100E-01   0.307137E+00   0.310014E-01   0.322827E+00   0.322827E+00

   0.596700E-01   0.339019E+00   0.309525E-01   0.322319E+00   0.322319E+00

   0.604300E-01   0.297364E+00   0.304464E-01   0.321805E+00   0.321805E+00

   0.611900E-01   0.369066E+00   0.307237E-01   0.321285E+00   0.321285E+00

   0.619500E-01   0.381328E+00   0.303813E-01   0.320761E+00   0.320761E+00

   0.627100E-01   0.326449E+00   0.303141E-01   0.320231E+00   0.320231E+00

   0.634700E-01   0.403682E+00   0.300551E-01   0.319696E+00   0.319696E+00

   0.642300E-01   0.285166E+00   0.293841E-01   0.319155E+00   0.319155E+00

   0.649900E-01   0.310800E+00   0.296260E-01   0.318610E+00   0.318610E+00

   0.657500E-01   0.284233E+00   0.291352E-01   0.318059E+00   0.318059E+00

   0.665100E-01   0.311670E+00   0.292470E-01   0.317503E+00   0.317503E+00

   0.672700E-01   0.282593E+00   0.283838E-01   0.316942E+00   0.316942E+00

   0.680300E-01   0.360252E+00   0.289134E-01   0.316376E+00   0.316376E+00

   0.687900E-01   0.327172E+00   0.285043E-01   0.315805E+00   0.315805E+00

   0.695500E-01   0.320119E+00   0.283735E-01   0.315230E+00   0.315230E+00

   0.703100E-01   0.351413E+00   0.282010E-01   0.314649E+00   0.314649E+00

   0.710700E-01   0.331630E+00   0.281234E-01   0.314063E+00   0.314063E+00

   0.718300E-01   0.285362E+00   0.276803E-01   0.313473E+00   0.313473E+00

   0.725900E-01   0.363505E+00   0.274680E-01   0.312878E+00   0.312878E+00

   0.733500E-01   0.243368E+00   0.271980E-01   0.312278E+00   0.312278E+00

   0.741200E-01   0.310701E+00   0.272252E-01   0.311665E+00   0.311665E+00

   0.748800E-01   0.333826E+00   0.269210E-01   0.311056E+00   0.311056E+00

   0.756400E-01   0.298512E+00   0.267118E-01   0.310442E+00   0.310442E+00

   0.764000E-01   0.321569E+00   0.267006E-01   0.309824E+00   0.309824E+00

   0.771600E-01   0.314155E+00   0.263808E-01   0.309201E+00   0.309201E+00

   0.779200E-01   0.287047E+00   0.264535E-01   0.308574E+00   0.308574E+00

   0.786800E-01   0.277525E+00   0.262784E-01   0.307942E+00   0.307942E+00

   0.794400E-01   0.332463E+00   0.260366E-01   0.307306E+00   0.307306E+00

   0.802000E-01   0.328652E+00   0.262829E-01   0.306666E+00   0.306666E+00

   0.809600E-01   0.326806E+00   0.257224E-01   0.306021E+00   0.306021E+00

   0.817200E-01   0.399500E+00   0.258705E-01   0.305373E+00   0.305373E+00

   0.824800E-01   0.305641E+00   0.254322E-01   0.304720E+00   0.304720E+00

   0.832400E-01   0.297094E+00   0.254432E-01   0.304062E+00   0.304062E+00

   0.840000E-01   0.355110E+00   0.251885E-01   0.303401E+00   0.303401E+00

   0.847600E-01   0.296114E+00   0.250804E-01   0.302736E+00   0.302736E+00

   0.855200E-01   0.320129E+00   0.252343E-01   0.302067E+00   0.302067E+00

   0.862800E-01   0.343168E+00   0.256109E-01   0.301394E+00   0.301394E+00

   0.870400E-01   0.307336E+00   0.257650E-01   0.300717E+00   0.300717E+00

   0.878000E-01   0.342986E+00   0.263300E-01   0.300036E+00   0.300036E+00

   0.885600E-01   0.318197E+00   0.265899E-01   0.299352E+00   0.299352E+00

   0.893200E-01   0.304842E+00   0.267742E-01   0.298663E+00   0.298663E+00

   0.900800E-01   0.314564E+00   0.272837E-01   0.297971E+00   0.297971E+00

   0.908400E-01   0.287422E+00   0.268726E-01   0.297276E+00   0.297276E+00

   0.916000E-01   0.236021E+00   0.272610E-01   0.296577E+00   0.296577E+00

   0.923600E-01   0.317692E+00   0.273301E-01   0.295874E+00   0.295874E+00

   0.931200E-01   0.295364E+00   0.278784E-01   0.295168E+00   0.295168E+00

   0.938800E-01   0.318806E+00   0.278064E-01   0.294458E+00   0.294458E+00

   0.946400E-01   0.246727E+00   0.277051E-01   0.293745E+00   0.293745E+00

   0.954000E-01   0.268405E+00   0.279231E-01   0.293028E+00   0.293028E+00

   0.961600E-01   0.263861E+00   0.282347E-01   0.292309E+00   0.292309E+00

   0.969200E-01   0.285026E+00   0.272727E-01   0.291586E+00   0.291586E+00

   0.976800E-01   0.336053E+00   0.278316E-01   0.290860E+00   0.290860E+00

   0.984400E-01   0.304024E+00   0.275597E-01   0.290130E+00   0.290130E+00

   0.992000E-01   0.295934E+00   0.274404E-01   0.289398E+00   0.289398E+00

   0.999600E-01   0.294980E+00   0.279029E-01   0.288662E+00   0.288662E+00

   0.100720E+00   0.302188E+00   0.267841E-01   0.287924E+00   0.287924E+00

   0.101480E+00   0.299295E+00   0.261833E-01   0.287183E+00   0.287183E+00

   0.102240E+00   0.291281E+00   0.256717E-01   0.286438E+00   0.286438E+00

   0.103000E+00   0.237134E+00   0.253065E-01   0.285691E+00   0.285691E+00

   0.103760E+00   0.353589E+00   0.250615E-01   0.284941E+00   0.284941E+00

   0.104520E+00   0.291677E+00   0.248559E-01   0.284189E+00   0.284189E+00

   0.105280E+00   0.275940E+00   0.245779E-01   0.283433E+00   0.283433E+00

   0.106040E+00   0.246144E+00   0.244012E-01   0.282675E+00   0.282675E+00

   0.106800E+00   0.276842E+00   0.241153E-01   0.281915E+00   0.281915E+00

   0.107560E+00   0.286876E+00   0.241005E-01   0.281152E+00   0.281152E+00

   0.108320E+00   0.276367E+00   0.236681E-01   0.280386E+00   0.280386E+00

   0.109080E+00   0.299057E+00   0.235794E-01   0.279618E+00   0.279618E+00

   0.109840E+00   0.271063E+00   0.237894E-01   0.278847E+00   0.278847E+00

   0.110600E+00   0.281317E+00   0.237964E-01   0.278075E+00   0.278075E+00

   0.111360E+00   0.314986E+00   0.238914E-01   0.277300E+00   0.277300E+00

   0.112120E+00   0.295055E+00   0.236464E-01   0.276522E+00   0.276522E+00

   0.112880E+00   0.295605E+00   0.235405E-01   0.275743E+00   0.275743E+00

   0.113640E+00   0.315451E+00   0.232512E-01   0.274961E+00   0.274961E+00

   0.114400E+00   0.315466E+00   0.230031E-01   0.274177E+00   0.274177E+00

   0.115160E+00   0.274507E+00   0.227513E-01   0.273391E+00   0.273391E+00

   0.115920E+00   0.272544E+00   0.227792E-01   0.272604E+00   0.272604E+00

   0.116680E+00   0.270230E+00   0.224341E-01   0.271814E+00   0.271814E+00

   0.117440E+00   0.249376E+00   0.225618E-01   0.271022E+00   0.271022E+00

   0.118200E+00   0.273050E+00   0.225648E-01   0.270229E+00   0.270229E+00

   0.118960E+00   0.261803E+00   0.221542E-01   0.269434E+00   0.269434E+00

   0.119720E+00   0.258673E+00   0.224810E-01   0.268637E+00   0.268637E+00

   0.120480E+00   0.260435E+00   0.221639E-01   0.267838E+00   0.267838E+00

   0.121240E+00   0.260960E+00   0.219865E-01   0.267038E+00   0.267038E+00

   0.122000E+00   0.239506E+00   0.216639E-01   0.266236E+00   0.266236E+00

   0.122760E+00   0.269324E+00   0.217678E-01   0.265432E+00   0.265432E+00

   0.123520E+00   0.250674E+00   0.217783E-01   0.264627E+00   0.264627E+00

   0.124280E+00   0.247859E+00   0.215681E-01   0.263821E+00   0.263821E+00

   0.125040E+00   0.280087E+00   0.213119E-01   0.263013E+00   0.263013E+00

   0.125800E+00   0.268646E+00   0.211004E-01   0.262204E+00   0.262204E+00

   0.126560E+00   0.308737E+00   0.213096E-01   0.261393E+00   0.261393E+00

   0.127320E+00   0.289441E+00   0.210273E-01   0.260581E+00   0.260581E+00

   0.128080E+00   0.293877E+00   0.208686E-01   0.259768E+00   0.259768E+00

   0.128840E+00   0.272958E+00   0.208995E-01   0.258954E+00   0.258954E+00

   0.129600E+00   0.272898E+00   0.208266E-01   0.258139E+00   0.258139E+00

   0.130360E+00   0.271317E+00   0.206545E-01   0.257323E+00   0.257323E+00

   0.131120E+00   0.243443E+00   0.205051E-01   0.256505E+00   0.256505E+00

   0.131880E+00   0.255920E+00   0.203331E-01   0.255687E+00   0.255687E+00

   0.132640E+00   0.242009E+00   0.203221E-01   0.254868E+00   0.254868E+00

   0.133400E+00   0.254809E+00   0.201080E-01   0.254048E+00   0.254048E+00

   0.134160E+00   0.264994E+00   0.201971E-01   0.253227E+00   0.253227E+00

   0.134920E+00   0.264294E+00   0.197651E-01   0.252405E+00   0.252405E+00

   0.135680E+00   0.257571E+00   0.198190E-01   0.251583E+00   0.251583E+00

   0.136440E+00   0.240627E+00   0.199228E-01   0.250760E+00   0.250760E+00

   0.137200E+00   0.235455E+00   0.196255E-01   0.249936E+00   0.249936E+00

   0.137960E+00   0.267387E+00   0.195161E-01   0.249112E+00   0.249112E+00

   0.138730E+00   0.271262E+00   0.196019E-01   0.248276E+00   0.248276E+00

   0.139490E+00   0.270061E+00   0.194963E-01   0.247450E+00   0.247450E+00

   0.140250E+00   0.251847E+00   0.193327E-01   0.246624E+00   0.246624E+00

   0.141010E+00   0.279016E+00   0.196173E-01   0.245798E+00   0.245798E+00

   0.141770E+00   0.256408E+00   0.192984E-01   0.244972E+00   0.244972E+00

   0.142530E+00   0.260611E+00   0.193700E-01   0.244145E+00   0.244145E+00

   0.143290E+00   0.231299E+00   0.191103E-01   0.243317E+00   0.243317E+00

   0.144050E+00   0.252674E+00   0.191758E-01   0.242490E+00   0.242490E+00

   0.144810E+00   0.257914E+00   0.188717E-01   0.241662E+00   0.241662E+00

   0.145570E+00   0.230976E+00   0.189595E-01   0.240834E+00   0.240834E+00

   0.146330E+00   0.239222E+00   0.188960E-01   0.240006E+00   0.240006E+00

   0.147090E+00   0.240570E+00   0.189585E-01   0.239178E+00   0.239178E+00

   0.147850E+00   0.261211E+00   0.190148E-01   0.238350E+00   0.238350E+00

   0.148610E+00   0.252096E+00   0.188889E-01   0.237522E+00   0.237522E+00

   0.149370E+00   0.241836E+00   0.186667E-01   0.236694E+00   0.236694E+00

   0.150130E+00   0.248997E+00   0.185506E-01   0.235866E+00   0.235866E+00

   0.150890E+00   0.276787E+00   0.186171E-01   0.235039E+00   0.235039E+00

   0.151650E+00   0.272449E+00   0.185147E-01   0.234211E+00   0.234211E+00

   0.152410E+00   0.254273E+00   0.184040E-01   0.233384E+00   0.233384E+00

   0.153170E+00   0.256714E+00   0.183361E-01   0.232557E+00   0.232557E+00

   0.153930E+00   0.208024E+00   0.183752E-01   0.231730E+00   0.231730E+00

   0.154690E+00   0.248517E+00   0.182546E-01   0.230904E+00   0.230904E+00

   0.155450E+00   0.214071E+00   0.181081E-01   0.230078E+00   0.230078E+00

   0.156210E+00   0.237506E+00   0.180626E-01   0.229253E+00   0.229253E+00

   0.156970E+00   0.208758E+00   0.179989E-01   0.228428E+00   0.228428E+00

   0.157730E+00   0.231191E+00   0.179211E-01   0.227603E+00   0.227603E+00

   0.158490E+00   0.208457E+00   0.179769E-01   0.226779E+00   0.226779E+00

   0.159250E+00   0.227095E+00   0.179004E-01   0.225956E+00   0.225956E+00

   0.160010E+00   0.210965E+00   0.178101E-01   0.225133E+00   0.225133E+00

   0.160770E+00   0.234032E+00   0.178032E-01   0.224311E+00   0.224311E+00

   0.161530E+00   0.233339E+00   0.177746E-01   0.223490E+00   0.223490E+00

   0.162290E+00   0.248361E+00   0.176615E-01   0.222669E+00   0.222669E+00

   0.163050E+00   0.243662E+00   0.175193E-01   0.221849E+00   0.221849E+00

   0.163810E+00   0.227245E+00   0.174682E-01   0.221030E+00   0.221030E+00

   0.164570E+00   0.217968E+00   0.174636E-01   0.220212E+00   0.220212E+00

   0.165330E+00   0.219831E+00   0.173604E-01   0.219395E+00   0.219395E+00

   0.166090E+00   0.211269E+00   0.173436E-01   0.218578E+00   0.218578E+00

   0.166850E+00   0.230099E+00   0.173245E-01   0.217763E+00   0.217763E+00

   0.167610E+00   0.244908E+00   0.173608E-01   0.216948E+00   0.216948E+00

   0.168370E+00   0.214044E+00   0.172333E-01   0.216135E+00   0.216135E+00

   0.169130E+00   0.232892E+00   0.171079E-01   0.215323E+00   0.215323E+00

   0.169890E+00   0.225105E+00   0.172573E-01   0.214512E+00   0.214512E+00

   0.170650E+00   0.202708E+00   0.169662E-01   0.213701E+00   0.213701E+00

   0.171410E+00   0.244538E+00   0.170360E-01   0.212892E+00   0.212892E+00

   0.172170E+00   0.211909E+00   0.169591E-01   0.212085E+00   0.212085E+00

   0.172930E+00   0.213170E+00   0.169398E-01   0.211278E+00   0.211278E+00

   0.173690E+00   0.221780E+00   0.169444E-01   0.210473E+00   0.210473E+00

   0.174450E+00   0.217655E+00   0.168364E-01   0.209669E+00   0.209669E+00

   0.175210E+00   0.244103E+00   0.171509E-01   0.208866E+00   0.208866E+00

   0.175970E+00   0.214571E+00   0.172039E-01   0.208065E+00   0.208065E+00

   0.176730E+00   0.230004E+00   0.175545E-01   0.207265E+00   0.207265E+00

   0.177490E+00   0.194781E+00   0.175572E-01   0.206467E+00   0.206467E+00

   0.178250E+00   0.184277E+00   0.177478E-01   0.205670E+00   0.205670E+00

   0.179010E+00   0.203808E+00   0.179371E-01   0.204874E+00   0.204874E+00

   0.179770E+00   0.183145E+00   0.179346E-01   0.204080E+00   0.204080E+00

   0.180530E+00   0.196238E+00   0.179505E-01   0.203288E+00   0.203288E+00

   0.181290E+00   0.166070E+00   0.182097E-01   0.202497E+00   0.202497E+00

   0.182050E+00   0.202453E+00   0.182336E-01   0.201707E+00   0.201707E+00

   0.182810E+00   0.231003E+00   0.181714E-01   0.200920E+00   0.200920E+00

   0.183570E+00   0.220767E+00   0.183577E-01   0.200134E+00   0.200134E+00

   0.184330E+00   0.182797E+00   0.184161E-01   0.199349E+00   0.199349E+00

   0.185090E+00   0.217325E+00   0.184853E-01   0.198567E+00   0.198567E+00

   0.185850E+00   0.204886E+00   0.185363E-01   0.197786E+00   0.197786E+00

   0.186610E+00   0.184202E+00   0.184186E-01   0.197006E+00   0.197006E+00

   0.187370E+00   0.186760E+00   0.187167E-01   0.196229E+00   0.196229E+00

   0.188130E+00   0.176104E+00   0.184441E-01   0.195453E+00   0.195453E+00

   0.188890E+00   0.211851E+00   0.185830E-01   0.194680E+00   0.194680E+00

   0.189650E+00   0.198394E+00   0.186860E-01   0.193908E+00   0.193908E+00

   0.190410E+00   0.216241E+00   0.186976E-01   0.193138E+00   0.193138E+00

   0.191170E+00   0.200958E+00   0.186821E-01   0.192369E+00   0.192369E+00

   0.191930E+00   0.222444E+00   0.187600E-01   0.191603E+00   0.191603E+00

   0.192690E+00   0.190771E+00   0.188192E-01   0.190839E+00   0.190839E+00

   0.193450E+00   0.220590E+00   0.188774E-01   0.190077E+00   0.190077E+00

   0.194210E+00   0.180332E+00   0.188528E-01   0.189316E+00   0.189316E+00

   0.194970E+00   0.198938E+00   0.188239E-01   0.188558E+00   0.188558E+00

   0.195730E+00   0.250001E+00   0.189850E-01   0.187802E+00   0.187802E+00

   0.196490E+00   0.191355E+00   0.188893E-01   0.187048E+00   0.187048E+00

   0.197250E+00   0.186661E+00   0.189331E-01   0.186296E+00   0.186296E+00

   0.198010E+00   0.182361E+00   0.190710E-01   0.185546E+00   0.185546E+00

   0.198770E+00   0.170013E+00   0.191347E-01   0.184798E+00   0.184798E+00

   0.199530E+00   0.157365E+00   0.190511E-01   0.184052E+00   0.184052E+00

   0.200290E+00   0.162306E+00   0.189405E-01   0.183308E+00   0.183308E+00

   0.201050E+00   0.210622E+00   0.190754E-01   0.182567E+00   0.182567E+00

   0.201810E+00   0.140724E+00   0.188780E-01   0.181828E+00   0.181828E+00

   0.202570E+00   0.187187E+00   0.190998E-01   0.181091E+00   0.181091E+00

   0.203330E+00   0.187449E+00   0.190212E-01   0.180356E+00   0.180356E+00

   0.204090E+00   0.177085E+00   0.191021E-01   0.179624E+00   0.179624E+00

   0.204850E+00   0.180832E+00   0.190449E-01   0.178894E+00   0.178894E+00

   0.205610E+00   0.196092E+00   0.191077E-01   0.178166E+00   0.178166E+00

   0.206370E+00   0.198893E+00   0.190575E-01   0.177440E+00   0.177440E+00

   0.207130E+00   0.154395E+00   0.190266E-01   0.176717E+00   0.176717E+00

   0.207890E+00   0.164573E+00   0.190754E-01   0.175996E+00   0.175996E+00

   0.208650E+00   0.185774E+00   0.190348E-01   0.175277E+00   0.175277E+00

   0.209410E+00   0.194005E+00   0.189672E-01   0.174561E+00   0.174561E+00

   0.210170E+00   0.192025E+00   0.190682E-01   0.173847E+00   0.173847E+00

   0.210930E+00   0.189555E+00   0.190318E-01   0.173136E+00   0.173136E+00

   0.211690E+00   0.166058E+00   0.190819E-01   0.172427E+00   0.172427E+00

   0.212450E+00   0.182133E+00   0.189450E-01   0.171720E+00   0.171720E+00

   0.213210E+00   0.184669E+00   0.191631E-01   0.171016E+00   0.171016E+00

   0.213970E+00   0.168366E+00   0.188795E-01   0.170314E+00   0.170314E+00

   0.214730E+00   0.179599E+00   0.188144E-01   0.169615E+00   0.169615E+00

   0.215490E+00   0.167988E+00   0.190708E-01   0.168918E+00   0.168918E+00

   0.216250E+00   0.174760E+00   0.189035E-01   0.168224E+00   0.168224E+00

   0.217010E+00   0.153658E+00   0.190126E-01   0.167532E+00   0.167532E+00

   0.217770E+00   0.122729E+00   0.189078E-01   0.166843E+00   0.166843E+00

   0.218530E+00   0.175500E+00   0.188967E-01   0.166156E+00   0.166156E+00

   0.219290E+00   0.141185E+00   0.187141E-01   0.165472E+00   0.165472E+00

   0.220050E+00   0.175252E+00   0.188866E-01   0.164790E+00   0.164790E+00

   0.220810E+00   0.183733E+00   0.186134E-01   0.164111E+00   0.164111E+00

   0.221570E+00   0.172871E+00   0.188048E-01   0.163434E+00   0.163434E+00

   0.222330E+00   0.150635E+00   0.184689E-01   0.162760E+00   0.162760E+00

   0.223090E+00   0.188243E+00   0.186988E-01   0.162088E+00   0.162088E+00

   0.223850E+00   0.171136E+00   0.186524E-01   0.161420E+00   0.161420E+00

   0.224610E+00   0.137535E+00   0.182978E-01   0.160753E+00   0.160753E+00

   0.225370E+00   0.178673E+00   0.184940E-01   0.160090E+00   0.160090E+00

   0.226130E+00   0.115036E+00   0.181304E-01   0.159428E+00   0.159428E+00

   0.226890E+00   0.154777E+00   0.181382E-01   0.158770E+00   0.158770E+00

   0.227650E+00   0.175883E+00   0.181021E-01   0.158114E+00   0.158114E+00

   0.228410E+00   0.185880E+00   0.180097E-01   0.157461E+00   0.157461E+00

   0.229170E+00   0.174406E+00   0.179869E-01   0.156810E+00   0.156810E+00

   0.229930E+00   0.166281E+00   0.178385E-01   0.156162E+00   0.156162E+00

   0.230690E+00   0.176038E+00   0.179529E-01   0.155517E+00   0.155517E+00

   0.231450E+00   0.171185E+00   0.178752E-01   0.154874E+00   0.154874E+00

   0.232210E+00   0.159640E+00   0.176686E-01   0.154234E+00   0.154234E+00

   0.232970E+00   0.138219E+00   0.177249E-01   0.153597E+00   0.153597E+00

   0.233730E+00   0.144994E+00   0.176306E-01   0.152962E+00   0.152962E+00

   0.234490E+00   0.158705E+00   0.175291E-01   0.152330E+00   0.152330E+00

   0.235250E+00   0.131050E+00   0.174561E-01   0.151701E+00   0.151701E+00

   0.236010E+00   0.170329E+00   0.174298E-01   0.151074E+00   0.151074E+00

   0.236770E+00   0.129422E+00   0.173471E-01   0.150450E+00   0.150450E+00

   0.237530E+00   0.150076E+00   0.173031E-01   0.149829E+00   0.149829E+00

   0.238290E+00   0.150338E+00   0.172393E-01   0.149210E+00   0.149210E+00

   0.239050E+00   0.131954E+00   0.171978E-01   0.148594E+00   0.148594E+00

   0.239810E+00   0.141811E+00   0.169506E-01   0.147981E+00   0.147981E+00

   0.240570E+00   0.160134E+00   0.170362E-01   0.147370E+00   0.147370E+00

   0.241330E+00   0.141624E+00   0.170332E-01   0.146762E+00   0.146762E+00

   0.242090E+00   0.137472E+00   0.168164E-01   0.146157E+00   0.146157E+00

   0.242850E+00   0.112469E+00   0.168653E-01   0.145554E+00   0.145554E+00

   0.243610E+00   0.155551E+00   0.167661E-01   0.144955E+00   0.144955E+00

   0.244370E+00   0.169358E+00   0.168990E-01   0.144357E+00   0.144357E+00

   0.245130E+00   0.137290E+00   0.167513E-01   0.143763E+00   0.143763E+00

   0.245890E+00   0.121924E+00   0.166293E-01   0.143171E+00   0.143171E+00

   0.246650E+00   0.128182E+00   0.165434E-01   0.142582E+00   0.142582E+00

   0.247410E+00   0.140608E+00   0.167176E-01   0.141996E+00   0.141996E+00

   0.248170E+00   0.137896E+00   0.164715E-01   0.141412E+00   0.141412E+00

   0.248930E+00   0.149343E+00   0.165157E-01   0.140831E+00   0.140831E+00

   0.249690E+00   0.123232E+00   0.164530E-01   0.140252E+00   0.140252E+00

   0.250450E+00   0.141739E+00   0.163071E-01   0.139677E+00   0.139677E+00

   0.251210E+00   0.129347E+00   0.162846E-01   0.139104E+00   0.139104E+00

   0.251970E+00   0.111135E+00   0.163422E-01   0.138533E+00   0.138533E+00

   0.252730E+00   0.136083E+00   0.163758E-01   0.137966E+00   0.137966E+00

   0.253490E+00   0.126999E+00   0.161095E-01   0.137401E+00   0.137401E+00

   0.254250E+00   0.140993E+00   0.160813E-01   0.136838E+00   0.136838E+00

   0.255010E+00   0.110375E+00   0.159591E-01   0.136278E+00   0.136278E+00

   0.255770E+00   0.154298E+00   0.160793E-01   0.135721E+00   0.135721E+00

   0.256530E+00   0.124110E+00   0.160538E-01   0.135167E+00   0.135167E+00

   0.257290E+00   0.130058E+00   0.159756E-01   0.134615E+00   0.134615E+00

   0.258050E+00   0.156412E+00   0.160678E-01   0.134066E+00   0.134066E+00

   0.258810E+00   0.179318E+00   0.159403E-01   0.133520E+00   0.133520E+00

   0.259570E+00   0.105603E+00   0.158372E-01   0.132976E+00   0.132976E+00

   0.260330E+00   0.117141E+00   0.157885E-01   0.132435E+00   0.132435E+00

   0.261090E+00   0.125618E+00   0.158748E-01   0.131896E+00   0.131896E+00

   0.261850E+00   0.162284E+00   0.156723E-01   0.131360E+00   0.131360E+00

   0.262610E+00   0.141090E+00   0.156902E-01   0.130827E+00   0.130827E+00

   0.263370E+00   0.158612E+00   0.156473E-01   0.130296E+00   0.130296E+00

   0.264130E+00   0.120959E+00   0.156388E-01   0.129768E+00   0.129768E+00

   0.264890E+00   0.129780E+00   0.154438E-01   0.129243E+00   0.129243E+00

   0.265650E+00   0.129301E+00   0.153958E-01   0.128720E+00   0.128720E+00

   0.266410E+00   0.106943E+00   0.153475E-01   0.128199E+00   0.128199E+00

   0.267170E+00   0.142830E+00   0.154417E-01   0.127681E+00   0.127681E+00

   0.267930E+00   0.106104E+00   0.153649E-01   0.127166E+00   0.127166E+00

   0.268690E+00   0.138336E+00   0.153784E-01   0.126654E+00   0.126654E+00

   0.269450E+00   0.135010E+00   0.153784E-01   0.126144E+00   0.126144E+00

   0.270210E+00   0.125036E+00   0.152321E-01   0.125636E+00   0.125636E+00

   0.270970E+00   0.151956E+00   0.152375E-01   0.125131E+00   0.125131E+00

   0.271720E+00   0.115043E+00   0.151435E-01   0.124635E+00   0.124635E+00

   0.272480E+00   0.131289E+00   0.151769E-01   0.124135E+00   0.124135E+00

   0.273240E+00   0.156407E+00   0.150921E-01   0.123638E+00   0.123638E+00

   0.274000E+00   0.125552E+00   0.151861E-01   0.123143E+00   0.123143E+00

   0.274760E+00   0.123134E+00   0.149700E-01   0.122650E+00   0.122650E+00

   0.275520E+00   0.142703E+00   0.150303E-01   0.122160E+00   0.122160E+00

   0.276280E+00   0.109913E+00   0.149411E-01   0.121673E+00   0.121673E+00

   0.277040E+00   0.123889E+00   0.149344E-01   0.121188E+00   0.121188E+00

   0.277800E+00   0.119368E+00   0.148978E-01   0.120705E+00   0.120705E+00

   0.278560E+00   0.133202E+00   0.148576E-01   0.120225E+00   0.120225E+00

   0.279320E+00   0.127985E+00   0.147747E-01   0.119747E+00   0.119747E+00

   0.280080E+00   0.113246E+00   0.146798E-01   0.119272E+00   0.119272E+00

   0.280840E+00   0.102848E+00   0.147438E-01   0.118799E+00   0.118799E+00

   0.281600E+00   0.123588E+00   0.146954E-01   0.118329E+00   0.118329E+00

   0.282360E+00   0.124682E+00   0.147248E-01   0.117861E+00   0.117861E+00

   0.283120E+00   0.136594E+00   0.146691E-01   0.117395E+00   0.117395E+00

   0.283880E+00   0.131287E+00   0.146525E-01   0.116932E+00   0.116932E+00

   0.284640E+00   0.109524E+00   0.147200E-01   0.116471E+00   0.116471E+00

   0.285400E+00   0.125980E+00   0.145599E-01   0.116013E+00   0.116013E+00

   0.286160E+00   0.137548E+00   0.146305E-01   0.115557E+00   0.115557E+00

   0.286920E+00   0.132443E+00   0.146408E-01   0.115103E+00   0.115103E+00

   0.287680E+00   0.139219E+00   0.146145E-01   0.114651E+00   0.114651E+00

   0.288440E+00   0.106335E+00   0.145571E-01   0.114202E+00   0.114202E+00

   0.289200E+00   0.953920E-01   0.146618E-01   0.113755E+00   0.113755E+00

   0.289960E+00   0.114336E+00   0.145914E-01   0.113311E+00   0.113311E+00

   0.290720E+00   0.134268E+00   0.146002E-01   0.112869E+00   0.112869E+00

   0.291480E+00   0.115531E+00   0.145317E-01   0.112429E+00   0.112429E+00

   0.292240E+00   0.120930E+00   0.146491E-01   0.111991E+00   0.111991E+00

   0.293000E+00   0.120427E+00   0.146347E-01   0.111556E+00   0.111556E+00

   0.293760E+00   0.119640E+00   0.146653E-01   0.111123E+00   0.111123E+00

   0.294520E+00   0.972141E-01   0.146816E-01   0.110692E+00   0.110692E+00

   0.295280E+00   0.865095E-01   0.147254E-01   0.110263E+00   0.110263E+00

   0.296040E+00   0.991630E-01   0.147601E-01   0.109836E+00   0.109836E+00

   0.296800E+00   0.122362E+00   0.147369E-01   0.109412E+00   0.109412E+00

   0.297560E+00   0.121259E+00   0.147611E-01   0.108990E+00   0.108990E+00

   0.298320E+00   0.885820E-01   0.146838E-01   0.108570E+00   0.108570E+00

   0.299080E+00   0.905725E-01   0.146997E-01   0.108152E+00   0.108152E+00

   0.299840E+00   0.134335E+00   0.146841E-01   0.107737E+00   0.107737E+00

   0.300600E+00   0.120697E+00   0.146938E-01   0.107323E+00   0.107323E+00

   0.301360E+00   0.119038E+00   0.145821E-01   0.106912E+00   0.106912E+00

   0.302120E+00   0.123362E+00   0.147204E-01   0.106503E+00   0.106503E+00

   0.302880E+00   0.133492E+00   0.145081E-01   0.106095E+00   0.106095E+00

   0.303640E+00   0.957324E-01   0.144776E-01   0.105690E+00   0.105690E+00

   0.304400E+00   0.110178E+00   0.144496E-01   0.105287E+00   0.105287E+00

   0.305160E+00   0.118792E+00   0.145683E-01   0.104886E+00   0.104886E+00

   0.305920E+00   0.105289E+00   0.146876E-01   0.104488E+00   0.104488E+00

   0.306680E+00   0.116325E+00   0.146779E-01   0.104091E+00   0.104091E+00

   0.307440E+00   0.105386E+00   0.147670E-01   0.103696E+00   0.103696E+00

   0.308200E+00   0.708363E-01   0.147452E-01   0.103303E+00   0.103303E+00

   0.308960E+00   0.965814E-01   0.148595E-01   0.102913E+00   0.102913E+00

   0.309720E+00   0.121741E+00   0.148519E-01   0.102524E+00   0.102524E+00

   0.310480E+00   0.990650E-01   0.148573E-01   0.102137E+00   0.102137E+00

   0.311240E+00   0.113994E+00   0.148640E-01   0.101752E+00   0.101752E+00

   0.312000E+00   0.111538E+00   0.149141E-01   0.101369E+00   0.101369E+00

   0.312760E+00   0.100949E+00   0.147954E-01   0.100988E+00   0.100988E+00

   0.313520E+00   0.938614E-01   0.147777E-01   0.100609E+00   0.100609E+00

   0.314280E+00   0.112895E+00   0.149576E-01   0.100232E+00   0.100232E+00

   0.315040E+00   0.916004E-01   0.147040E-01   0.998573E-01   0.998573E-01

   0.315800E+00   0.818868E-01   0.148091E-01   0.994841E-01   0.994841E-01

   0.316560E+00   0.866649E-01   0.150049E-01   0.991127E-01   0.991127E-01

   0.317320E+00   0.127930E+00   0.151498E-01   0.987432E-01   0.987432E-01

   0.318080E+00   0.113271E+00   0.151993E-01   0.983756E-01   0.983756E-01

   0.318830E+00   0.102619E+00   0.151957E-01   0.980146E-01   0.980146E-01

   0.319590E+00   0.112525E+00   0.153058E-01   0.976506E-01   0.976506E-01

   0.320350E+00   0.939796E-01   0.154309E-01   0.972885E-01   0.972885E-01

   0.321110E+00   0.105073E+00   0.153761E-01   0.969281E-01   0.969281E-01

   0.321870E+00   0.996469E-01   0.154777E-01   0.965696E-01   0.965696E-01

   0.322630E+00   0.121216E+00   0.155726E-01   0.962128E-01   0.962128E-01

   0.323390E+00   0.985860E-01   0.155902E-01   0.958578E-01   0.958578E-01

   0.324150E+00   0.903835E-01   0.154831E-01   0.955046E-01   0.955046E-01

   0.324910E+00   0.109461E+00   0.157438E-01   0.951531E-01   0.951531E-01

   0.325670E+00   0.999329E-01   0.157243E-01   0.948034E-01   0.948034E-01

   0.326430E+00   0.110477E+00   0.156753E-01   0.944554E-01   0.944554E-01

   0.327190E+00   0.103635E+00   0.157252E-01   0.941091E-01   0.941091E-01

   0.327950E+00   0.101033E+00   0.157395E-01   0.937644E-01   0.937644E-01

   0.328710E+00   0.904844E-01   0.156830E-01   0.934215E-01   0.934215E-01

   0.329470E+00   0.109536E+00   0.156809E-01   0.930803E-01   0.930803E-01

   0.330230E+00   0.971717E-01   0.156740E-01   0.927407E-01   0.927407E-01

   0.330990E+00   0.121978E+00   0.158031E-01   0.924028E-01   0.924028E-01

   0.331750E+00   0.896566E-01   0.157754E-01   0.920665E-01   0.920665E-01

   0.332510E+00   0.112830E+00   0.157582E-01   0.917318E-01   0.917318E-01

   0.333270E+00   0.103675E+00   0.158499E-01   0.913988E-01   0.913988E-01

   0.334030E+00   0.954356E-01   0.159251E-01   0.910673E-01   0.910673E-01

   0.334790E+00   0.929061E-01   0.157178E-01   0.907375E-01   0.907375E-01

   0.335550E+00   0.910945E-01   0.159289E-01   0.904092E-01   0.904092E-01

   0.336310E+00   0.956019E-01   0.158755E-01   0.900825E-01   0.900825E-01

   0.337070E+00   0.894201E-01   0.158922E-01   0.897574E-01   0.897574E-01

   0.337830E+00   0.123977E+00   0.159387E-01   0.894338E-01   0.894338E-01

   0.338590E+00   0.805040E-01   0.158911E-01   0.891118E-01   0.891118E-01

   0.339350E+00   0.124205E+00   0.160445E-01   0.887912E-01   0.887912E-01

   0.340110E+00   0.786662E-01   0.159210E-01   0.884722E-01   0.884722E-01

   0.340870E+00   0.121740E+00   0.161079E-01   0.881547E-01   0.881547E-01

   0.341630E+00   0.962640E-01   0.159576E-01   0.878387E-01   0.878387E-01

   0.342390E+00   0.881592E-01   0.160897E-01   0.875241E-01   0.875241E-01

   0.343150E+00   0.109404E+00   0.159689E-01   0.872110E-01   0.872110E-01

   0.343910E+00   0.892568E-01   0.160982E-01   0.868994E-01   0.868994E-01

   0.344670E+00   0.858330E-01   0.160562E-01   0.865892E-01   0.865892E-01

   0.345430E+00   0.926726E-01   0.161109E-01   0.862805E-01   0.862805E-01

   0.346190E+00   0.884164E-01   0.160846E-01   0.859732E-01   0.859732E-01

   0.346950E+00   0.935044E-01   0.160999E-01   0.856672E-01   0.856672E-01

   0.347710E+00   0.747711E-01   0.162226E-01   0.853627E-01   0.853627E-01

   0.348470E+00   0.851367E-01   0.161991E-01   0.850596E-01   0.850596E-01

   0.349220E+00   0.820046E-01   0.161615E-01   0.847619E-01   0.847619E-01

   0.349980E+00   0.722553E-01   0.158433E-01   0.844615E-01   0.844615E-01

   0.350740E+00   0.123007E+00   0.157259E-01   0.841625E-01   0.841625E-01

   0.351500E+00   0.113974E+00   0.155614E-01   0.838648E-01   0.838648E-01

   0.352260E+00   0.105270E+00   0.154054E-01   0.835685E-01   0.835685E-01

   0.353020E+00   0.115904E+00   0.153802E-01   0.832735E-01   0.832735E-01

   0.353780E+00   0.120103E+00   0.155909E-01   0.829798E-01   0.829798E-01

   0.354540E+00   0.128466E+00   0.156952E-01   0.826874E-01   0.826874E-01

   0.355300E+00   0.712135E-01   0.156611E-01   0.823964E-01   0.823964E-01

   0.356060E+00   0.100315E+00   0.157239E-01   0.821066E-01   0.821066E-01

   0.356820E+00   0.605365E-01   0.156925E-01   0.818181E-01   0.818181E-01

   0.357580E+00   0.862012E-01   0.157801E-01   0.815309E-01   0.815309E-01

   0.358340E+00   0.720425E-01   0.156623E-01   0.812449E-01   0.812449E-01

   0.359100E+00   0.105509E+00   0.158638E-01   0.809602E-01   0.809602E-01

   0.359860E+00   0.975584E-01   0.158095E-01   0.806767E-01   0.806767E-01

   0.360620E+00   0.110402E+00   0.157366E-01   0.803945E-01   0.803945E-01

   0.361380E+00   0.941258E-01   0.158290E-01   0.801135E-01   0.801135E-01

   0.362140E+00   0.121016E+00   0.158630E-01   0.798337E-01   0.798337E-01

   0.362900E+00   0.863990E-01   0.159271E-01   0.795551E-01   0.795551E-01

   0.363660E+00   0.105995E+00   0.159857E-01   0.792777E-01   0.792777E-01

   0.364420E+00   0.835076E-01   0.158963E-01   0.790015E-01   0.790015E-01

   0.365180E+00   0.809728E-01   0.160250E-01   0.787264E-01   0.787264E-01

   0.365940E+00   0.791863E-01   0.160213E-01   0.784526E-01   0.784526E-01

   0.366700E+00   0.915558E-01   0.162179E-01   0.781799E-01   0.781799E-01

   0.367460E+00   0.903550E-01   0.160223E-01   0.779083E-01   0.779083E-01

   0.368220E+00   0.109392E+00   0.161432E-01   0.776379E-01   0.776379E-01

   0.368980E+00   0.713752E-01   0.161841E-01   0.773686E-01   0.773686E-01

   0.369740E+00   0.122586E+00   0.163266E-01   0.771005E-01   0.771005E-01

   0.370500E+00   0.656694E-01   0.162111E-01   0.768335E-01   0.768335E-01

   0.371260E+00   0.930575E-01   0.163027E-01   0.765675E-01   0.765675E-01

   0.372020E+00   0.126548E+00   0.164486E-01   0.763027E-01   0.763027E-01

   0.372770E+00   0.888182E-01   0.165382E-01   0.760425E-01   0.760425E-01

   0.373530E+00   0.621321E-01   0.166494E-01   0.757798E-01   0.757798E-01

   0.374290E+00   0.945993E-01   0.166834E-01   0.755183E-01   0.755183E-01

   0.375050E+00   0.116900E+00   0.168636E-01   0.752578E-01   0.752578E-01

   0.375810E+00   0.596602E-01   0.169226E-01   0.749983E-01   0.749983E-01

   0.376570E+00   0.773780E-01   0.171028E-01   0.747400E-01   0.747400E-01

   0.377330E+00   0.138214E+00   0.171953E-01   0.744826E-01   0.744826E-01

   0.378090E+00   0.995063E-01   0.173418E-01   0.742264E-01   0.742264E-01

   0.378850E+00   0.625671E-01   0.174721E-01   0.739711E-01   0.739711E-01

   0.379610E+00   0.887914E-01   0.174892E-01   0.737169E-01   0.737169E-01

   0.380370E+00   0.819120E-01   0.177472E-01   0.734637E-01   0.734637E-01

   0.381130E+00   0.742332E-01   0.177365E-01   0.732115E-01   0.732115E-01

   0.381890E+00   0.848854E-01   0.179217E-01   0.729603E-01   0.729603E-01

   0.382650E+00   0.935332E-01   0.178927E-01   0.727101E-01   0.727101E-01

   0.383410E+00   0.852792E-01   0.181209E-01   0.724609E-01   0.724609E-01

   0.384170E+00   0.798098E-01   0.181141E-01   0.722127E-01   0.722127E-01

   0.384930E+00   0.672507E-01   0.182717E-01   0.719655E-01   0.719655E-01

   0.385690E+00   0.946143E-01   0.185220E-01   0.717192E-01   0.717192E-01

   0.386450E+00   0.702523E-01   0.184797E-01   0.714739E-01   0.714739E-01

   0.387210E+00   0.824036E-01   0.186160E-01   0.712296E-01   0.712296E-01

   0.387970E+00   0.733845E-01   0.189432E-01   0.709862E-01   0.709862E-01

   0.388730E+00   0.922374E-01   0.188019E-01   0.707438E-01   0.707438E-01

   0.389490E+00   0.103532E+00   0.190919E-01   0.705023E-01   0.705023E-01

   0.390250E+00   0.104000E+00   0.191403E-01   0.702618E-01   0.702618E-01

   0.391010E+00   0.516882E-01   0.191766E-01   0.700222E-01   0.700222E-01

   0.391770E+00   0.703776E-01   0.194902E-01   0.697835E-01   0.697835E-01

   0.392520E+00   0.756482E-01   0.195616E-01   0.695488E-01   0.695488E-01

   0.393280E+00   0.838318E-01   0.194870E-01   0.693120E-01   0.693120E-01

   0.394040E+00   0.814057E-01   0.198488E-01   0.690760E-01   0.690760E-01

   0.394800E+00   0.707885E-01   0.197049E-01   0.688409E-01   0.688409E-01

   0.395560E+00   0.115544E+00   0.200592E-01   0.686068E-01   0.686068E-01

   0.396320E+00   0.869801E-01   0.201542E-01   0.683735E-01   0.683735E-01

   0.397080E+00   0.785512E-01   0.204628E-01   0.681411E-01   0.681411E-01

   0.397840E+00   0.665771E-01   0.205525E-01   0.679096E-01   0.679096E-01

   0.398600E+00   0.552685E-01   0.205117E-01   0.676790E-01   0.676790E-01

   0.399360E+00   0.754549E-01   0.208181E-01   0.674492E-01   0.674492E-01

   0.400120E+00   0.842013E-01   0.209513E-01   0.672203E-01   0.672203E-01

   0.400880E+00   0.605105E-01   0.209531E-01   0.669923E-01   0.669923E-01

   0.401640E+00   0.777777E-01   0.212748E-01   0.667651E-01   0.667651E-01

   0.402400E+00   0.822155E-01   0.213380E-01   0.665388E-01   0.665388E-01

   0.403160E+00   0.362167E-01   0.215699E-01   0.663133E-01   0.663133E-01

   0.403920E+00   0.110979E+00   0.754378E+00   0.660886E-01   0.660886E-01

   0.404680E+00   0.540730E-01   0.216300E-01   0.658649E-01   0.658649E-01

   0.405440E+00   0.906689E-01   0.215183E-01   0.656419E-01   0.656419E-01

   0.406200E+00   0.689201E-01   0.219492E-01   0.654198E-01   0.654198E-01

   0.406960E+00   0.564651E-01   0.217394E-01   0.651985E-01   0.651985E-01

   0.407720E+00   0.593011E-01   0.220368E-01   0.649780E-01   0.649780E-01

   0.408480E+00   0.482010E-01   0.221169E-01   0.647583E-01   0.647583E-01

   0.409240E+00   0.645436E-01   0.221234E-01   0.645395E-01   0.645395E-01

   0.409990E+00   0.387576E-01   0.223328E-01   0.643243E-01   0.643243E-01

   0.410750E+00   0.102143E+00   0.221966E-01   0.641070E-01   0.641070E-01

   0.411510E+00   0.811707E-01   0.223220E-01   0.638906E-01   0.638906E-01

   0.412270E+00   0.566834E-01   0.223240E-01   0.636749E-01   0.636749E-01

   0.413030E+00   0.741294E-01   0.228166E-01   0.634601E-01   0.634601E-01

   0.413790E+00   0.469270E-01   0.225651E-01   0.632460E-01   0.632460E-01

   0.414550E+00   0.895630E-01   0.227366E-01   0.630328E-01   0.630328E-01

   0.415310E+00   0.879051E-01   0.229471E-01   0.628203E-01   0.628203E-01

   0.416070E+00   0.514292E-01   0.228289E-01   0.626086E-01   0.626086E-01

   0.416830E+00   0.103456E+00   0.229030E-01   0.623976E-01   0.623976E-01

   0.417590E+00   0.893221E-01   0.232323E-01   0.621875E-01   0.621875E-01

   0.418350E+00   0.906376E-01   0.234781E-01   0.619781E-01   0.619781E-01

   0.419110E+00   0.545945E-01   0.231505E-01   0.617695E-01   0.617695E-01

   0.419870E+00   0.455237E-01   0.233900E-01   0.615616E-01   0.615616E-01

   0.420630E+00   0.801803E-01   0.235444E-01   0.613545E-01   0.613545E-01

   0.421390E+00   0.984836E-01   0.237235E-01   0.611482E-01   0.611482E-01

   0.422150E+00   0.635334E-01   0.242133E-01   0.609426E-01   0.609426E-01

   0.422910E+00   0.606295E-01   0.239711E-01   0.607378E-01   0.607378E-01

   0.423670E+00   0.977222E-01   0.241998E-01   0.605338E-01   0.605338E-01

   0.424430E+00   0.983836E-01   0.244415E-01   0.603304E-01   0.603304E-01

   0.425190E+00   0.116776E+00   0.247253E-01   0.601279E-01   0.601279E-01

   0.425940E+00   0.963561E-01   0.251874E-01   0.599287E-01   0.599287E-01

   0.426700E+00   0.826709E-01   0.254634E-01   0.597276E-01   0.597276E-01

   0.427460E+00   0.119065E+00   0.255781E-01   0.595272E-01   0.595272E-01

   0.428220E+00   0.131325E+00   0.255821E-01   0.593276E-01   0.593276E-01

   0.428980E+00   0.990151E-01   0.259236E-01   0.591287E-01   0.591287E-01

   0.429740E+00   0.716446E-01   0.264214E-01   0.589305E-01   0.589305E-01

   0.430500E+00   0.948184E-01   0.264555E-01   0.587331E-01   0.587331E-01

   0.431260E+00   0.807890E-01   0.268899E-01   0.585364E-01   0.585364E-01

   0.432020E+00   0.584974E-01   0.271482E-01   0.583404E-01   0.583404E-01

   0.432780E+00   0.655727E-01   0.277472E-01   0.581451E-01   0.581451E-01

   0.433540E+00   0.754883E-01   0.277412E-01   0.579506E-01   0.579506E-01

   0.434300E+00   0.107092E+00   0.281178E-01   0.577567E-01   0.577567E-01

   0.435060E+00   0.395034E-01   0.280107E-01   0.575636E-01   0.575636E-01


           ####      Real Space Data                               ####


           Distance distribution  function of particle  


      R          P(R)      ERROR


  0.0000E+00  0.0000E+00  0.0000E+00

  0.1444E+00  0.1228E-03  0.1352E-05

  0.2888E+00  0.2418E-03  0.2627E-05

  0.4332E+00  0.3570E-03  0.3827E-05

  0.5775E+00  0.4683E-03  0.4952E-05

  0.7219E+00  0.5758E-03  0.6003E-05

  0.8663E+00  0.6796E-03  0.6981E-05

  0.1011E+01  0.7795E-03  0.7886E-05

  0.1155E+01  0.8757E-03  0.8720E-05

  0.1299E+01  0.9682E-03  0.9485E-05

  0.1444E+01  0.1057E-02  0.1018E-04

  0.1588E+01  0.1142E-02  0.1081E-04

  0.1733E+01  0.1223E-02  0.1138E-04

  0.1877E+01  0.1301E-02  0.1188E-04

  0.2021E+01  0.1375E-02  0.1232E-04

  0.2166E+01  0.1446E-02  0.1270E-04

  0.2310E+01  0.1513E-02  0.1303E-04

  0.2455E+01  0.1577E-02  0.1331E-04

  0.2599E+01  0.1637E-02  0.1353E-04

  0.2743E+01  0.1694E-02  0.1371E-04

  0.2888E+01  0.1747E-02  0.1384E-04

  0.3032E+01  0.1798E-02  0.1393E-04

  0.3176E+01  0.1845E-02  0.1398E-04

  0.3321E+01  0.1888E-02  0.1400E-04

  0.3465E+01  0.1929E-02  0.1399E-04

  0.3610E+01  0.1967E-02  0.1395E-04

  0.3754E+01  0.2002E-02  0.1389E-04

  0.3898E+01  0.2033E-02  0.1381E-04

  0.4043E+01  0.2062E-02  0.1372E-04

  0.4187E+01  0.2089E-02  0.1362E-04

  0.4332E+01  0.2112E-02  0.1352E-04

  0.4476E+01  0.2133E-02  0.1342E-04

  0.4620E+01  0.2151E-02  0.1333E-04

  0.4765E+01  0.2167E-02  0.1324E-04

  0.4909E+01  0.2180E-02  0.1317E-04

  0.5053E+01  0.2191E-02  0.1312E-04

  0.5198E+01  0.2200E-02  0.1310E-04

  0.5342E+01  0.2206E-02  0.1310E-04

  0.5487E+01  0.2210E-02  0.1313E-04

  0.5631E+01  0.2212E-02  0.1319E-04

  0.5775E+01  0.2212E-02  0.1328E-04

  0.5920E+01  0.2211E-02  0.1340E-04

  0.6064E+01  0.2207E-02  0.1356E-04

  0.6209E+01  0.2202E-02  0.1375E-04

  0.6353E+01  0.2195E-02  0.1398E-04

  0.6497E+01  0.2186E-02  0.1423E-04

  0.6642E+01  0.2176E-02  0.1450E-04

  0.6786E+01  0.2164E-02  0.1480E-04

  0.6930E+01  0.2151E-02  0.1512E-04

  0.7075E+01  0.2136E-02  0.1545E-04

  0.7219E+01  0.2120E-02  0.1580E-04

  0.7364E+01  0.2103E-02  0.1616E-04

  0.7508E+01  0.2085E-02  0.1653E-04

  0.7652E+01  0.2066E-02  0.1690E-04

  0.7797E+01  0.2046E-02  0.1727E-04

  0.7941E+01  0.2025E-02  0.1763E-04

  0.8086E+01  0.2003E-02  0.1800E-04

  0.8230E+01  0.1981E-02  0.1835E-04

  0.8374E+01  0.1957E-02  0.1870E-04

  0.8519E+01  0.1933E-02  0.1904E-04

  0.8663E+01  0.1908E-02  0.1936E-04

  0.8807E+01  0.1883E-02  0.1967E-04

  0.8952E+01  0.1858E-02  0.1996E-04

  0.9096E+01  0.1832E-02  0.2023E-04

  0.9241E+01  0.1805E-02  0.2049E-04

  0.9385E+01  0.1778E-02  0.2072E-04

  0.9529E+01  0.1751E-02  0.2094E-04

  0.9674E+01  0.1724E-02  0.2113E-04

  0.9818E+01  0.1696E-02  0.2131E-04

  0.9963E+01  0.1669E-02  0.2146E-04

  0.1011E+02  0.1641E-02  0.2159E-04

  0.1025E+02  0.1613E-02  0.2170E-04

  0.1040E+02  0.1586E-02  0.2179E-04

  0.1054E+02  0.1558E-02  0.2186E-04

  0.1068E+02  0.1530E-02  0.2191E-04

  0.1083E+02  0.1503E-02  0.2194E-04

  0.1097E+02  0.1475E-02  0.2195E-04

  0.1112E+02  0.1448E-02  0.2195E-04

  0.1126E+02  0.1421E-02  0.2193E-04

  0.1141E+02  0.1394E-02  0.2189E-04

  0.1155E+02  0.1368E-02  0.2185E-04

  0.1170E+02  0.1341E-02  0.2179E-04

  0.1184E+02  0.1315E-02  0.2172E-04

  0.1198E+02  0.1290E-02  0.2164E-04

  0.1213E+02  0.1264E-02  0.2156E-04

  0.1227E+02  0.1239E-02  0.2147E-04

  0.1242E+02  0.1214E-02  0.2138E-04

  0.1256E+02  0.1190E-02  0.2129E-04

  0.1271E+02  0.1166E-02  0.2121E-04

  0.1285E+02  0.1142E-02  0.2112E-04

  0.1299E+02  0.1119E-02  0.2105E-04

  0.1314E+02  0.1096E-02  0.2098E-04

  0.1328E+02  0.1074E-02  0.2092E-04

  0.1343E+02  0.1052E-02  0.2087E-04

  0.1357E+02  0.1030E-02  0.2084E-04

  0.1372E+02  0.1009E-02  0.2083E-04

  0.1386E+02  0.9880E-03  0.2083E-04

  0.1401E+02  0.9676E-03  0.2085E-04

  0.1415E+02  0.9476E-03  0.2089E-04

  0.1429E+02  0.9280E-03  0.2095E-04

  0.1444E+02  0.9088E-03  0.2103E-04

  0.1458E+02  0.8900E-03  0.2114E-04

  0.1473E+02  0.8715E-03  0.2127E-04

  0.1487E+02  0.8535E-03  0.2142E-04

  0.1502E+02  0.8358E-03  0.2159E-04

  0.1516E+02  0.8184E-03  0.2178E-04

  0.1530E+02  0.8014E-03  0.2199E-04

  0.1545E+02  0.7848E-03  0.2222E-04

  0.1559E+02  0.7685E-03  0.2248E-04

  0.1574E+02  0.7525E-03  0.2275E-04

  0.1588E+02  0.7368E-03  0.2303E-04

  0.1603E+02  0.7213E-03  0.2333E-04

  0.1617E+02  0.7062E-03  0.2364E-04

  0.1632E+02  0.6914E-03  0.2397E-04

  0.1646E+02  0.6768E-03  0.2431E-04

  0.1660E+02  0.6625E-03  0.2465E-04

  0.1675E+02  0.6484E-03  0.2500E-04

  0.1689E+02  0.6345E-03  0.2536E-04

  0.1704E+02  0.6208E-03  0.2572E-04

  0.1718E+02  0.6074E-03  0.2608E-04

  0.1733E+02  0.5941E-03  0.2645E-04

  0.1747E+02  0.5810E-03  0.2681E-04

  0.1761E+02  0.5681E-03  0.2718E-04

  0.1776E+02  0.5553E-03  0.2754E-04

  0.1790E+02  0.5427E-03  0.2789E-04

  0.1805E+02  0.5302E-03  0.2824E-04

  0.1819E+02  0.5179E-03  0.2859E-04

  0.1834E+02  0.5056E-03  0.2892E-04

  0.1848E+02  0.4935E-03  0.2925E-04

  0.1863E+02  0.4815E-03  0.2957E-04

  0.1877E+02  0.4696E-03  0.2987E-04

  0.1891E+02  0.4578E-03  0.3017E-04

  0.1906E+02  0.4460E-03  0.3045E-04

  0.1920E+02  0.4343E-03  0.3072E-04

  0.1935E+02  0.4227E-03  0.3097E-04

  0.1949E+02  0.4112E-03  0.3121E-04

  0.1964E+02  0.3997E-03  0.3144E-04

  0.1978E+02  0.3883E-03  0.3164E-04

  0.1993E+02  0.3770E-03  0.3183E-04

  0.2007E+02  0.3657E-03  0.3200E-04

  0.2021E+02  0.3544E-03  0.3215E-04

  0.2036E+02  0.3432E-03  0.3229E-04

  0.2050E+02  0.3321E-03  0.3240E-04

  0.2065E+02  0.3210E-03  0.3248E-04

  0.2079E+02  0.3100E-03  0.3255E-04

  0.2094E+02  0.2991E-03  0.3260E-04

  0.2108E+02  0.2882E-03  0.3261E-04

  0.2122E+02  0.2773E-03  0.3261E-04

  0.2137E+02  0.2666E-03  0.3258E-04

  0.2151E+02  0.2559E-03  0.3252E-04

  0.2166E+02  0.2453E-03  0.3244E-04

  0.2180E+02  0.2348E-03  0.3232E-04

  0.2195E+02  0.2244E-03  0.3218E-04

  0.2209E+02  0.2141E-03  0.3201E-04

  0.2224E+02  0.2039E-03  0.3180E-04

  0.2238E+02  0.1938E-03  0.3156E-04

  0.2252E+02  0.1838E-03  0.3129E-04

  0.2267E+02  0.1740E-03  0.3099E-04

  0.2281E+02  0.1643E-03  0.3065E-04

  0.2296E+02  0.1548E-03  0.3027E-04

  0.2310E+02  0.1455E-03  0.2985E-04

  0.2325E+02  0.1363E-03  0.2940E-04

  0.2339E+02  0.1273E-03  0.2890E-04

  0.2353E+02  0.1185E-03  0.2837E-04

  0.2368E+02  0.1100E-03  0.2779E-04

  0.2382E+02  0.1016E-03  0.2717E-04

  0.2397E+02  0.9352E-04  0.2650E-04

  0.2411E+02  0.8566E-04  0.2578E-04

  0.2426E+02  0.7806E-04  0.2502E-04

  0.2440E+02  0.7073E-04  0.2421E-04

  0.2455E+02  0.6369E-04  0.2335E-04

  0.2469E+02  0.5695E-04  0.2244E-04

  0.2483E+02  0.5052E-04  0.2148E-04

  0.2498E+02  0.4442E-04  0.2046E-04

  0.2512E+02  0.3865E-04  0.1939E-04

  0.2527E+02  0.3324E-04  0.1826E-04

  0.2541E+02  0.2818E-04  0.1708E-04

  0.2556E+02  0.2350E-04  0.1584E-04

  0.2570E+02  0.1921E-04  0.1453E-04

  0.2584E+02  0.1532E-04  0.1317E-04

  0.2599E+02  0.1184E-04  0.1175E-04

  0.2613E+02  0.8791E-05  0.1027E-04

  0.2628E+02  0.6172E-05  0.8718E-05

  0.2642E+02  0.4000E-05  0.7106E-05

  0.2657E+02  0.2287E-05  0.5429E-05

  0.2671E+02  0.1042E-05  0.3686E-05

  0.2686E+02  0.2761E-06  0.1877E-05

  0.2700E+02  0.0000E+00  0.0000E+00
```
