## Supplementary material for "LEA_4 motifs function alone and in conjunction with synergistic cosolutes to protect a labile enzyme during desiccation": File S1: Ornithine 6.dat

```
### DATA:
#
# 555
#      Q             I(Q)           Error     
1.40600000E-02  1.76484167E+00  1.02887005E+00
1.48200000E-02  7.58122500E-01  8.04990022E-01
1.55800000E-02  3.80032083E-01  6.39235939E-01
1.63400000E-02  4.81583333E-01  4.73357253E-01
1.71000000E-02  4.18781250E-01  3.67288576E-01
1.78600000E-02  5.74680000E-01  2.51097924E-01
1.86200000E-02  6.83279167E-01  1.78231460E-01
1.93800000E-02  3.90100833E-01  1.35662182E-01
2.01400000E-02  6.14067917E-01  1.07094932E-01
2.09000000E-02  4.64870417E-01  9.06217293E-02
2.16600000E-02  4.85005833E-01  8.12307317E-02
2.24200000E-02  4.89484583E-01  7.48244701E-02
2.31800000E-02  5.01284167E-01  7.03482630E-02
2.39500000E-02  6.05000417E-01  6.72837337E-02
2.47100000E-02  6.96701667E-01  6.67202147E-02
2.54700000E-02  5.52068333E-01  6.32847555E-02
2.62300000E-02  5.94398333E-01  6.22188510E-02
2.69900000E-02  5.69732083E-01  5.88350456E-02
2.77500000E-02  5.75182500E-01  5.82925671E-02
2.85100000E-02  5.37635000E-01  5.81376010E-02
2.92700000E-02  4.25037500E-01  5.62270669E-02
3.00300000E-02  5.95739583E-01  5.43423905E-02
3.07900000E-02  5.13918750E-01  5.23800802E-02
3.15500000E-02  5.71181667E-01  5.31100721E-02
3.23100000E-02  5.71855000E-01  5.18080096E-02
3.30700000E-02  6.03166250E-01  4.91705190E-02
3.38300000E-02  5.05801667E-01  4.89476237E-02
3.45900000E-02  6.20977500E-01  4.77678668E-02
3.53500000E-02  5.64752500E-01  4.75522350E-02
3.61100000E-02  5.86998333E-01  4.67721230E-02
3.68700000E-02  5.40937083E-01  4.64180756E-02
3.76300000E-02  5.75796250E-01  4.55627016E-02
3.83900000E-02  5.83122917E-01  4.46773103E-02
3.91500000E-02  6.14229167E-01  4.51080436E-02
3.99100000E-02  6.02282917E-01  4.34818505E-02
4.06700000E-02  6.39966667E-01  4.38125947E-02
4.14300000E-02  5.62687083E-01  4.24265468E-02
4.21900000E-02  5.34727500E-01  4.15166370E-02
4.29500000E-02  5.53905833E-01  4.16878568E-02
4.37100000E-02  5.13874583E-01  4.06800686E-02
4.44700000E-02  6.02239583E-01  4.00283728E-02
4.52300000E-02  6.03318333E-01  3.97459996E-02
4.59900000E-02  5.09288750E-01  3.80783682E-02
4.67500000E-02  5.06056667E-01  3.83426374E-02
4.75100000E-02  5.28535000E-01  3.83498707E-02
4.82700000E-02  5.57445833E-01  3.77450200E-02
4.90300000E-02  6.16410417E-01  3.74545585E-02
4.97900000E-02  5.52571667E-01  3.73340204E-02
5.05500000E-02  5.02558750E-01  3.64619021E-02
5.13100000E-02  4.56745833E-01  3.65129586E-02
5.20700000E-02  5.59843333E-01  3.61468322E-02
5.28300000E-02  5.26326250E-01  3.57913024E-02
5.35900000E-02  5.86154167E-01  3.57578261E-02
5.43500000E-02  5.32300833E-01  3.52596125E-02
5.51100000E-02  5.01849583E-01  3.50640773E-02
5.58700000E-02  5.48867500E-01  3.48288179E-02
5.66300000E-02  5.88645833E-01  3.45574402E-02
5.73900000E-02  5.10838750E-01  3.39985154E-02
5.81500000E-02  5.84938750E-01  3.35056371E-02
5.89100000E-02  5.93532083E-01  3.34284285E-02
5.96700000E-02  5.47612917E-01  3.33739819E-02
6.04300000E-02  5.51031250E-01  3.26924119E-02
6.11900000E-02  5.47423333E-01  3.33134442E-02
6.19500000E-02  5.30498333E-01  3.19973785E-02
6.27100000E-02  5.33853333E-01  3.25143609E-02
6.34700000E-02  5.02717083E-01  3.19928123E-02
6.42300000E-02  5.80619167E-01  3.18202319E-02
6.49900000E-02  5.28238333E-01  3.16686612E-02
6.57500000E-02  5.21075000E-01  3.11668358E-02
6.65100000E-02  5.39079583E-01  3.14744766E-02
6.72700000E-02  5.00762917E-01  3.07551624E-02
6.80300000E-02  5.53393750E-01  3.13463558E-02
6.87900000E-02  5.72710000E-01  3.08848090E-02
6.95500000E-02  5.09853750E-01  3.02817753E-02
7.03100000E-02  4.91332500E-01  3.01599936E-02
7.10700000E-02  5.01956667E-01  3.00561731E-02
7.18300000E-02  4.89311250E-01  2.96424902E-02
7.25900000E-02  5.45225417E-01  2.95913468E-02
7.33500000E-02  5.10490417E-01  2.94649455E-02
7.41200000E-02  5.64010000E-01  2.94037525E-02
7.48800000E-02  4.86347083E-01  2.88259544E-02
7.56400000E-02  5.32429583E-01  2.85512422E-02
7.64000000E-02  5.09029167E-01  2.86949118E-02
7.71600000E-02  4.98030417E-01  2.88923595E-02
7.79200000E-02  5.40501250E-01  2.81534213E-02
7.86800000E-02  4.63425833E-01  2.81505057E-02
7.94400000E-02  5.27265833E-01  2.79783754E-02
8.02000000E-02  5.48275417E-01  2.82445911E-02
8.09600000E-02  4.30015417E-01  2.75501360E-02
8.17200000E-02  4.88737917E-01  2.76238950E-02
8.24800000E-02  4.77635417E-01  2.73612050E-02
8.32400000E-02  4.94540833E-01  2.71447036E-02
8.40000000E-02  5.16818333E-01  2.71493561E-02
8.47600000E-02  4.73456250E-01  2.69865255E-02
8.55200000E-02  4.99120833E-01  2.70932485E-02
8.62800000E-02  5.03160833E-01  2.74808710E-02
8.70400000E-02  4.81743333E-01  2.77409138E-02
8.78000000E-02  4.20284167E-01  2.80037034E-02
8.85600000E-02  4.77930833E-01  2.84940277E-02
8.93200000E-02  5.28906250E-01  2.86044679E-02
9.00800000E-02  4.54431667E-01  2.92362785E-02
9.08400000E-02  4.40784167E-01  2.91922772E-02
9.16000000E-02  4.61012500E-01  2.94324148E-02
9.23600000E-02  5.13502917E-01  2.95485771E-02
9.31200000E-02  5.07377917E-01  2.97717670E-02
9.38800000E-02  4.71737500E-01  2.98015705E-02
9.46400000E-02  4.70121667E-01  2.95534278E-02
9.54000000E-02  5.34514167E-01  2.98551346E-02
9.61600000E-02  5.13394583E-01  3.01982684E-02
9.69200000E-02  4.25637083E-01  2.93753714E-02
9.76800000E-02  4.94836667E-01  2.92629575E-02
9.84400000E-02  3.85237083E-01  2.95290238E-02
9.92000000E-02  4.85120417E-01  2.94441709E-02
9.99600000E-02  5.38709167E-01  2.96397545E-02
1.00720000E-01  4.96402917E-01  2.88533518E-02
1.01480000E-01  4.39763333E-01  2.79569979E-02
1.02240000E-01  4.82712917E-01  2.77163816E-02
1.03000000E-01  4.90995000E-01  2.68271534E-02
1.03760000E-01  4.78701250E-01  2.69363706E-02
1.04520000E-01  4.46784167E-01  2.66790711E-02
1.05280000E-01  4.56551667E-01  2.60863789E-02
1.06040000E-01  4.79530833E-01  2.63449250E-02
1.06800000E-01  4.41900833E-01  2.58336372E-02
1.07560000E-01  4.37751250E-01  2.60680325E-02
1.08320000E-01  4.54164167E-01  2.55308240E-02
1.09080000E-01  4.49246250E-01  2.52398307E-02
1.09840000E-01  4.17699167E-01  2.55084210E-02
1.10600000E-01  4.65413333E-01  2.55502073E-02
1.11360000E-01  4.60566250E-01  2.54186577E-02
1.12120000E-01  4.15960833E-01  2.52583481E-02
1.12880000E-01  4.60411667E-01  2.52019793E-02
1.13640000E-01  4.64413333E-01  2.47963683E-02
1.14400000E-01  5.06697917E-01  2.49278281E-02
1.15160000E-01  4.58835000E-01  2.46892732E-02
1.15920000E-01  4.16934583E-01  2.44522472E-02
1.16680000E-01  4.75836250E-01  2.42342387E-02
1.17440000E-01  4.08454583E-01  2.40133617E-02
1.18200000E-01  3.96785833E-01  2.41902117E-02
1.18960000E-01  4.55923333E-01  2.38561216E-02
1.19720000E-01  4.84988750E-01  2.39226165E-02
1.20480000E-01  4.39657083E-01  2.37423959E-02
1.21240000E-01  4.10394583E-01  2.34805904E-02
1.22000000E-01  4.49267500E-01  2.33676067E-02
1.22760000E-01  4.46026250E-01  2.32392179E-02
1.23520000E-01  4.02732917E-01  2.29964683E-02
1.24280000E-01  4.16637083E-01  2.30026152E-02
1.25040000E-01  4.58613333E-01  2.29854032E-02
1.25800000E-01  4.09052083E-01  2.25993791E-02
1.26560000E-01  3.98316250E-01  2.26218875E-02
1.27320000E-01  4.25147917E-01  2.24747299E-02
1.28080000E-01  4.59623750E-01  2.24428565E-02
1.28840000E-01  3.98920833E-01  2.23713993E-02
1.29600000E-01  4.12209583E-01  2.21668419E-02
1.30360000E-01  4.44225000E-01  2.19627917E-02
1.31120000E-01  4.10948333E-01  2.19469174E-02
1.31880000E-01  4.05479583E-01  2.18706194E-02
1.32640000E-01  4.31116667E-01  2.17571883E-02
1.33400000E-01  4.35054583E-01  2.14339517E-02
1.34160000E-01  4.41515000E-01  2.14792357E-02
1.34920000E-01  3.77662917E-01  2.10430945E-02
1.35680000E-01  3.69137083E-01  2.11898230E-02
1.36440000E-01  3.92520833E-01  2.12121324E-02
1.37200000E-01  4.33715833E-01  2.12236569E-02
1.37960000E-01  4.59390000E-01  2.09627262E-02
1.38730000E-01  4.11236250E-01  2.10208952E-02
1.39490000E-01  3.74592083E-01  2.07314860E-02
1.40250000E-01  4.01672917E-01  2.09349901E-02
1.41010000E-01  3.79945833E-01  2.08060956E-02
1.41770000E-01  3.83484583E-01  2.04850395E-02
1.42530000E-01  3.59086667E-01  2.05466217E-02
1.43290000E-01  3.92830833E-01  2.04121830E-02
1.44050000E-01  4.30952083E-01  2.04972539E-02
1.44810000E-01  4.09936667E-01  2.02833050E-02
1.45570000E-01  4.06571667E-01  2.03836807E-02
1.46330000E-01  4.00568333E-01  2.02828983E-02
1.47090000E-01  4.31302083E-01  2.02596918E-02
1.47850000E-01  4.08555417E-01  2.00677858E-02
1.48610000E-01  4.00915417E-01  2.01883671E-02
1.49370000E-01  3.69248750E-01  1.98837466E-02
1.50130000E-01  3.49834583E-01  1.99968477E-02
1.50890000E-01  3.76667917E-01  1.98704231E-02
1.51650000E-01  3.86514167E-01  1.96492642E-02
1.52410000E-01  3.82502917E-01  1.98283938E-02
1.53170000E-01  3.78940417E-01  1.96251852E-02
1.53930000E-01  3.55471667E-01  1.96406365E-02
1.54690000E-01  3.94833333E-01  1.95483312E-02
1.55450000E-01  3.34119167E-01  1.94696237E-02
1.56210000E-01  3.51956250E-01  1.95322050E-02
1.56970000E-01  3.59010417E-01  1.95015848E-02
1.57730000E-01  3.42164167E-01  1.93423686E-02
1.58490000E-01  3.66486667E-01  1.92648739E-02
1.59250000E-01  3.36623750E-01  1.92264941E-02
1.60010000E-01  3.72237500E-01  1.89404211E-02
1.60770000E-01  4.25757083E-01  1.91463937E-02
1.61530000E-01  3.61828750E-01  1.89206118E-02
1.62290000E-01  3.53794167E-01  1.89687906E-02
1.63050000E-01  3.51543333E-01  1.86384699E-02
1.63810000E-01  3.53799583E-01  1.86171385E-02
1.64570000E-01  3.32908333E-01  1.88397834E-02
1.65330000E-01  3.39310000E-01  1.86079813E-02
1.66090000E-01  3.99129167E-01  1.87133495E-02
1.66850000E-01  3.45482917E-01  1.83131689E-02
1.67610000E-01  3.42578750E-01  1.83948554E-02
1.68370000E-01  3.44291250E-01  1.84355661E-02
1.69130000E-01  3.28274167E-01  1.83274125E-02
1.69890000E-01  3.70306667E-01  1.84470289E-02
1.70650000E-01  3.67334583E-01  1.83474310E-02
1.71410000E-01  3.49468333E-01  1.81767872E-02
1.72170000E-01  3.31040833E-01  1.80763459E-02
1.72930000E-01  3.50528750E-01  1.80991661E-02
1.73690000E-01  3.72503333E-01  1.81312895E-02
1.74450000E-01  3.59543333E-01  1.79701747E-02
1.75210000E-01  3.26813333E-01  1.83630443E-02
1.75970000E-01  3.50189583E-01  1.84945197E-02
1.76730000E-01  3.26269167E-01  1.88383865E-02
1.77490000E-01  3.25802917E-01  1.87689603E-02
1.78250000E-01  3.20490833E-01  1.89928232E-02
1.79010000E-01  3.43158333E-01  1.91502191E-02
1.79770000E-01  3.24659583E-01  1.93294218E-02
1.80530000E-01  3.46689583E-01  1.93327691E-02
1.81290000E-01  3.09402917E-01  1.93918548E-02
1.82050000E-01  3.14970833E-01  1.95095439E-02
1.82810000E-01  3.18339583E-01  1.94915612E-02
1.83570000E-01  3.19356250E-01  1.97341704E-02
1.84330000E-01  3.12384583E-01  1.97588222E-02
1.85090000E-01  2.91997500E-01  1.96228101E-02
1.85850000E-01  3.18567083E-01  1.98226459E-02
1.86610000E-01  3.44706667E-01  1.97867364E-02
1.87370000E-01  3.22142500E-01  1.98285637E-02
1.88130000E-01  2.99584583E-01  1.97883299E-02
1.88890000E-01  3.12048333E-01  1.97464717E-02
1.89650000E-01  3.15164167E-01  1.97608468E-02
1.90410000E-01  3.23358750E-01  1.99923582E-02
1.91170000E-01  3.02165417E-01  2.00326778E-02
1.91930000E-01  3.11185833E-01  2.00924320E-02
1.92690000E-01  3.10475417E-01  2.02069933E-02
1.93450000E-01  2.56067500E-01  1.99468955E-02
1.94210000E-01  3.15832500E-01  2.01589969E-02
1.94970000E-01  3.00599167E-01  2.00541471E-02
1.95730000E-01  2.80369167E-01  2.01907715E-02
1.96490000E-01  2.86869583E-01  2.02342550E-02
1.97250000E-01  3.28260417E-01  2.03596826E-02
1.98010000E-01  3.21560833E-01  2.05044408E-02
1.98770000E-01  3.10069167E-01  2.03783061E-02
1.99530000E-01  2.81488750E-01  2.03201770E-02
2.00290000E-01  2.92105417E-01  2.03422317E-02
2.01050000E-01  3.07455417E-01  2.05009470E-02
2.01810000E-01  3.07783333E-01  2.01256150E-02
2.02570000E-01  2.89479167E-01  2.02712103E-02
2.03330000E-01  2.89831667E-01  2.02897180E-02
2.04090000E-01  2.82752083E-01  2.02056307E-02
2.04850000E-01  3.17456667E-01  2.02172904E-02
2.05610000E-01  2.68745417E-01  2.04983477E-02
2.06370000E-01  2.84989583E-01  2.03483635E-02
2.07130000E-01  2.47809583E-01  2.03651061E-02
2.07890000E-01  3.23085833E-01  2.04497290E-02
2.08650000E-01  2.74731667E-01  2.03896615E-02
2.09410000E-01  3.21204583E-01  2.05511461E-02
2.10170000E-01  2.81740000E-01  2.04039300E-02
2.10930000E-01  2.53963333E-01  2.03487642E-02
2.11690000E-01  2.85181667E-01  2.04199532E-02
2.12450000E-01  2.63542083E-01  2.03163152E-02
2.13210000E-01  2.68192083E-01  2.02455386E-02
2.13970000E-01  2.90220417E-01  2.02498029E-02
2.14730000E-01  2.47225833E-01  2.01618659E-02
2.15490000E-01  3.00594167E-01  2.02848967E-02
2.16250000E-01  2.47797500E-01  2.03544914E-02
2.17010000E-01  2.69073333E-01  2.02472717E-02
2.17770000E-01  2.59429583E-01  2.01383564E-02
2.18530000E-01  2.69009167E-01  2.02828364E-02
2.19290000E-01  2.28431250E-01  1.99761203E-02
2.20050000E-01  2.67442917E-01  2.03133772E-02
2.20810000E-01  3.13095000E-01  1.99833113E-02
2.21570000E-01  2.47537917E-01  1.98369982E-02
2.22330000E-01  2.73812917E-01  1.99585494E-02
2.23090000E-01  2.79323333E-01  1.98815510E-02
2.23850000E-01  2.87097917E-01  1.97586691E-02
2.24610000E-01  2.37165417E-01  1.95477253E-02
2.25370000E-01  2.71490833E-01  1.97167701E-02
2.26130000E-01  2.89501250E-01  1.95228852E-02
2.26890000E-01  2.54708333E-01  1.93992365E-02
2.27650000E-01  2.62883333E-01  1.91444814E-02
2.28410000E-01  2.55928333E-01  1.91307323E-02
2.29170000E-01  2.41019583E-01  1.90607433E-02
2.29930000E-01  2.44335833E-01  1.91321210E-02
2.30690000E-01  2.52429167E-01  1.90200221E-02
2.31450000E-01  2.69937083E-01  1.88795349E-02
2.32210000E-01  2.62710833E-01  1.88180476E-02
2.32970000E-01  2.21030417E-01  1.87083719E-02
2.33730000E-01  2.49795417E-01  1.87671178E-02
2.34490000E-01  2.69867500E-01  1.86535877E-02
2.35250000E-01  2.79535833E-01  1.87292671E-02
2.36010000E-01  2.20144167E-01  1.85211648E-02
2.36770000E-01  2.38306250E-01  1.84684795E-02
2.37530000E-01  2.69581250E-01  1.85691359E-02
2.38290000E-01  2.10108333E-01  1.83083347E-02
2.39050000E-01  2.39838333E-01  1.83014389E-02
2.39810000E-01  2.25213333E-01  1.81380493E-02
2.40570000E-01  2.41818750E-01  1.81858955E-02
2.41330000E-01  2.63763750E-01  1.81212415E-02
2.42090000E-01  2.62376667E-01  1.81078885E-02
2.42850000E-01  2.53203333E-01  1.80414182E-02
2.43610000E-01  2.41569583E-01  1.80154319E-02
2.44370000E-01  2.20190417E-01  1.80226770E-02
2.45130000E-01  2.16097083E-01  1.78103245E-02
2.45890000E-01  2.27535417E-01  1.78039146E-02
2.46650000E-01  2.51676250E-01  1.76538443E-02
2.47410000E-01  2.43867083E-01  1.77450734E-02
2.48170000E-01  2.50977917E-01  1.76768559E-02
2.48930000E-01  2.39689167E-01  1.75050931E-02
2.49690000E-01  2.31973333E-01  1.77050027E-02
2.50450000E-01  2.62730000E-01  1.74406402E-02
2.51210000E-01  2.09970417E-01  1.74026288E-02
2.51970000E-01  2.56929167E-01  1.74301275E-02
2.52730000E-01  2.72227500E-01  1.74966463E-02
2.53490000E-01  2.37122917E-01  1.71820538E-02
2.54250000E-01  2.27918750E-01  1.72308409E-02
2.55010000E-01  2.48699167E-01  1.71934461E-02
2.55770000E-01  1.98037500E-01  1.71198446E-02
2.56530000E-01  2.24599583E-01  1.70459749E-02
2.57290000E-01  2.29616667E-01  1.70272320E-02
2.58050000E-01  2.04447083E-01  1.70641530E-02
2.58810000E-01  2.30341250E-01  1.70766247E-02
2.59570000E-01  2.06575833E-01  1.68164985E-02
2.60330000E-01  2.26738750E-01  1.68502920E-02
2.61090000E-01  2.13501250E-01  1.68052335E-02
2.61850000E-01  2.41117917E-01  1.67932164E-02
2.62610000E-01  2.18252083E-01  1.66477323E-02
2.63370000E-01  2.21077083E-01  1.66301168E-02
2.64130000E-01  2.38798750E-01  1.66578211E-02
2.64890000E-01  2.25059167E-01  1.65237841E-02
2.65650000E-01  2.35200000E-01  1.64544638E-02
2.66410000E-01  2.21803333E-01  1.64858784E-02
2.67170000E-01  2.33837083E-01  1.63751046E-02
2.67930000E-01  2.07869583E-01  1.63421594E-02
2.68690000E-01  2.00257917E-01  1.64505462E-02
2.69450000E-01  2.40975417E-01  1.64240626E-02
2.70210000E-01  2.37334167E-01  1.62549030E-02
2.70970000E-01  2.03154167E-01  1.62698521E-02
2.71720000E-01  2.34800833E-01  1.61700818E-02
2.72480000E-01  1.95707500E-01  1.62064707E-02
2.73240000E-01  2.03527500E-01  1.60837119E-02
2.74000000E-01  2.14298333E-01  1.61458956E-02
2.74760000E-01  2.18077500E-01  1.60038290E-02
2.75520000E-01  1.88006250E-01  1.60161415E-02
2.76280000E-01  2.09286667E-01  1.58881731E-02
2.77040000E-01  1.91662917E-01  1.59308486E-02
2.77800000E-01  2.23670000E-01  1.58854133E-02
2.78560000E-01  1.77766667E-01  1.58395256E-02
2.79320000E-01  2.06240417E-01  1.57671701E-02
2.80080000E-01  1.79479167E-01  1.56596867E-02
2.80840000E-01  1.80592083E-01  1.57342477E-02
2.81600000E-01  1.93290417E-01  1.56474096E-02
2.82360000E-01  2.18074167E-01  1.56490838E-02
2.83120000E-01  1.88100417E-01  1.55738358E-02
2.83880000E-01  2.01568333E-01  1.55873910E-02
2.84640000E-01  2.06888750E-01  1.55851176E-02
2.85400000E-01  2.01322083E-01  1.55955118E-02
2.86160000E-01  1.97031250E-01  1.57032035E-02
2.86920000E-01  2.10420000E-01  1.55750137E-02
2.87680000E-01  2.22443333E-01  1.54996621E-02
2.88440000E-01  2.18715000E-01  1.55039071E-02
2.89200000E-01  2.06792500E-01  1.56309495E-02
2.89960000E-01  2.35179167E-01  1.55676429E-02
2.90720000E-01  1.71265000E-01  1.55380588E-02
2.91480000E-01  1.82911250E-01  1.55974952E-02
2.92240000E-01  1.84835417E-01  1.55425693E-02
2.93000000E-01  1.98647917E-01  1.55804243E-02
2.93760000E-01  1.90964583E-01  1.57418976E-02
2.94520000E-01  2.34571667E-01  1.57152108E-02
2.95280000E-01  1.99796250E-01  1.56008633E-02
2.96040000E-01  2.02727083E-01  1.55988697E-02
2.96800000E-01  2.11439167E-01  1.56926508E-02
2.97560000E-01  1.78722083E-01  1.57107101E-02
2.98320000E-01  2.08357917E-01  1.57787188E-02
2.99080000E-01  1.91624167E-01  1.56927395E-02
2.99840000E-01  1.92321667E-01  1.57328253E-02
3.00600000E-01  1.61781667E-01  1.56788713E-02
3.01360000E-01  1.79488750E-01  1.56190193E-02
3.02120000E-01  1.48859583E-01  1.55993637E-02
3.02880000E-01  1.96383333E-01  1.54693604E-02
3.03640000E-01  2.05471250E-01  1.55123946E-02
3.04400000E-01  1.65071667E-01  1.53521571E-02
3.05160000E-01  1.95792500E-01  1.55717780E-02
3.05920000E-01  1.64121250E-01  1.56309555E-02
3.06680000E-01  1.84193333E-01  1.57319372E-02
3.07440000E-01  1.69537917E-01  1.57399071E-02
3.08200000E-01  1.95461250E-01  1.58533235E-02
3.08960000E-01  2.07224583E-01  1.58054983E-02
3.09720000E-01  1.63445000E-01  1.57671522E-02
3.10480000E-01  1.90540833E-01  1.58168177E-02
3.11240000E-01  2.07335417E-01  1.59272361E-02
3.12000000E-01  1.79775000E-01  1.57861082E-02
3.12760000E-01  1.91696667E-01  1.57798480E-02
3.13520000E-01  2.15671250E-01  1.58917751E-02
3.14280000E-01  1.91351250E-01  1.59520104E-02
3.15040000E-01  1.82540833E-01  1.59364242E-02
3.15800000E-01  1.59614583E-01  1.59797275E-02
3.16560000E-01  1.74027917E-01  1.61154150E-02
3.17320000E-01  1.89345000E-01  1.61713901E-02
3.18080000E-01  1.85078750E-01  1.62345779E-02
3.18830000E-01  1.82222917E-01  1.63225831E-02
3.19590000E-01  2.12184583E-01  1.63996677E-02
3.20350000E-01  1.65811250E-01  1.63489853E-02
3.21110000E-01  1.48122500E-01  1.64140415E-02
3.21870000E-01  1.59742500E-01  1.64633523E-02
3.22630000E-01  1.64417083E-01  1.66368129E-02
3.23390000E-01  1.72358750E-01  1.66518202E-02
3.24150000E-01  1.79267083E-01  1.66194842E-02
3.24910000E-01  1.92299167E-01  1.66471525E-02
3.25670000E-01  1.71377083E-01  1.65632270E-02
3.26430000E-01  1.82575000E-01  1.68664792E-02
3.27190000E-01  1.58511667E-01  1.66861944E-02
3.27950000E-01  1.47442917E-01  1.66333574E-02
3.28710000E-01  1.37216667E-01  1.68387817E-02
3.29470000E-01  1.57658750E-01  1.66789454E-02
3.30230000E-01  1.47388333E-01  1.67527740E-02
3.30990000E-01  1.46147500E-01  1.67246010E-02
3.31750000E-01  1.87439167E-01  1.68338373E-02
3.32510000E-01  1.79788333E-01  1.68414693E-02
3.33270000E-01  1.60675833E-01  1.68898115E-02
3.34030000E-01  1.58110000E-01  1.68951772E-02
3.34790000E-01  1.50003333E-01  1.67804978E-02
3.35550000E-01  1.73210000E-01  1.69578000E-02
3.36310000E-01  1.68574167E-01  1.68040583E-02
3.37070000E-01  1.71377500E-01  1.70130643E-02
3.37830000E-01  1.61794583E-01  1.69517156E-02
3.38590000E-01  1.65897917E-01  1.70383393E-02
3.39350000E-01  1.57367917E-01  1.71925447E-02
3.40110000E-01  1.74816667E-01  1.70395766E-02
3.40870000E-01  1.68579583E-01  1.71949065E-02
3.41630000E-01  1.44363333E-01  1.69509311E-02
3.42390000E-01  1.48040417E-01  1.70702988E-02
3.43150000E-01  1.53145417E-01  1.71351160E-02
3.43910000E-01  1.48303333E-01  1.71687735E-02
3.44670000E-01  1.50988333E-01  1.71256836E-02
3.45430000E-01  1.80610417E-01  1.72378617E-02
3.46190000E-01  1.82123750E-01  1.73317832E-02
3.46950000E-01  1.65482917E-01  1.70665397E-02
3.47710000E-01  1.72836667E-01  1.73000507E-02
3.48470000E-01  1.61609583E-01  1.72333254E-02
3.49220000E-01  1.79825833E-01  1.72918851E-02
3.49980000E-01  1.73925000E-01  1.70210063E-02
3.50740000E-01  1.64142500E-01  1.68629555E-02
3.51500000E-01  1.78507917E-01  1.67457147E-02
3.52260000E-01  1.57825417E-01  1.65459827E-02
3.53020000E-01  1.60931250E-01  1.63383543E-02
3.53780000E-01  1.35537083E-01  1.65115037E-02
3.54540000E-01  1.50954167E-01  1.66220764E-02
3.55300000E-01  1.56872917E-01  1.68067232E-02
3.56060000E-01  1.55347083E-01  1.67294712E-02
3.56820000E-01  1.66811250E-01  1.67893893E-02
3.57580000E-01  1.82061250E-01  1.67946978E-02
3.58340000E-01  1.50547500E-01  1.67707558E-02
3.59100000E-01  1.32680417E-01  1.68686100E-02
3.59860000E-01  1.63664583E-01  1.67608788E-02
3.60620000E-01  1.37846250E-01  1.67873444E-02
3.61380000E-01  1.41981250E-01  1.68669268E-02
3.62140000E-01  1.68185833E-01  1.69089186E-02
3.62900000E-01  1.47639167E-01  1.68597763E-02
3.63660000E-01  1.64279583E-01  1.69322702E-02
3.64420000E-01  1.38200833E-01  1.69905152E-02
3.65180000E-01  1.84487917E-01  1.71153424E-02
3.65940000E-01  1.31806250E-01  1.70457343E-02
3.66700000E-01  1.46028750E-01  1.72208710E-02
3.67460000E-01  1.56105833E-01  1.70483285E-02
3.68220000E-01  1.47303750E-01  1.70828025E-02
3.68980000E-01  1.47796250E-01  1.74642431E-02
3.69740000E-01  1.31750417E-01  1.72824148E-02
3.70500000E-01  1.22683333E-01  1.73164888E-02
3.71260000E-01  1.50446250E-01  1.73277438E-02
3.72020000E-01  1.51883333E-01  1.75689079E-02
3.72770000E-01  1.51449167E-01  1.77245495E-02
3.73530000E-01  1.34606667E-01  1.76958586E-02
3.74290000E-01  1.37795417E-01  1.78501553E-02
3.75050000E-01  1.19895417E-01  1.80141506E-02
3.75810000E-01  1.30564583E-01  1.80957154E-02
3.76570000E-01  1.67703750E-01  1.82218199E-02
3.77330000E-01  1.61767500E-01  1.83056418E-02
3.78090000E-01  1.67995833E-01  1.83882342E-02
3.78850000E-01  1.87481250E-01  1.87304570E-02
3.79610000E-01  1.61323333E-01  1.87482475E-02
3.80370000E-01  1.49389583E-01  1.89529860E-02
3.81130000E-01  1.49098333E-01  1.88556730E-02
3.81890000E-01  1.37481667E-01  1.89890199E-02
3.82650000E-01  1.50478750E-01  1.92885663E-02
3.83410000E-01  1.48325833E-01  1.93337085E-02
3.84170000E-01  1.70469167E-01  1.94184566E-02
3.84930000E-01  1.30356250E-01  1.93378874E-02
3.85690000E-01  1.71668333E-01  1.97411788E-02
3.86450000E-01  1.29475417E-01  1.98406678E-02
3.87210000E-01  1.44038333E-01  1.99895521E-02
3.87970000E-01  1.25526667E-01  2.00919903E-02
3.88730000E-01  1.25525833E-01  2.02514328E-02
3.89490000E-01  1.44555833E-01  2.04547265E-02
3.90250000E-01  1.24088750E-01  2.03072369E-02
3.91010000E-01  1.64247083E-01  2.06214737E-02
3.91770000E-01  1.47986667E-01  2.07454363E-02
3.92520000E-01  9.13825000E-02  2.08684968E-02
3.93280000E-01  1.52738333E-01  2.08466805E-02
3.94040000E-01  1.31509583E-01  2.09931490E-02
3.94800000E-01  1.64342500E-01  2.12043522E-02
3.95560000E-01  1.44509583E-01  2.15124982E-02
3.96320000E-01  1.37677083E-01  2.14119321E-02
3.97080000E-01  1.26250833E-01  2.16959819E-02
3.97840000E-01  1.36586250E-01  2.17471659E-02
3.98600000E-01  1.40602083E-01  2.16767310E-02
3.99360000E-01  1.44572500E-01  2.19685421E-02
4.00120000E-01  1.62511250E-01  2.21537215E-02
4.00880000E-01  1.48105417E-01  2.25532380E-02
4.01640000E-01  1.35658750E-01  2.27540911E-02
4.02400000E-01  8.89170833E-02  2.26471991E-02
4.03160000E-01  1.23009167E-01  2.29594536E-02
4.03920000E-01  8.58662500E-02  5.65480178E-01
4.04680000E-01  1.37685417E-01  2.29399606E-02
4.05440000E-01  1.04165833E-01  2.31625935E-02
4.06200000E-01  1.89435417E-01  2.33304919E-02
4.06960000E-01  1.64496250E-01  2.33067327E-02
4.07720000E-01  1.59176250E-01  2.35189615E-02
4.08480000E-01  1.23613750E-01  2.33098468E-02
4.09240000E-01  1.42113333E-01  2.36376625E-02
4.09990000E-01  1.28010417E-01  2.36573434E-02
4.10750000E-01  1.82559583E-01  2.36100849E-02
4.11510000E-01  1.46597917E-01  2.39913906E-02
4.12270000E-01  1.40512917E-01  2.39629480E-02
4.13030000E-01  1.76085000E-01  2.42947753E-02
4.13790000E-01  1.57765833E-01  2.40562989E-02
4.14550000E-01  1.17885417E-01  2.41628041E-02
4.15310000E-01  1.37640833E-01  2.42961744E-02
4.16070000E-01  1.35360000E-01  2.43682586E-02
4.16830000E-01  1.44798333E-01  2.45026546E-02
4.17590000E-01  1.85487917E-01  2.49245270E-02
4.18350000E-01  1.82947917E-01  2.48926690E-02
4.19110000E-01  1.37945417E-01  2.46599047E-02
4.19870000E-01  1.45472083E-01  2.48714699E-02
4.20630000E-01  1.79750833E-01  2.51228864E-02
4.21390000E-01  1.68539583E-01  2.51430616E-02
4.22150000E-01  1.02531250E-01  2.55357188E-02
4.22910000E-01  1.42092917E-01  2.55142354E-02
4.23670000E-01  1.34296667E-01  2.58498451E-02
4.24430000E-01  1.06221250E-01  2.60644008E-02
4.25190000E-01  1.28923333E-01  2.62276020E-02
4.25940000E-01  1.11781667E-01  2.67647606E-02
4.26700000E-01  1.33187500E-01  2.66048776E-02
4.27460000E-01  1.62416250E-01  2.75496217E-02
4.28220000E-01  1.64667500E-01  2.72786721E-02
4.28980000E-01  1.13522500E-01  2.75326206E-02
4.29740000E-01  1.67929167E-01  2.81512293E-02
4.30500000E-01  9.37925000E-02  2.76424005E-02
4.31260000E-01  1.30502083E-01  2.87026276E-02
4.32020000E-01  1.44920000E-01  2.89925148E-02
4.32780000E-01  8.72037500E-02  2.91105450E-02
4.33540000E-01  1.03248333E-01  2.95425100E-02
4.34300000E-01  1.69037917E-01  2.95028529E-02
4.35060000E-01  1.00406667E-01  3.00284899E-02


### HEADER:
#
#{
#    "analysis": {},
#    "counters": {
#        "comment": ""
#    },
#    "filename": "Ornithine 6.dat",
#    "history": {
#        "subtraction": {
#            "initial_file": [
#                "A_F3_N_At11_6_snap_00001",
#                {
#                    "averaged_files": [
#                        [
#                            "F3_N_At11_6_snap_00001.dat"
#                        ],
#                        [
#                            "F3_N_At11_6_snap_00002.dat"
#                        ],
#                        [
#                            "F3_N_At11_6_snap_00003.dat"
#                        ],
#                        [
#                            "F3_N_At11_6_snap_00004.dat"
#                        ],
#                        [
#                            "F3_N_At11_6_snap_00005.dat"
#                        ],
#                        [
#                            "F3_N_At11_6_snap_00006.dat"
#                        ]
#                    ]
#                }
#            ],
#            "subtracted_file": [
#                "A_F1_No_Acetylornithine_snap_00001",
#                {
#                    "averaged_files": [
#                        [
#                            "F1_No_Acetylornithine_snap_00001.dat"
#                        ],
#                        [
#                            "F1_No_Acetylornithine_snap_00002.dat"
#                        ],
#                        [
#                            "F1_No_Acetylornithine_snap_00003.dat"
#                        ],
#                        [
#                            "F1_No_Acetylornithine_snap_00004.dat"
#                        ],
#                        [
#                            "F1_No_Acetylornithine_snap_00005.dat"
#                        ],
#                        [
#                            "F1_No_Acetylornithine_snap_00006.dat"
#                        ],
#                        [
#                            "F1_No_Acetylornithine_snap_00007.dat"
#                        ],
#                        [
#                            "F1_No_Acetylornithine_snap_00008.dat"
#                        ],
#                        [
#                            "F1_No_Acetylornithine_snap_00009.dat"
#                        ],
#                        [
#                            "F1_No_Acetylornithine_snap_00010.dat"
#                        ],
#                        [
#                            "F1_No_Acetylornithine_snap_00011.dat"
#                        ],
#                        [
#                            "F1_No_Acetylornithine_snap_00012.dat"
#                        ],
#                        [
#                            "F1_No_Acetylornithine_snap_00013.dat"
#                        ],
#                        [
#                            "F1_No_Acetylornithine_snap_00014.dat"
#                        ],
#                        [
#                            "F1_No_Acetylornithine_snap_00016.dat"
#                        ],
#                        [
#                            "F1_No_Acetylornithine_snap_00017.dat"
#                        ],
#                        [
#                            "F1_No_Acetylornithine_snap_00018.dat"
#                        ],
#                        [
#                            "F1_No_Acetylornithine_snap_00019.dat"
#                        ],
#                        [
#                            "F1_No_Acetylornithine_snap_00021.dat"
#                        ],
#                        [
#                            "F1_No_Acetylornithine_snap_00022.dat"
#                        ],
#                        [
#                            "F1_No_Acetylornithine_snap_00023.dat"
#                        ],
#                        [
#                            "F1_No_Acetylornithine_snap_00026.dat"
#                        ],
#                        [
#                            "F1_No_Acetylornithine_snap_00027.dat"
#                        ],
#                        [
#                            "F1_No_Acetylornithine_snap_00030.dat"
#                        ]
#                    ]
#                }
#            ]
#        }
#    }
#}
```
