## Supplementary material for "LEA_4 motifs function alone and in conjunction with synergistic cosolutes to protect a labile enzyme during desiccation": File S1: Ornithine 6.out

```
####      G N O M             Version 5.0 (r14832)      ####

                                               Tue Apr  4 11:43:36 2023


           ####      Configuration                                 ####


    System Type:                   arbitrary monodisperse (job = 0)

    Minimum characteristic size:         0.0000

    Maximum characteristic size:        26.0000

    rad56:                               0.0000

    Force 0.0 at r = rmin:                  yes

    Force 0.0 at r = rmax:                  yes

    Initial alpha:                       0.0000

    Initial random seed:    1043329005134442852

    Points in real space:                   188


    Input  1:                      Ornithine 6.dat

    First data point used:                    1

    Last data point used:                   555

    Scaling coefficient:             0.1000E+01

    Experimental setup:            point collimation


           ####      Results                                       ####


    Parameter    DISCRP  OSCILL  STABIL  SYSDEV  POSITV  VALCEN  SMOOTH

    Weight        1.000   3.000   3.000   3.000   1.000   1.000   1.000

    Sigma         0.300   0.600   0.120   0.120   0.120   0.120   0.600

    Ideal         0.700   1.100   0.000   1.000   1.000   0.950   0.000

    Current       0.615   1.713   0.042   0.964   1.000   0.690   1.254

               --------------------------------------------------------

    Estimate      0.922   0.353   0.883   1.000   1.000   0.009   0.013


    Angular range:                       0.0141 to       0.4351

    Reciprocal space Rg:             0.7763E+01

    Reciprocal space I(0):           0.5741E+00


    Real space range:                    0.0000 to      26.0000

    Real space Rg:                   0.7765E+01 +-   0.7640E-01

    Real space I(0):                 0.5741E+00 +-   0.4650E-02


    Highest ALPHA (theor):           0.9684E+02

    Current ALPHA:                   0.1512E+02


    Total Estimate:                      0.6655 (a REASONABLE solution)


           ####      Experimental Data and Fit                     ####


      S          J EXP       ERROR       J REG       I REG


   0.000000E+00                                                0.574118E+00

   0.740000E-03                                                0.574112E+00

   0.148000E-02                                                0.574093E+00

   0.222000E-02                                                0.574061E+00

   0.296000E-02                                                0.574017E+00

   0.370000E-02                                                0.573960E+00

   0.444000E-02                                                0.573891E+00

   0.518000E-02                                                0.573809E+00

   0.592000E-02                                                0.573714E+00

   0.666000E-02                                                0.573607E+00

   0.740000E-02                                                0.573487E+00

   0.814000E-02                                                0.573354E+00

   0.888000E-02                                                0.573209E+00

   0.962000E-02                                                0.573052E+00

   0.103600E-01                                                0.572881E+00

   0.111000E-01                                                0.572699E+00

   0.118400E-01                                                0.572504E+00

   0.125800E-01                                                0.572296E+00

   0.133200E-01                                                0.572076E+00

   0.140600E-01   0.176484E+01   0.102887E+01   0.571843E+00   0.571843E+00

   0.148200E-01   0.758123E+00   0.804990E+00   0.571591E+00   0.571591E+00

   0.155800E-01   0.380032E+00   0.639236E+00   0.571327E+00   0.571327E+00

   0.163400E-01   0.481583E+00   0.473357E+00   0.571049E+00   0.571049E+00

   0.171000E-01   0.418781E+00   0.367289E+00   0.570758E+00   0.570758E+00

   0.178600E-01   0.574680E+00   0.251098E+00   0.570454E+00   0.570454E+00

   0.186200E-01   0.683279E+00   0.178231E+00   0.570137E+00   0.570137E+00

   0.193800E-01   0.390101E+00   0.135662E+00   0.569807E+00   0.569807E+00

   0.201400E-01   0.614068E+00   0.107095E+00   0.569464E+00   0.569464E+00

   0.209000E-01   0.464870E+00   0.906217E-01   0.569108E+00   0.569108E+00

   0.216600E-01   0.485006E+00   0.812307E-01   0.568740E+00   0.568740E+00

   0.224200E-01   0.489485E+00   0.748245E-01   0.568358E+00   0.568358E+00

   0.231800E-01   0.501284E+00   0.703483E-01   0.567964E+00   0.567964E+00

   0.239500E-01   0.605000E+00   0.672837E-01   0.567552E+00   0.567552E+00

   0.247100E-01   0.696702E+00   0.667202E-01   0.567132E+00   0.567132E+00

   0.254700E-01   0.552068E+00   0.632848E-01   0.566700E+00   0.566700E+00

   0.262300E-01   0.594398E+00   0.622189E-01   0.566255E+00   0.566255E+00

   0.269900E-01   0.569732E+00   0.588350E-01   0.565797E+00   0.565797E+00

   0.277500E-01   0.575183E+00   0.582926E-01   0.565327E+00   0.565327E+00

   0.285100E-01   0.537635E+00   0.581376E-01   0.564844E+00   0.564844E+00

   0.292700E-01   0.425038E+00   0.562271E-01   0.564349E+00   0.564349E+00

   0.300300E-01   0.595740E+00   0.543424E-01   0.563842E+00   0.563842E+00

   0.307900E-01   0.513919E+00   0.523801E-01   0.563322E+00   0.563322E+00

   0.315500E-01   0.571182E+00   0.531101E-01   0.562790E+00   0.562790E+00

   0.323100E-01   0.571855E+00   0.518080E-01   0.562246E+00   0.562246E+00

   0.330700E-01   0.603166E+00   0.491705E-01   0.561689E+00   0.561689E+00

   0.338300E-01   0.505802E+00   0.489476E-01   0.561121E+00   0.561121E+00

   0.345900E-01   0.620977E+00   0.477679E-01   0.560540E+00   0.560540E+00

   0.353500E-01   0.564752E+00   0.475522E-01   0.559947E+00   0.559947E+00

   0.361100E-01   0.586998E+00   0.467721E-01   0.559343E+00   0.559343E+00

   0.368700E-01   0.540937E+00   0.464181E-01   0.558726E+00   0.558726E+00

   0.376300E-01   0.575796E+00   0.455627E-01   0.558098E+00   0.558098E+00

   0.383900E-01   0.583123E+00   0.446773E-01   0.557457E+00   0.557457E+00

   0.391500E-01   0.614229E+00   0.451080E-01   0.556805E+00   0.556805E+00

   0.399100E-01   0.602283E+00   0.434819E-01   0.556142E+00   0.556142E+00

   0.406700E-01   0.639967E+00   0.438126E-01   0.555466E+00   0.555466E+00

   0.414300E-01   0.562687E+00   0.424265E-01   0.554780E+00   0.554780E+00

   0.421900E-01   0.534728E+00   0.415166E-01   0.554081E+00   0.554081E+00

   0.429500E-01   0.553906E+00   0.416879E-01   0.553372E+00   0.553372E+00

   0.437100E-01   0.513875E+00   0.406801E-01   0.552651E+00   0.552651E+00

   0.444700E-01   0.602240E+00   0.400284E-01   0.551918E+00   0.551918E+00

   0.452300E-01   0.603318E+00   0.397460E-01   0.551175E+00   0.551175E+00

   0.459900E-01   0.509289E+00   0.380784E-01   0.550420E+00   0.550420E+00

   0.467500E-01   0.506057E+00   0.383426E-01   0.549654E+00   0.549654E+00

   0.475100E-01   0.528535E+00   0.383499E-01   0.548878E+00   0.548878E+00

   0.482700E-01   0.557446E+00   0.377450E-01   0.548090E+00   0.548090E+00

   0.490300E-01   0.616410E+00   0.374546E-01   0.547291E+00   0.547291E+00

   0.497900E-01   0.552572E+00   0.373340E-01   0.546482E+00   0.546482E+00

   0.505500E-01   0.502559E+00   0.364619E-01   0.545662E+00   0.545662E+00

   0.513100E-01   0.456746E+00   0.365130E-01   0.544832E+00   0.544832E+00

   0.520700E-01   0.559843E+00   0.361468E-01   0.543990E+00   0.543990E+00

   0.528300E-01   0.526326E+00   0.357913E-01   0.543139E+00   0.543139E+00

   0.535900E-01   0.586154E+00   0.357578E-01   0.542277E+00   0.542277E+00

   0.543500E-01   0.532301E+00   0.352596E-01   0.541404E+00   0.541404E+00

   0.551100E-01   0.501850E+00   0.350641E-01   0.540522E+00   0.540522E+00

   0.558700E-01   0.548867E+00   0.348288E-01   0.539629E+00   0.539629E+00

   0.566300E-01   0.588646E+00   0.345574E-01   0.538726E+00   0.538726E+00

   0.573900E-01   0.510839E+00   0.339985E-01   0.537813E+00   0.537813E+00

   0.581500E-01   0.584939E+00   0.335056E-01   0.536891E+00   0.536891E+00

   0.589100E-01   0.593532E+00   0.334284E-01   0.535958E+00   0.535958E+00

   0.596700E-01   0.547613E+00   0.333740E-01   0.535016E+00   0.535016E+00

   0.604300E-01   0.551031E+00   0.326924E-01   0.534064E+00   0.534064E+00

   0.611900E-01   0.547423E+00   0.333134E-01   0.533103E+00   0.533103E+00

   0.619500E-01   0.530498E+00   0.319974E-01   0.532132E+00   0.532132E+00

   0.627100E-01   0.533853E+00   0.325144E-01   0.531151E+00   0.531151E+00

   0.634700E-01   0.502717E+00   0.319928E-01   0.530162E+00   0.530162E+00

   0.642300E-01   0.580619E+00   0.318202E-01   0.529163E+00   0.529163E+00

   0.649900E-01   0.528238E+00   0.316687E-01   0.528155E+00   0.528155E+00

   0.657500E-01   0.521075E+00   0.311668E-01   0.527138E+00   0.527138E+00

   0.665100E-01   0.539080E+00   0.314745E-01   0.526112E+00   0.526112E+00

   0.672700E-01   0.500763E+00   0.307552E-01   0.525078E+00   0.525078E+00

   0.680300E-01   0.553394E+00   0.313464E-01   0.524034E+00   0.524034E+00

   0.687900E-01   0.572710E+00   0.308848E-01   0.522982E+00   0.522982E+00

   0.695500E-01   0.509854E+00   0.302818E-01   0.521921E+00   0.521921E+00

   0.703100E-01   0.491333E+00   0.301600E-01   0.520852E+00   0.520852E+00

   0.710700E-01   0.501957E+00   0.300562E-01   0.519775E+00   0.519775E+00

   0.718300E-01   0.489311E+00   0.296425E-01   0.518689E+00   0.518689E+00

   0.725900E-01   0.545225E+00   0.295913E-01   0.517595E+00   0.517595E+00

   0.733500E-01   0.510490E+00   0.294649E-01   0.516493E+00   0.516493E+00

   0.741200E-01   0.564010E+00   0.294038E-01   0.515368E+00   0.515368E+00

   0.748800E-01   0.486347E+00   0.288260E-01   0.514250E+00   0.514250E+00

   0.756400E-01   0.532430E+00   0.285512E-01   0.513124E+00   0.513124E+00

   0.764000E-01   0.509029E+00   0.286949E-01   0.511990E+00   0.511990E+00

   0.771600E-01   0.498030E+00   0.288924E-01   0.510849E+00   0.510849E+00

   0.779200E-01   0.540501E+00   0.281534E-01   0.509701E+00   0.509701E+00

   0.786800E-01   0.463426E+00   0.281505E-01   0.508544E+00   0.508544E+00

   0.794400E-01   0.527266E+00   0.279784E-01   0.507381E+00   0.507381E+00

   0.802000E-01   0.548275E+00   0.282446E-01   0.506211E+00   0.506211E+00

   0.809600E-01   0.430015E+00   0.275501E-01   0.505033E+00   0.505033E+00

   0.817200E-01   0.488738E+00   0.276239E-01   0.503848E+00   0.503848E+00

   0.824800E-01   0.477635E+00   0.273612E-01   0.502657E+00   0.502657E+00

   0.832400E-01   0.494541E+00   0.271447E-01   0.501459E+00   0.501459E+00

   0.840000E-01   0.516818E+00   0.271494E-01   0.500254E+00   0.500254E+00

   0.847600E-01   0.473456E+00   0.269865E-01   0.499042E+00   0.499042E+00

   0.855200E-01   0.499121E+00   0.270932E-01   0.497824E+00   0.497824E+00

   0.862800E-01   0.503161E+00   0.274809E-01   0.496599E+00   0.496599E+00

   0.870400E-01   0.481743E+00   0.277409E-01   0.495369E+00   0.495369E+00

   0.878000E-01   0.420284E+00   0.280037E-01   0.494132E+00   0.494132E+00

   0.885600E-01   0.477931E+00   0.284940E-01   0.492889E+00   0.492889E+00

   0.893200E-01   0.528906E+00   0.286045E-01   0.491640E+00   0.491640E+00

   0.900800E-01   0.454432E+00   0.292363E-01   0.490385E+00   0.490385E+00

   0.908400E-01   0.440784E+00   0.291923E-01   0.489125E+00   0.489125E+00

   0.916000E-01   0.461012E+00   0.294324E-01   0.487858E+00   0.487858E+00

   0.923600E-01   0.513503E+00   0.295486E-01   0.486587E+00   0.486587E+00

   0.931200E-01   0.507378E+00   0.297718E-01   0.485309E+00   0.485309E+00

   0.938800E-01   0.471738E+00   0.298016E-01   0.484027E+00   0.484027E+00

   0.946400E-01   0.470122E+00   0.295534E-01   0.482739E+00   0.482739E+00

   0.954000E-01   0.534514E+00   0.298551E-01   0.481446E+00   0.481446E+00

   0.961600E-01   0.513395E+00   0.301983E-01   0.480148E+00   0.480148E+00

   0.969200E-01   0.425637E+00   0.293754E-01   0.478845E+00   0.478845E+00

   0.976800E-01   0.494837E+00   0.292630E-01   0.477538E+00   0.477538E+00

   0.984400E-01   0.385237E+00   0.295290E-01   0.476225E+00   0.476225E+00

   0.992000E-01   0.485120E+00   0.294442E-01   0.474908E+00   0.474908E+00

   0.999600E-01   0.538709E+00   0.296398E-01   0.473587E+00   0.473587E+00

   0.100720E+00   0.496403E+00   0.288534E-01   0.472261E+00   0.472261E+00

   0.101480E+00   0.439763E+00   0.279570E-01   0.470931E+00   0.470931E+00

   0.102240E+00   0.482713E+00   0.277164E-01   0.469597E+00   0.469597E+00

   0.103000E+00   0.490995E+00   0.268272E-01   0.468258E+00   0.468258E+00

   0.103760E+00   0.478701E+00   0.269364E-01   0.466916E+00   0.466916E+00

   0.104520E+00   0.446784E+00   0.266791E-01   0.465570E+00   0.465570E+00

   0.105280E+00   0.456552E+00   0.260864E-01   0.464220E+00   0.464220E+00

   0.106040E+00   0.479531E+00   0.263449E-01   0.462866E+00   0.462866E+00

   0.106800E+00   0.441901E+00   0.258336E-01   0.461509E+00   0.461509E+00

   0.107560E+00   0.437751E+00   0.260680E-01   0.460148E+00   0.460148E+00

   0.108320E+00   0.454164E+00   0.255308E-01   0.458784E+00   0.458784E+00

   0.109080E+00   0.449246E+00   0.252398E-01   0.457417E+00   0.457417E+00

   0.109840E+00   0.417699E+00   0.255084E-01   0.456046E+00   0.456046E+00

   0.110600E+00   0.465413E+00   0.255502E-01   0.454673E+00   0.454673E+00

   0.111360E+00   0.460566E+00   0.254187E-01   0.453297E+00   0.453297E+00

   0.112120E+00   0.415961E+00   0.252583E-01   0.451918E+00   0.451918E+00

   0.112880E+00   0.460412E+00   0.252020E-01   0.450536E+00   0.450536E+00

   0.113640E+00   0.464413E+00   0.247964E-01   0.449151E+00   0.449151E+00

   0.114400E+00   0.506698E+00   0.249278E-01   0.447764E+00   0.447764E+00

   0.115160E+00   0.458835E+00   0.246893E-01   0.446375E+00   0.446375E+00

   0.115920E+00   0.416935E+00   0.244522E-01   0.444983E+00   0.444983E+00

   0.116680E+00   0.475836E+00   0.242342E-01   0.443589E+00   0.443589E+00

   0.117440E+00   0.408455E+00   0.240134E-01   0.442193E+00   0.442193E+00

   0.118200E+00   0.396786E+00   0.241902E-01   0.440795E+00   0.440795E+00

   0.118960E+00   0.455923E+00   0.238561E-01   0.439395E+00   0.439395E+00

   0.119720E+00   0.484989E+00   0.239226E-01   0.437993E+00   0.437993E+00

   0.120480E+00   0.439657E+00   0.237424E-01   0.436590E+00   0.436590E+00

   0.121240E+00   0.410395E+00   0.234806E-01   0.435185E+00   0.435185E+00

   0.122000E+00   0.449267E+00   0.233676E-01   0.433778E+00   0.433778E+00

   0.122760E+00   0.446026E+00   0.232392E-01   0.432370E+00   0.432370E+00

   0.123520E+00   0.402733E+00   0.229965E-01   0.430961E+00   0.430961E+00

   0.124280E+00   0.416637E+00   0.230026E-01   0.429550E+00   0.429550E+00

   0.125040E+00   0.458613E+00   0.229854E-01   0.428139E+00   0.428139E+00

   0.125800E+00   0.409052E+00   0.225994E-01   0.426726E+00   0.426726E+00

   0.126560E+00   0.398316E+00   0.226219E-01   0.425312E+00   0.425312E+00

   0.127320E+00   0.425148E+00   0.224747E-01   0.423898E+00   0.423898E+00

   0.128080E+00   0.459624E+00   0.224429E-01   0.422483E+00   0.422483E+00

   0.128840E+00   0.398921E+00   0.223714E-01   0.421067E+00   0.421067E+00

   0.129600E+00   0.412210E+00   0.221668E-01   0.419651E+00   0.419651E+00

   0.130360E+00   0.444225E+00   0.219628E-01   0.418234E+00   0.418234E+00

   0.131120E+00   0.410948E+00   0.219469E-01   0.416817E+00   0.416817E+00

   0.131880E+00   0.405480E+00   0.218706E-01   0.415400E+00   0.415400E+00

   0.132640E+00   0.431117E+00   0.217572E-01   0.413982E+00   0.413982E+00

   0.133400E+00   0.435055E+00   0.214340E-01   0.412565E+00   0.412565E+00

   0.134160E+00   0.441515E+00   0.214792E-01   0.411147E+00   0.411147E+00

   0.134920E+00   0.377663E+00   0.210431E-01   0.409730E+00   0.409730E+00

   0.135680E+00   0.369137E+00   0.211898E-01   0.408313E+00   0.408313E+00

   0.136440E+00   0.392521E+00   0.212121E-01   0.406896E+00   0.406896E+00

   0.137200E+00   0.433716E+00   0.212237E-01   0.405479E+00   0.405479E+00

   0.137960E+00   0.459390E+00   0.209627E-01   0.404063E+00   0.404063E+00

   0.138730E+00   0.411236E+00   0.210209E-01   0.402629E+00   0.402629E+00

   0.139490E+00   0.374592E+00   0.207315E-01   0.401214E+00   0.401214E+00

   0.140250E+00   0.401673E+00   0.209350E-01   0.399800E+00   0.399800E+00

   0.141010E+00   0.379946E+00   0.208061E-01   0.398387E+00   0.398387E+00

   0.141770E+00   0.383485E+00   0.204850E-01   0.396975E+00   0.396975E+00

   0.142530E+00   0.359087E+00   0.205466E-01   0.395563E+00   0.395563E+00

   0.143290E+00   0.392831E+00   0.204122E-01   0.394153E+00   0.394153E+00

   0.144050E+00   0.430952E+00   0.204973E-01   0.392744E+00   0.392744E+00

   0.144810E+00   0.409937E+00   0.202833E-01   0.391336E+00   0.391336E+00

   0.145570E+00   0.406572E+00   0.203837E-01   0.389930E+00   0.389930E+00

   0.146330E+00   0.400568E+00   0.202829E-01   0.388524E+00   0.388524E+00

   0.147090E+00   0.431302E+00   0.202597E-01   0.387121E+00   0.387121E+00

   0.147850E+00   0.408555E+00   0.200678E-01   0.385719E+00   0.385719E+00

   0.148610E+00   0.400915E+00   0.201884E-01   0.384318E+00   0.384318E+00

   0.149370E+00   0.369249E+00   0.198837E-01   0.382920E+00   0.382920E+00

   0.150130E+00   0.349835E+00   0.199968E-01   0.381523E+00   0.381523E+00

   0.150890E+00   0.376668E+00   0.198704E-01   0.380128E+00   0.380128E+00

   0.151650E+00   0.386514E+00   0.196493E-01   0.378734E+00   0.378734E+00

   0.152410E+00   0.382503E+00   0.198284E-01   0.377343E+00   0.377343E+00

   0.153170E+00   0.378940E+00   0.196252E-01   0.375954E+00   0.375954E+00

   0.153930E+00   0.355472E+00   0.196406E-01   0.374568E+00   0.374568E+00

   0.154690E+00   0.394833E+00   0.195483E-01   0.373183E+00   0.373183E+00

   0.155450E+00   0.334119E+00   0.194696E-01   0.371801E+00   0.371801E+00

   0.156210E+00   0.351956E+00   0.195322E-01   0.370421E+00   0.370421E+00

   0.156970E+00   0.359010E+00   0.195016E-01   0.369044E+00   0.369044E+00

   0.157730E+00   0.342164E+00   0.193424E-01   0.367669E+00   0.367669E+00

   0.158490E+00   0.366487E+00   0.192649E-01   0.366297E+00   0.366297E+00

   0.159250E+00   0.336624E+00   0.192265E-01   0.364927E+00   0.364927E+00

   0.160010E+00   0.372237E+00   0.189404E-01   0.363560E+00   0.363560E+00

   0.160770E+00   0.425757E+00   0.191464E-01   0.362196E+00   0.362196E+00

   0.161530E+00   0.361829E+00   0.189206E-01   0.360835E+00   0.360835E+00

   0.162290E+00   0.353794E+00   0.189688E-01   0.359477E+00   0.359477E+00

   0.163050E+00   0.351543E+00   0.186385E-01   0.358122E+00   0.358122E+00

   0.163810E+00   0.353800E+00   0.186171E-01   0.356770E+00   0.356770E+00

   0.164570E+00   0.332908E+00   0.188398E-01   0.355421E+00   0.355421E+00

   0.165330E+00   0.339310E+00   0.186080E-01   0.354075E+00   0.354075E+00

   0.166090E+00   0.399129E+00   0.187133E-01   0.352733E+00   0.352733E+00

   0.166850E+00   0.345483E+00   0.183132E-01   0.351393E+00   0.351393E+00

   0.167610E+00   0.342579E+00   0.183949E-01   0.350058E+00   0.350058E+00

   0.168370E+00   0.344291E+00   0.184356E-01   0.348725E+00   0.348725E+00

   0.169130E+00   0.328274E+00   0.183274E-01   0.347396E+00   0.347396E+00

   0.169890E+00   0.370307E+00   0.184470E-01   0.346071E+00   0.346071E+00

   0.170650E+00   0.367335E+00   0.183474E-01   0.344749E+00   0.344749E+00

   0.171410E+00   0.349468E+00   0.181768E-01   0.343431E+00   0.343431E+00

   0.172170E+00   0.331041E+00   0.180763E-01   0.342116E+00   0.342116E+00

   0.172930E+00   0.350529E+00   0.180992E-01   0.340806E+00   0.340806E+00

   0.173690E+00   0.372503E+00   0.181313E-01   0.339499E+00   0.339499E+00

   0.174450E+00   0.359543E+00   0.179702E-01   0.338196E+00   0.338196E+00

   0.175210E+00   0.326813E+00   0.183630E-01   0.336896E+00   0.336896E+00

   0.175970E+00   0.350190E+00   0.184945E-01   0.335601E+00   0.335601E+00

   0.176730E+00   0.326269E+00   0.188384E-01   0.334310E+00   0.334310E+00

   0.177490E+00   0.325803E+00   0.187690E-01   0.333023E+00   0.333023E+00

   0.178250E+00   0.320491E+00   0.189928E-01   0.331740E+00   0.331740E+00

   0.179010E+00   0.343158E+00   0.191502E-01   0.330461E+00   0.330461E+00

   0.179770E+00   0.324660E+00   0.193294E-01   0.329186E+00   0.329186E+00

   0.180530E+00   0.346690E+00   0.193328E-01   0.327916E+00   0.327916E+00

   0.181290E+00   0.309403E+00   0.193919E-01   0.326649E+00   0.326649E+00

   0.182050E+00   0.314971E+00   0.195095E-01   0.325388E+00   0.325388E+00

   0.182810E+00   0.318340E+00   0.194916E-01   0.324130E+00   0.324130E+00

   0.183570E+00   0.319356E+00   0.197342E-01   0.322877E+00   0.322877E+00

   0.184330E+00   0.312385E+00   0.197588E-01   0.321628E+00   0.321628E+00

   0.185090E+00   0.291998E+00   0.196228E-01   0.320384E+00   0.320384E+00

   0.185850E+00   0.318567E+00   0.198226E-01   0.319144E+00   0.319144E+00

   0.186610E+00   0.344707E+00   0.197867E-01   0.317909E+00   0.317909E+00

   0.187370E+00   0.322142E+00   0.198286E-01   0.316678E+00   0.316678E+00

   0.188130E+00   0.299585E+00   0.197883E-01   0.315452E+00   0.315452E+00

   0.188890E+00   0.312048E+00   0.197465E-01   0.314231E+00   0.314231E+00

   0.189650E+00   0.315164E+00   0.197608E-01   0.313014E+00   0.313014E+00

   0.190410E+00   0.323359E+00   0.199924E-01   0.311803E+00   0.311803E+00

   0.191170E+00   0.302165E+00   0.200327E-01   0.310595E+00   0.310595E+00

   0.191930E+00   0.311186E+00   0.200924E-01   0.309393E+00   0.309393E+00

   0.192690E+00   0.310475E+00   0.202070E-01   0.308195E+00   0.308195E+00

   0.193450E+00   0.256068E+00   0.199469E-01   0.307003E+00   0.307003E+00

   0.194210E+00   0.315833E+00   0.201590E-01   0.305815E+00   0.305815E+00

   0.194970E+00   0.300599E+00   0.200541E-01   0.304632E+00   0.304632E+00

   0.195730E+00   0.280369E+00   0.201908E-01   0.303454E+00   0.303454E+00

   0.196490E+00   0.286870E+00   0.202343E-01   0.302280E+00   0.302280E+00

   0.197250E+00   0.328260E+00   0.203597E-01   0.301112E+00   0.301112E+00

   0.198010E+00   0.321561E+00   0.205044E-01   0.299949E+00   0.299949E+00

   0.198770E+00   0.310069E+00   0.203783E-01   0.298791E+00   0.298791E+00

   0.199530E+00   0.281489E+00   0.203202E-01   0.297638E+00   0.297638E+00

   0.200290E+00   0.292105E+00   0.203422E-01   0.296490E+00   0.296490E+00

   0.201050E+00   0.307455E+00   0.205009E-01   0.295347E+00   0.295347E+00

   0.201810E+00   0.307783E+00   0.201256E-01   0.294209E+00   0.294209E+00

   0.202570E+00   0.289479E+00   0.202712E-01   0.293076E+00   0.293076E+00

   0.203330E+00   0.289832E+00   0.202897E-01   0.291948E+00   0.291948E+00

   0.204090E+00   0.282752E+00   0.202056E-01   0.290825E+00   0.290825E+00

   0.204850E+00   0.317457E+00   0.202173E-01   0.289708E+00   0.289708E+00

   0.205610E+00   0.268745E+00   0.204983E-01   0.288596E+00   0.288596E+00

   0.206370E+00   0.284990E+00   0.203484E-01   0.287489E+00   0.287489E+00

   0.207130E+00   0.247810E+00   0.203651E-01   0.286387E+00   0.286387E+00

   0.207890E+00   0.323086E+00   0.204497E-01   0.285290E+00   0.285290E+00

   0.208650E+00   0.274732E+00   0.203897E-01   0.284198E+00   0.284198E+00

   0.209410E+00   0.321205E+00   0.205511E-01   0.283112E+00   0.283112E+00

   0.210170E+00   0.281740E+00   0.204039E-01   0.282031E+00   0.282031E+00

   0.210930E+00   0.253963E+00   0.203488E-01   0.280955E+00   0.280955E+00

   0.211690E+00   0.285182E+00   0.204200E-01   0.279885E+00   0.279885E+00

   0.212450E+00   0.263542E+00   0.203163E-01   0.278820E+00   0.278820E+00

   0.213210E+00   0.268192E+00   0.202455E-01   0.277760E+00   0.277760E+00

   0.213970E+00   0.290220E+00   0.202498E-01   0.276705E+00   0.276705E+00

   0.214730E+00   0.247226E+00   0.201619E-01   0.275656E+00   0.275656E+00

   0.215490E+00   0.300594E+00   0.202849E-01   0.274612E+00   0.274612E+00

   0.216250E+00   0.247798E+00   0.203545E-01   0.273573E+00   0.273573E+00

   0.217010E+00   0.269073E+00   0.202473E-01   0.272539E+00   0.272539E+00

   0.217770E+00   0.259430E+00   0.201384E-01   0.271511E+00   0.271511E+00

   0.218530E+00   0.269009E+00   0.202828E-01   0.270488E+00   0.270488E+00

   0.219290E+00   0.228431E+00   0.199761E-01   0.269470E+00   0.269470E+00

   0.220050E+00   0.267443E+00   0.203134E-01   0.268458E+00   0.268458E+00

   0.220810E+00   0.313095E+00   0.199833E-01   0.267451E+00   0.267451E+00

   0.221570E+00   0.247538E+00   0.198370E-01   0.266449E+00   0.266449E+00

   0.222330E+00   0.273813E+00   0.199585E-01   0.265452E+00   0.265452E+00

   0.223090E+00   0.279323E+00   0.198816E-01   0.264461E+00   0.264461E+00

   0.223850E+00   0.287098E+00   0.197587E-01   0.263475E+00   0.263475E+00

   0.224610E+00   0.237165E+00   0.195477E-01   0.262494E+00   0.262494E+00

   0.225370E+00   0.271491E+00   0.197168E-01   0.261519E+00   0.261519E+00

   0.226130E+00   0.289501E+00   0.195229E-01   0.260549E+00   0.260549E+00

   0.226890E+00   0.254708E+00   0.193992E-01   0.259584E+00   0.259584E+00

   0.227650E+00   0.262883E+00   0.191445E-01   0.258624E+00   0.258624E+00

   0.228410E+00   0.255928E+00   0.191307E-01   0.257670E+00   0.257670E+00

   0.229170E+00   0.241020E+00   0.190607E-01   0.256721E+00   0.256721E+00

   0.229930E+00   0.244336E+00   0.191321E-01   0.255777E+00   0.255777E+00

   0.230690E+00   0.252429E+00   0.190200E-01   0.254838E+00   0.254838E+00

   0.231450E+00   0.269937E+00   0.188795E-01   0.253904E+00   0.253904E+00

   0.232210E+00   0.262711E+00   0.188180E-01   0.252976E+00   0.252976E+00

   0.232970E+00   0.221030E+00   0.187084E-01   0.252053E+00   0.252053E+00

   0.233730E+00   0.249795E+00   0.187671E-01   0.251135E+00   0.251135E+00

   0.234490E+00   0.269867E+00   0.186536E-01   0.250222E+00   0.250222E+00

   0.235250E+00   0.279536E+00   0.187293E-01   0.249314E+00   0.249314E+00

   0.236010E+00   0.220144E+00   0.185212E-01   0.248411E+00   0.248411E+00

   0.236770E+00   0.238306E+00   0.184685E-01   0.247514E+00   0.247514E+00

   0.237530E+00   0.269581E+00   0.185691E-01   0.246621E+00   0.246621E+00

   0.238290E+00   0.210108E+00   0.183083E-01   0.245734E+00   0.245734E+00

   0.239050E+00   0.239838E+00   0.183014E-01   0.244852E+00   0.244852E+00

   0.239810E+00   0.225213E+00   0.181380E-01   0.243974E+00   0.243974E+00

   0.240570E+00   0.241819E+00   0.181859E-01   0.243102E+00   0.243102E+00

   0.241330E+00   0.263764E+00   0.181212E-01   0.242235E+00   0.242235E+00

   0.242090E+00   0.262377E+00   0.181079E-01   0.241373E+00   0.241373E+00

   0.242850E+00   0.253203E+00   0.180414E-01   0.240515E+00   0.240515E+00

   0.243610E+00   0.241570E+00   0.180154E-01   0.239663E+00   0.239663E+00

   0.244370E+00   0.220190E+00   0.180227E-01   0.238816E+00   0.238816E+00

   0.245130E+00   0.216097E+00   0.178103E-01   0.237973E+00   0.237973E+00

   0.245890E+00   0.227535E+00   0.178039E-01   0.237136E+00   0.237136E+00

   0.246650E+00   0.251676E+00   0.176538E-01   0.236303E+00   0.236303E+00

   0.247410E+00   0.243867E+00   0.177451E-01   0.235475E+00   0.235475E+00

   0.248170E+00   0.250978E+00   0.176769E-01   0.234652E+00   0.234652E+00

   0.248930E+00   0.239689E+00   0.175051E-01   0.233834E+00   0.233834E+00

   0.249690E+00   0.231973E+00   0.177050E-01   0.233020E+00   0.233020E+00

   0.250450E+00   0.262730E+00   0.174406E-01   0.232211E+00   0.232211E+00

   0.251210E+00   0.209970E+00   0.174026E-01   0.231407E+00   0.231407E+00

   0.251970E+00   0.256929E+00   0.174301E-01   0.230608E+00   0.230608E+00

   0.252730E+00   0.272228E+00   0.174966E-01   0.229814E+00   0.229814E+00

   0.253490E+00   0.237123E+00   0.171821E-01   0.229024E+00   0.229024E+00

   0.254250E+00   0.227919E+00   0.172308E-01   0.228238E+00   0.228238E+00

   0.255010E+00   0.248699E+00   0.171934E-01   0.227457E+00   0.227457E+00

   0.255770E+00   0.198038E+00   0.171198E-01   0.226681E+00   0.226681E+00

   0.256530E+00   0.224600E+00   0.170460E-01   0.225910E+00   0.225910E+00

   0.257290E+00   0.229617E+00   0.170272E-01   0.225143E+00   0.225143E+00

   0.258050E+00   0.204447E+00   0.170642E-01   0.224380E+00   0.224380E+00

   0.258810E+00   0.230341E+00   0.170766E-01   0.223622E+00   0.223622E+00

   0.259570E+00   0.206576E+00   0.168165E-01   0.222868E+00   0.222868E+00

   0.260330E+00   0.226739E+00   0.168503E-01   0.222119E+00   0.222119E+00

   0.261090E+00   0.213501E+00   0.168052E-01   0.221374E+00   0.221374E+00

   0.261850E+00   0.241118E+00   0.167932E-01   0.220633E+00   0.220633E+00

   0.262610E+00   0.218252E+00   0.166477E-01   0.219897E+00   0.219897E+00

   0.263370E+00   0.221077E+00   0.166301E-01   0.219165E+00   0.219165E+00

   0.264130E+00   0.238799E+00   0.166578E-01   0.218437E+00   0.218437E+00

   0.264890E+00   0.225059E+00   0.165238E-01   0.217714E+00   0.217714E+00

   0.265650E+00   0.235200E+00   0.164545E-01   0.216994E+00   0.216994E+00

   0.266410E+00   0.221803E+00   0.164859E-01   0.216279E+00   0.216279E+00

   0.267170E+00   0.233837E+00   0.163751E-01   0.215568E+00   0.215568E+00

   0.267930E+00   0.207870E+00   0.163422E-01   0.214862E+00   0.214862E+00

   0.268690E+00   0.200258E+00   0.164505E-01   0.214159E+00   0.214159E+00

   0.269450E+00   0.240975E+00   0.164241E-01   0.213460E+00   0.213460E+00

   0.270210E+00   0.237334E+00   0.162549E-01   0.212765E+00   0.212765E+00

   0.270970E+00   0.203154E+00   0.162699E-01   0.212075E+00   0.212075E+00

   0.271720E+00   0.234801E+00   0.161701E-01   0.211397E+00   0.211397E+00

   0.272480E+00   0.195708E+00   0.162065E-01   0.210714E+00   0.210714E+00

   0.273240E+00   0.203528E+00   0.160837E-01   0.210035E+00   0.210035E+00

   0.274000E+00   0.214298E+00   0.161459E-01   0.209360E+00   0.209360E+00

   0.274760E+00   0.218078E+00   0.160038E-01   0.208688E+00   0.208688E+00

   0.275520E+00   0.188006E+00   0.160161E-01   0.208021E+00   0.208021E+00

   0.276280E+00   0.209287E+00   0.158882E-01   0.207357E+00   0.207357E+00

   0.277040E+00   0.191663E+00   0.159308E-01   0.206697E+00   0.206697E+00

   0.277800E+00   0.223670E+00   0.158854E-01   0.206040E+00   0.206040E+00

   0.278560E+00   0.177767E+00   0.158395E-01   0.205388E+00   0.205388E+00

   0.279320E+00   0.206240E+00   0.157672E-01   0.204738E+00   0.204738E+00

   0.280080E+00   0.179479E+00   0.156597E-01   0.204093E+00   0.204093E+00

   0.280840E+00   0.180592E+00   0.157342E-01   0.203451E+00   0.203451E+00

   0.281600E+00   0.193290E+00   0.156474E-01   0.202812E+00   0.202812E+00

   0.282360E+00   0.218074E+00   0.156491E-01   0.202177E+00   0.202177E+00

   0.283120E+00   0.188100E+00   0.155738E-01   0.201546E+00   0.201546E+00

   0.283880E+00   0.201568E+00   0.155874E-01   0.200918E+00   0.200918E+00

   0.284640E+00   0.206889E+00   0.155851E-01   0.200293E+00   0.200293E+00

   0.285400E+00   0.201322E+00   0.155955E-01   0.199672E+00   0.199672E+00

   0.286160E+00   0.197031E+00   0.157032E-01   0.199054E+00   0.199054E+00

   0.286920E+00   0.210420E+00   0.155750E-01   0.198439E+00   0.198439E+00

   0.287680E+00   0.222443E+00   0.154997E-01   0.197827E+00   0.197827E+00

   0.288440E+00   0.218715E+00   0.155039E-01   0.197219E+00   0.197219E+00

   0.289200E+00   0.206792E+00   0.156309E-01   0.196614E+00   0.196614E+00

   0.289960E+00   0.235179E+00   0.155676E-01   0.196012E+00   0.196012E+00

   0.290720E+00   0.171265E+00   0.155381E-01   0.195413E+00   0.195413E+00

   0.291480E+00   0.182911E+00   0.155975E-01   0.194818E+00   0.194818E+00

   0.292240E+00   0.184835E+00   0.155426E-01   0.194225E+00   0.194225E+00

   0.293000E+00   0.198648E+00   0.155804E-01   0.193635E+00   0.193635E+00

   0.293760E+00   0.190965E+00   0.157419E-01   0.193048E+00   0.193048E+00

   0.294520E+00   0.234572E+00   0.157152E-01   0.192465E+00   0.192465E+00

   0.295280E+00   0.199796E+00   0.156009E-01   0.191884E+00   0.191884E+00

   0.296040E+00   0.202727E+00   0.155989E-01   0.191306E+00   0.191306E+00

   0.296800E+00   0.211439E+00   0.156927E-01   0.190731E+00   0.190731E+00

   0.297560E+00   0.178722E+00   0.157107E-01   0.190159E+00   0.190159E+00

   0.298320E+00   0.208358E+00   0.157787E-01   0.189589E+00   0.189589E+00

   0.299080E+00   0.191624E+00   0.156927E-01   0.189022E+00   0.189022E+00

   0.299840E+00   0.192322E+00   0.157328E-01   0.188458E+00   0.188458E+00

   0.300600E+00   0.161782E+00   0.156789E-01   0.187897E+00   0.187897E+00

   0.301360E+00   0.179489E+00   0.156190E-01   0.187338E+00   0.187338E+00

   0.302120E+00   0.148860E+00   0.155994E-01   0.186782E+00   0.186782E+00

   0.302880E+00   0.196383E+00   0.154694E-01   0.186229E+00   0.186229E+00

   0.303640E+00   0.205471E+00   0.155124E-01   0.185678E+00   0.185678E+00

   0.304400E+00   0.165072E+00   0.153522E-01   0.185130E+00   0.185130E+00

   0.305160E+00   0.195793E+00   0.155718E-01   0.184584E+00   0.184584E+00

   0.305920E+00   0.164121E+00   0.156310E-01   0.184040E+00   0.184040E+00

   0.306680E+00   0.184193E+00   0.157319E-01   0.183499E+00   0.183499E+00

   0.307440E+00   0.169538E+00   0.157399E-01   0.182961E+00   0.182961E+00

   0.308200E+00   0.195461E+00   0.158533E-01   0.182424E+00   0.182424E+00

   0.308960E+00   0.207225E+00   0.158055E-01   0.181890E+00   0.181890E+00

   0.309720E+00   0.163445E+00   0.157672E-01   0.181359E+00   0.181359E+00

   0.310480E+00   0.190541E+00   0.158168E-01   0.180829E+00   0.180829E+00

   0.311240E+00   0.207335E+00   0.159272E-01   0.180302E+00   0.180302E+00

   0.312000E+00   0.179775E+00   0.157861E-01   0.179777E+00   0.179777E+00

   0.312760E+00   0.191697E+00   0.157798E-01   0.179255E+00   0.179255E+00

   0.313520E+00   0.215671E+00   0.158918E-01   0.178734E+00   0.178734E+00

   0.314280E+00   0.191351E+00   0.159520E-01   0.178216E+00   0.178216E+00

   0.315040E+00   0.182541E+00   0.159364E-01   0.177699E+00   0.177699E+00

   0.315800E+00   0.159615E+00   0.159797E-01   0.177185E+00   0.177185E+00

   0.316560E+00   0.174028E+00   0.161154E-01   0.176673E+00   0.176673E+00

   0.317320E+00   0.189345E+00   0.161714E-01   0.176163E+00   0.176163E+00

   0.318080E+00   0.185079E+00   0.162346E-01   0.175654E+00   0.175654E+00

   0.318830E+00   0.182223E+00   0.163226E-01   0.175155E+00   0.175155E+00

   0.319590E+00   0.212185E+00   0.163997E-01   0.174650E+00   0.174650E+00

   0.320350E+00   0.165811E+00   0.163490E-01   0.174148E+00   0.174148E+00

   0.321110E+00   0.148122E+00   0.164140E-01   0.173647E+00   0.173647E+00

   0.321870E+00   0.159743E+00   0.164634E-01   0.173148E+00   0.173148E+00

   0.322630E+00   0.164417E+00   0.166368E-01   0.172651E+00   0.172651E+00

   0.323390E+00   0.172359E+00   0.166518E-01   0.172156E+00   0.172156E+00

   0.324150E+00   0.179267E+00   0.166195E-01   0.171663E+00   0.171663E+00

   0.324910E+00   0.192299E+00   0.166472E-01   0.171171E+00   0.171171E+00

   0.325670E+00   0.171377E+00   0.165632E-01   0.170681E+00   0.170681E+00

   0.326430E+00   0.182575E+00   0.168665E-01   0.170193E+00   0.170193E+00

   0.327190E+00   0.158512E+00   0.166862E-01   0.169706E+00   0.169706E+00

   0.327950E+00   0.147443E+00   0.166334E-01   0.169221E+00   0.169221E+00

   0.328710E+00   0.137217E+00   0.168388E-01   0.168737E+00   0.168737E+00

   0.329470E+00   0.157659E+00   0.166789E-01   0.168255E+00   0.168255E+00

   0.330230E+00   0.147388E+00   0.167528E-01   0.167775E+00   0.167775E+00

   0.330990E+00   0.146148E+00   0.167246E-01   0.167296E+00   0.167296E+00

   0.331750E+00   0.187439E+00   0.168338E-01   0.166819E+00   0.166819E+00

   0.332510E+00   0.179788E+00   0.168415E-01   0.166343E+00   0.166343E+00

   0.333270E+00   0.160676E+00   0.168898E-01   0.165869E+00   0.165869E+00

   0.334030E+00   0.158110E+00   0.168952E-01   0.165396E+00   0.165396E+00

   0.334790E+00   0.150003E+00   0.167805E-01   0.164924E+00   0.164924E+00

   0.335550E+00   0.173210E+00   0.169578E-01   0.164454E+00   0.164454E+00

   0.336310E+00   0.168574E+00   0.168041E-01   0.163985E+00   0.163985E+00

   0.337070E+00   0.171377E+00   0.170131E-01   0.163518E+00   0.163518E+00

   0.337830E+00   0.161795E+00   0.169517E-01   0.163052E+00   0.163052E+00

   0.338590E+00   0.165898E+00   0.170383E-01   0.162587E+00   0.162587E+00

   0.339350E+00   0.157368E+00   0.171925E-01   0.162124E+00   0.162124E+00

   0.340110E+00   0.174817E+00   0.170396E-01   0.161662E+00   0.161662E+00

   0.340870E+00   0.168580E+00   0.171949E-01   0.161201E+00   0.161201E+00

   0.341630E+00   0.144363E+00   0.169509E-01   0.160741E+00   0.160741E+00

   0.342390E+00   0.148040E+00   0.170703E-01   0.160282E+00   0.160282E+00

   0.343150E+00   0.153145E+00   0.171351E-01   0.159825E+00   0.159825E+00

   0.343910E+00   0.148303E+00   0.171688E-01   0.159369E+00   0.159369E+00

   0.344670E+00   0.150988E+00   0.171257E-01   0.158914E+00   0.158914E+00

   0.345430E+00   0.180610E+00   0.172379E-01   0.158460E+00   0.158460E+00

   0.346190E+00   0.182124E+00   0.173318E-01   0.158007E+00   0.158007E+00

   0.346950E+00   0.165483E+00   0.170665E-01   0.157555E+00   0.157555E+00

   0.347710E+00   0.172837E+00   0.173001E-01   0.157105E+00   0.157105E+00

   0.348470E+00   0.161610E+00   0.172333E-01   0.156655E+00   0.156655E+00

   0.349220E+00   0.179826E+00   0.172919E-01   0.156213E+00   0.156213E+00

   0.349980E+00   0.173925E+00   0.170210E-01   0.155765E+00   0.155765E+00

   0.350740E+00   0.164142E+00   0.168630E-01   0.155319E+00   0.155319E+00

   0.351500E+00   0.178508E+00   0.167457E-01   0.154873E+00   0.154873E+00

   0.352260E+00   0.157825E+00   0.165460E-01   0.154429E+00   0.154429E+00

   0.353020E+00   0.160931E+00   0.163384E-01   0.153985E+00   0.153985E+00

   0.353780E+00   0.135537E+00   0.165115E-01   0.153542E+00   0.153542E+00

   0.354540E+00   0.150954E+00   0.166221E-01   0.153101E+00   0.153101E+00

   0.355300E+00   0.156873E+00   0.168067E-01   0.152660E+00   0.152660E+00

   0.356060E+00   0.155347E+00   0.167295E-01   0.152220E+00   0.152220E+00

   0.356820E+00   0.166811E+00   0.167894E-01   0.151781E+00   0.151781E+00

   0.357580E+00   0.182061E+00   0.167947E-01   0.151343E+00   0.151343E+00

   0.358340E+00   0.150548E+00   0.167708E-01   0.150906E+00   0.150906E+00

   0.359100E+00   0.132680E+00   0.168686E-01   0.150470E+00   0.150470E+00

   0.359860E+00   0.163665E+00   0.167609E-01   0.150035E+00   0.150035E+00

   0.360620E+00   0.137846E+00   0.167873E-01   0.149600E+00   0.149600E+00

   0.361380E+00   0.141981E+00   0.168669E-01   0.149166E+00   0.149166E+00

   0.362140E+00   0.168186E+00   0.169089E-01   0.148733E+00   0.148733E+00

   0.362900E+00   0.147639E+00   0.168598E-01   0.148301E+00   0.148301E+00

   0.363660E+00   0.164280E+00   0.169323E-01   0.147870E+00   0.147870E+00

   0.364420E+00   0.138201E+00   0.169905E-01   0.147439E+00   0.147439E+00

   0.365180E+00   0.184488E+00   0.171153E-01   0.147009E+00   0.147009E+00

   0.365940E+00   0.131806E+00   0.170457E-01   0.146580E+00   0.146580E+00

   0.366700E+00   0.146029E+00   0.172209E-01   0.146152E+00   0.146152E+00

   0.367460E+00   0.156106E+00   0.170483E-01   0.145724E+00   0.145724E+00

   0.368220E+00   0.147304E+00   0.170828E-01   0.145298E+00   0.145298E+00

   0.368980E+00   0.147796E+00   0.174642E-01   0.144872E+00   0.144872E+00

   0.369740E+00   0.131750E+00   0.172824E-01   0.144446E+00   0.144446E+00

   0.370500E+00   0.122683E+00   0.173165E-01   0.144022E+00   0.144022E+00

   0.371260E+00   0.150446E+00   0.173277E-01   0.143598E+00   0.143598E+00

   0.372020E+00   0.151883E+00   0.175689E-01   0.143175E+00   0.143175E+00

   0.372770E+00   0.151449E+00   0.177245E-01   0.142758E+00   0.142758E+00

   0.373530E+00   0.134607E+00   0.176959E-01   0.142336E+00   0.142336E+00

   0.374290E+00   0.137795E+00   0.178502E-01   0.141915E+00   0.141915E+00

   0.375050E+00   0.119895E+00   0.180142E-01   0.141494E+00   0.141494E+00

   0.375810E+00   0.130565E+00   0.180957E-01   0.141074E+00   0.141074E+00

   0.376570E+00   0.167704E+00   0.182218E-01   0.140655E+00   0.140655E+00

   0.377330E+00   0.161768E+00   0.183056E-01   0.140237E+00   0.140237E+00

   0.378090E+00   0.167996E+00   0.183882E-01   0.139819E+00   0.139819E+00

   0.378850E+00   0.187481E+00   0.187305E-01   0.139402E+00   0.139402E+00

   0.379610E+00   0.161323E+00   0.187482E-01   0.138985E+00   0.138985E+00

   0.380370E+00   0.149390E+00   0.189530E-01   0.138569E+00   0.138569E+00

   0.381130E+00   0.149098E+00   0.188557E-01   0.138154E+00   0.138154E+00

   0.381890E+00   0.137482E+00   0.189890E-01   0.137739E+00   0.137739E+00

   0.382650E+00   0.150479E+00   0.192886E-01   0.137325E+00   0.137325E+00

   0.383410E+00   0.148326E+00   0.193337E-01   0.136912E+00   0.136912E+00

   0.384170E+00   0.170469E+00   0.194185E-01   0.136499E+00   0.136499E+00

   0.384930E+00   0.130356E+00   0.193379E-01   0.136087E+00   0.136087E+00

   0.385690E+00   0.171668E+00   0.197412E-01   0.135676E+00   0.135676E+00

   0.386450E+00   0.129475E+00   0.198407E-01   0.135265E+00   0.135265E+00

   0.387210E+00   0.144038E+00   0.199896E-01   0.134854E+00   0.134854E+00

   0.387970E+00   0.125527E+00   0.200920E-01   0.134445E+00   0.134445E+00

   0.388730E+00   0.125526E+00   0.202514E-01   0.134036E+00   0.134036E+00

   0.389490E+00   0.144556E+00   0.204547E-01   0.133627E+00   0.133627E+00

   0.390250E+00   0.124089E+00   0.203072E-01   0.133220E+00   0.133220E+00

   0.391010E+00   0.164247E+00   0.206215E-01   0.132813E+00   0.132813E+00

   0.391770E+00   0.147987E+00   0.207454E-01   0.132406E+00   0.132406E+00

   0.392520E+00   0.913825E-01   0.208685E-01   0.132005E+00   0.132005E+00

   0.393280E+00   0.152738E+00   0.208467E-01   0.131600E+00   0.131600E+00

   0.394040E+00   0.131510E+00   0.209931E-01   0.131195E+00   0.131195E+00

   0.394800E+00   0.164343E+00   0.212044E-01   0.130791E+00   0.130791E+00

   0.395560E+00   0.144510E+00   0.215125E-01   0.130388E+00   0.130388E+00

   0.396320E+00   0.137677E+00   0.214119E-01   0.129985E+00   0.129985E+00

   0.397080E+00   0.126251E+00   0.216960E-01   0.129583E+00   0.129583E+00

   0.397840E+00   0.136586E+00   0.217472E-01   0.129181E+00   0.129181E+00

   0.398600E+00   0.140602E+00   0.216767E-01   0.128780E+00   0.128780E+00

   0.399360E+00   0.144572E+00   0.219685E-01   0.128380E+00   0.128380E+00

   0.400120E+00   0.162511E+00   0.221537E-01   0.127980E+00   0.127980E+00

   0.400880E+00   0.148105E+00   0.225532E-01   0.127581E+00   0.127581E+00

   0.401640E+00   0.135659E+00   0.227541E-01   0.127183E+00   0.127183E+00

   0.402400E+00   0.889171E-01   0.226472E-01   0.126785E+00   0.126785E+00

   0.403160E+00   0.123009E+00   0.229595E-01   0.126388E+00   0.126388E+00

   0.403920E+00   0.858663E-01   0.565480E+00   0.125992E+00   0.125992E+00

   0.404680E+00   0.137685E+00   0.229400E-01   0.125596E+00   0.125596E+00

   0.405440E+00   0.104166E+00   0.231626E-01   0.125201E+00   0.125201E+00

   0.406200E+00   0.189435E+00   0.233305E-01   0.124806E+00   0.124806E+00

   0.406960E+00   0.164496E+00   0.233067E-01   0.124412E+00   0.124412E+00

   0.407720E+00   0.159176E+00   0.235190E-01   0.124019E+00   0.124019E+00

   0.408480E+00   0.123614E+00   0.233098E-01   0.123626E+00   0.123626E+00

   0.409240E+00   0.142113E+00   0.236377E-01   0.123235E+00   0.123235E+00

   0.409990E+00   0.128010E+00   0.236573E-01   0.122848E+00   0.122848E+00

   0.410750E+00   0.182560E+00   0.236101E-01   0.122458E+00   0.122458E+00

   0.411510E+00   0.146598E+00   0.239914E-01   0.122068E+00   0.122068E+00

   0.412270E+00   0.140513E+00   0.239629E-01   0.121679E+00   0.121679E+00

   0.413030E+00   0.176085E+00   0.242948E-01   0.121291E+00   0.121291E+00

   0.413790E+00   0.157766E+00   0.240563E-01   0.120903E+00   0.120903E+00

   0.414550E+00   0.117885E+00   0.241628E-01   0.120516E+00   0.120516E+00

   0.415310E+00   0.137641E+00   0.242962E-01   0.120129E+00   0.120129E+00

   0.416070E+00   0.135360E+00   0.243683E-01   0.119744E+00   0.119744E+00

   0.416830E+00   0.144798E+00   0.245027E-01   0.119359E+00   0.119359E+00

   0.417590E+00   0.185488E+00   0.249245E-01   0.118975E+00   0.118975E+00

   0.418350E+00   0.182948E+00   0.248927E-01   0.118591E+00   0.118591E+00

   0.419110E+00   0.137945E+00   0.246599E-01   0.118209E+00   0.118209E+00

   0.419870E+00   0.145472E+00   0.248715E-01   0.117827E+00   0.117827E+00

   0.420630E+00   0.179751E+00   0.251229E-01   0.117446E+00   0.117446E+00

   0.421390E+00   0.168540E+00   0.251431E-01   0.117065E+00   0.117065E+00

   0.422150E+00   0.102531E+00   0.255357E-01   0.116685E+00   0.116685E+00

   0.422910E+00   0.142093E+00   0.255142E-01   0.116307E+00   0.116307E+00

   0.423670E+00   0.134297E+00   0.258498E-01   0.115928E+00   0.115928E+00

   0.424430E+00   0.106221E+00   0.260644E-01   0.115551E+00   0.115551E+00

   0.425190E+00   0.128923E+00   0.262276E-01   0.115175E+00   0.115175E+00

   0.425940E+00   0.111782E+00   0.267648E-01   0.114804E+00   0.114804E+00

   0.426700E+00   0.133187E+00   0.266049E-01   0.114429E+00   0.114429E+00

   0.427460E+00   0.162416E+00   0.275496E-01   0.114055E+00   0.114055E+00

   0.428220E+00   0.164667E+00   0.272787E-01   0.113681E+00   0.113681E+00

   0.428980E+00   0.113522E+00   0.275326E-01   0.113309E+00   0.113309E+00

   0.429740E+00   0.167929E+00   0.281512E-01   0.112937E+00   0.112937E+00

   0.430500E+00   0.937925E-01   0.276424E-01   0.112566E+00   0.112566E+00

   0.431260E+00   0.130502E+00   0.287026E-01   0.112196E+00   0.112196E+00

   0.432020E+00   0.144920E+00   0.289925E-01   0.111827E+00   0.111827E+00

   0.432780E+00   0.872037E-01   0.291105E-01   0.111459E+00   0.111459E+00

   0.433540E+00   0.103248E+00   0.295425E-01   0.111091E+00   0.111091E+00

   0.434300E+00   0.169038E+00   0.295029E-01   0.110725E+00   0.110725E+00

   0.435060E+00   0.100407E+00   0.300285E-01   0.110359E+00   0.110359E+00


           ####      Real Space Data                               ####


           Distance distribution  function of particle  


      R          P(R)      ERROR


  0.0000E+00  0.0000E+00  0.0000E+00

  0.1390E+00  0.2259E-03  0.2670E-05

  0.2781E+00  0.4441E-03  0.5168E-05

  0.4171E+00  0.6545E-03  0.7496E-05

  0.5561E+00  0.8573E-03  0.9654E-05

  0.6952E+00  0.1052E-02  0.1164E-04

  0.8342E+00  0.1240E-02  0.1347E-04

  0.9733E+00  0.1420E-02  0.1513E-04

  0.1112E+01  0.1592E-02  0.1663E-04

  0.1251E+01  0.1757E-02  0.1797E-04

  0.1390E+01  0.1914E-02  0.1916E-04

  0.1529E+01  0.2065E-02  0.2019E-04

  0.1668E+01  0.2207E-02  0.2108E-04

  0.1807E+01  0.2343E-02  0.2183E-04

  0.1947E+01  0.2471E-02  0.2243E-04

  0.2086E+01  0.2592E-02  0.2291E-04

  0.2225E+01  0.2707E-02  0.2326E-04

  0.2364E+01  0.2814E-02  0.2348E-04

  0.2503E+01  0.2915E-02  0.2359E-04

  0.2642E+01  0.3009E-02  0.2359E-04

  0.2781E+01  0.3096E-02  0.2349E-04

  0.2920E+01  0.3177E-02  0.2330E-04

  0.3059E+01  0.3252E-02  0.2303E-04

  0.3198E+01  0.3321E-02  0.2267E-04

  0.3337E+01  0.3383E-02  0.2226E-04

  0.3476E+01  0.3440E-02  0.2179E-04

  0.3615E+01  0.3491E-02  0.2127E-04

  0.3754E+01  0.3536E-02  0.2073E-04

  0.3893E+01  0.3576E-02  0.2016E-04

  0.4032E+01  0.3611E-02  0.1960E-04

  0.4171E+01  0.3640E-02  0.1905E-04

  0.4310E+01  0.3664E-02  0.1852E-04

  0.4449E+01  0.3684E-02  0.1805E-04

  0.4588E+01  0.3699E-02  0.1764E-04

  0.4727E+01  0.3709E-02  0.1732E-04

  0.4866E+01  0.3715E-02  0.1709E-04

  0.5005E+01  0.3717E-02  0.1697E-04

  0.5144E+01  0.3714E-02  0.1697E-04

  0.5283E+01  0.3708E-02  0.1710E-04

  0.5422E+01  0.3698E-02  0.1735E-04

  0.5561E+01  0.3685E-02  0.1773E-04

  0.5701E+01  0.3668E-02  0.1822E-04

  0.5840E+01  0.3648E-02  0.1881E-04

  0.5979E+01  0.3625E-02  0.1948E-04

  0.6118E+01  0.3599E-02  0.2024E-04

  0.6257E+01  0.3570E-02  0.2105E-04

  0.6396E+01  0.3539E-02  0.2190E-04

  0.6535E+01  0.3506E-02  0.2279E-04

  0.6674E+01  0.3470E-02  0.2371E-04

  0.6813E+01  0.3432E-02  0.2463E-04

  0.6952E+01  0.3393E-02  0.2555E-04

  0.7091E+01  0.3351E-02  0.2646E-04

  0.7230E+01  0.3308E-02  0.2736E-04

  0.7369E+01  0.3264E-02  0.2823E-04

  0.7508E+01  0.3218E-02  0.2907E-04

  0.7647E+01  0.3171E-02  0.2988E-04

  0.7786E+01  0.3123E-02  0.3065E-04

  0.7925E+01  0.3074E-02  0.3138E-04

  0.8064E+01  0.3025E-02  0.3206E-04

  0.8203E+01  0.2974E-02  0.3269E-04

  0.8342E+01  0.2924E-02  0.3327E-04

  0.8481E+01  0.2873E-02  0.3379E-04

  0.8620E+01  0.2821E-02  0.3427E-04

  0.8759E+01  0.2770E-02  0.3468E-04

  0.8898E+01  0.2718E-02  0.3505E-04

  0.9037E+01  0.2667E-02  0.3536E-04

  0.9176E+01  0.2616E-02  0.3561E-04

  0.9316E+01  0.2565E-02  0.3581E-04

  0.9455E+01  0.2514E-02  0.3597E-04

  0.9594E+01  0.2464E-02  0.3607E-04

  0.9733E+01  0.2414E-02  0.3613E-04

  0.9872E+01  0.2365E-02  0.3615E-04

  0.1001E+02  0.2317E-02  0.3612E-04

  0.1015E+02  0.2270E-02  0.3606E-04

  0.1029E+02  0.2223E-02  0.3596E-04

  0.1043E+02  0.2177E-02  0.3584E-04

  0.1057E+02  0.2132E-02  0.3570E-04

  0.1071E+02  0.2088E-02  0.3553E-04

  0.1084E+02  0.2045E-02  0.3535E-04

  0.1098E+02  0.2003E-02  0.3516E-04

  0.1112E+02  0.1962E-02  0.3497E-04

  0.1126E+02  0.1922E-02  0.3478E-04

  0.1140E+02  0.1884E-02  0.3460E-04

  0.1154E+02  0.1846E-02  0.3443E-04

  0.1168E+02  0.1810E-02  0.3427E-04

  0.1182E+02  0.1775E-02  0.3414E-04

  0.1196E+02  0.1741E-02  0.3404E-04

  0.1210E+02  0.1708E-02  0.3396E-04

  0.1224E+02  0.1677E-02  0.3392E-04

  0.1237E+02  0.1647E-02  0.3391E-04

  0.1251E+02  0.1618E-02  0.3394E-04

  0.1265E+02  0.1590E-02  0.3401E-04

  0.1279E+02  0.1563E-02  0.3412E-04

  0.1293E+02  0.1538E-02  0.3427E-04

  0.1307E+02  0.1514E-02  0.3445E-04

  0.1321E+02  0.1490E-02  0.3468E-04

  0.1335E+02  0.1468E-02  0.3493E-04

  0.1349E+02  0.1447E-02  0.3522E-04

  0.1363E+02  0.1428E-02  0.3554E-04

  0.1376E+02  0.1409E-02  0.3588E-04

  0.1390E+02  0.1391E-02  0.3624E-04

  0.1404E+02  0.1374E-02  0.3662E-04

  0.1418E+02  0.1358E-02  0.3701E-04

  0.1432E+02  0.1342E-02  0.3741E-04

  0.1446E+02  0.1328E-02  0.3780E-04

  0.1460E+02  0.1315E-02  0.3820E-04

  0.1474E+02  0.1302E-02  0.3860E-04

  0.1488E+02  0.1290E-02  0.3898E-04

  0.1502E+02  0.1278E-02  0.3935E-04

  0.1516E+02  0.1267E-02  0.3970E-04

  0.1529E+02  0.1257E-02  0.4004E-04

  0.1543E+02  0.1247E-02  0.4035E-04

  0.1557E+02  0.1238E-02  0.4064E-04

  0.1571E+02  0.1229E-02  0.4091E-04

  0.1585E+02  0.1221E-02  0.4114E-04

  0.1599E+02  0.1213E-02  0.4135E-04

  0.1613E+02  0.1205E-02  0.4153E-04

  0.1627E+02  0.1197E-02  0.4168E-04

  0.1641E+02  0.1190E-02  0.4181E-04

  0.1655E+02  0.1183E-02  0.4190E-04

  0.1668E+02  0.1175E-02  0.4197E-04

  0.1682E+02  0.1168E-02  0.4201E-04

  0.1696E+02  0.1161E-02  0.4204E-04

  0.1710E+02  0.1154E-02  0.4204E-04

  0.1724E+02  0.1147E-02  0.4202E-04

  0.1738E+02  0.1140E-02  0.4199E-04

  0.1752E+02  0.1133E-02  0.4196E-04

  0.1766E+02  0.1125E-02  0.4191E-04

  0.1780E+02  0.1117E-02  0.4186E-04

  0.1794E+02  0.1110E-02  0.4182E-04

  0.1807E+02  0.1101E-02  0.4178E-04

  0.1821E+02  0.1093E-02  0.4175E-04

  0.1835E+02  0.1084E-02  0.4174E-04

  0.1849E+02  0.1075E-02  0.4175E-04

  0.1863E+02  0.1065E-02  0.4178E-04

  0.1877E+02  0.1056E-02  0.4184E-04

  0.1891E+02  0.1045E-02  0.4193E-04

  0.1905E+02  0.1035E-02  0.4205E-04

  0.1919E+02  0.1023E-02  0.4221E-04

  0.1933E+02  0.1012E-02  0.4241E-04

  0.1947E+02  0.9997E-03  0.4264E-04

  0.1960E+02  0.9871E-03  0.4292E-04

  0.1974E+02  0.9741E-03  0.4323E-04

  0.1988E+02  0.9605E-03  0.4358E-04

  0.2002E+02  0.9465E-03  0.4396E-04

  0.2016E+02  0.9319E-03  0.4437E-04

  0.2030E+02  0.9169E-03  0.4480E-04

  0.2044E+02  0.9013E-03  0.4526E-04

  0.2058E+02  0.8852E-03  0.4574E-04

  0.2072E+02  0.8686E-03  0.4622E-04

  0.2086E+02  0.8516E-03  0.4671E-04

  0.2099E+02  0.8340E-03  0.4720E-04

  0.2113E+02  0.8160E-03  0.4767E-04

  0.2127E+02  0.7974E-03  0.4813E-04

  0.2141E+02  0.7785E-03  0.4856E-04

  0.2155E+02  0.7590E-03  0.4896E-04

  0.2169E+02  0.7391E-03  0.4932E-04

  0.2183E+02  0.7188E-03  0.4964E-04

  0.2197E+02  0.6981E-03  0.4989E-04

  0.2211E+02  0.6770E-03  0.5008E-04

  0.2225E+02  0.6555E-03  0.5020E-04

  0.2239E+02  0.6336E-03  0.5023E-04

  0.2252E+02  0.6114E-03  0.5018E-04

  0.2266E+02  0.5889E-03  0.5004E-04

  0.2280E+02  0.5660E-03  0.4978E-04

  0.2294E+02  0.5429E-03  0.4942E-04

  0.2308E+02  0.5195E-03  0.4894E-04

  0.2322E+02  0.4958E-03  0.4833E-04

  0.2336E+02  0.4719E-03  0.4759E-04

  0.2350E+02  0.4478E-03  0.4671E-04

  0.2364E+02  0.4235E-03  0.4569E-04

  0.2378E+02  0.3991E-03  0.4451E-04

  0.2391E+02  0.3745E-03  0.4317E-04

  0.2405E+02  0.3497E-03  0.4166E-04

  0.2419E+02  0.3249E-03  0.3998E-04

  0.2433E+02  0.2999E-03  0.3813E-04

  0.2447E+02  0.2749E-03  0.3608E-04

  0.2461E+02  0.2499E-03  0.3385E-04

  0.2475E+02  0.2248E-03  0.3143E-04

  0.2489E+02  0.1997E-03  0.2880E-04

  0.2503E+02  0.1745E-03  0.2597E-04

  0.2517E+02  0.1494E-03  0.2293E-04

  0.2530E+02  0.1244E-03  0.1967E-04

  0.2544E+02  0.9936E-04  0.1619E-04

  0.2558E+02  0.7440E-04  0.1249E-04

  0.2572E+02  0.4951E-04  0.8562E-05

  0.2586E+02  0.2471E-04  0.4399E-05

  0.2600E+02  0.0000E+00  0.0000E+00
```
