## Supplementary material for "LEA_4 motifs function alone and in conjunction with synergistic cosolutes to protect a labile enzyme during desiccation": File S1: Ornithine 6b.dat

```
### DATA:
#
# 555
#      Q             I(Q)           Error     
1.40600000E-02  8.99722083E-01  1.03435931E+00
1.48200000E-02  5.40046667E-01  8.06503564E-01
1.55800000E-02  2.14083333E-01  6.37980743E-01
1.63400000E-02  3.15890000E-01  4.72927302E-01
1.71000000E-02  2.57267917E-01  3.68597756E-01
1.78600000E-02  4.45333333E-01  2.50838418E-01
1.86200000E-02  4.35032500E-01  1.78200807E-01
1.93800000E-02  1.92302500E-01  1.35637627E-01
2.01400000E-02  3.80850833E-01  1.06893669E-01
2.09000000E-02  4.48880417E-01  9.04939373E-02
2.16600000E-02  3.02569167E-01  8.11410928E-02
2.24200000E-02  3.27990833E-01  7.48072979E-02
2.31800000E-02  3.85295417E-01  7.05700622E-02
2.39500000E-02  4.38017083E-01  6.73470085E-02
2.47100000E-02  5.67165833E-01  6.68788744E-02
2.54700000E-02  4.36477083E-01  6.32815855E-02
2.62300000E-02  4.82232917E-01  6.22857401E-02
2.69900000E-02  4.84286250E-01  5.88384803E-02
2.77500000E-02  4.64572917E-01  5.84574882E-02
2.85100000E-02  4.26470000E-01  5.82503476E-02
2.92700000E-02  3.84435000E-01  5.61649247E-02
3.00300000E-02  5.25477917E-01  5.44859487E-02
3.07900000E-02  4.67928750E-01  5.24681657E-02
3.15500000E-02  5.35214583E-01  5.30703232E-02
3.23100000E-02  5.47034167E-01  5.18443697E-02
3.30700000E-02  5.18444583E-01  4.93103280E-02
3.38300000E-02  4.17354167E-01  4.90471817E-02
3.45900000E-02  5.45892917E-01  4.78362599E-02
3.53500000E-02  4.94889583E-01  4.77178139E-02
3.61100000E-02  4.70251250E-01  4.67760170E-02
3.68700000E-02  4.69911250E-01  4.64281190E-02
3.76300000E-02  5.13824583E-01  4.56291629E-02
3.83900000E-02  5.05386250E-01  4.48272526E-02
3.91500000E-02  5.07770000E-01  4.51141928E-02
3.99100000E-02  5.40632500E-01  4.35547558E-02
4.06700000E-02  6.20715417E-01  4.38682054E-02
4.14300000E-02  5.12372917E-01  4.24345061E-02
4.21900000E-02  5.09992917E-01  4.14882459E-02
4.29500000E-02  5.06701250E-01  4.17103154E-02
4.37100000E-02  4.92571250E-01  4.07577009E-02
4.44700000E-02  5.45580833E-01  4.00662786E-02
4.52300000E-02  5.24829167E-01  3.97636547E-02
4.59900000E-02  4.83012500E-01  3.80608045E-02
4.67500000E-02  4.78121667E-01  3.82928474E-02
4.75100000E-02  5.10157083E-01  3.82704233E-02
4.82700000E-02  5.23745000E-01  3.77683050E-02
4.90300000E-02  5.77508333E-01  3.74528199E-02
4.97900000E-02  5.20849167E-01  3.72977826E-02
5.05500000E-02  4.81920000E-01  3.64785167E-02
5.13100000E-02  4.72926667E-01  3.65919727E-02
5.20700000E-02  4.88918750E-01  3.62142293E-02
5.28300000E-02  4.84643750E-01  3.58002137E-02
5.35900000E-02  5.44204167E-01  3.57639620E-02
5.43500000E-02  4.89321250E-01  3.52774671E-02
5.51100000E-02  5.15155417E-01  3.50478175E-02
5.58700000E-02  5.17547083E-01  3.48554701E-02
5.66300000E-02  5.68629583E-01  3.45987784E-02
5.73900000E-02  4.62280000E-01  3.40787142E-02
5.81500000E-02  5.37335417E-01  3.35019782E-02
5.89100000E-02  5.26880000E-01  3.34731816E-02
5.96700000E-02  5.54645000E-01  3.33790730E-02
6.04300000E-02  4.97320000E-01  3.27129359E-02
6.11900000E-02  5.17695000E-01  3.33193462E-02
6.19500000E-02  4.94464167E-01  3.19839162E-02
6.27100000E-02  5.20453750E-01  3.25162562E-02
6.34700000E-02  4.83246667E-01  3.20022542E-02
6.42300000E-02  5.68155417E-01  3.18296340E-02
6.49900000E-02  4.80307917E-01  3.16975158E-02
6.57500000E-02  4.91069583E-01  3.11103785E-02
6.65100000E-02  4.89119167E-01  3.14696942E-02
6.72700000E-02  4.98639583E-01  3.07739828E-02
6.80300000E-02  5.52842917E-01  3.13366989E-02
6.87900000E-02  5.52930000E-01  3.08074750E-02
6.95500000E-02  4.94822500E-01  3.03182828E-02
7.03100000E-02  4.78527917E-01  3.01333996E-02
7.10700000E-02  4.58308333E-01  3.00717571E-02
7.18300000E-02  4.46227917E-01  2.96306055E-02
7.25900000E-02  5.34146667E-01  2.95751540E-02
7.33500000E-02  4.81435417E-01  2.94614679E-02
7.41200000E-02  5.43532917E-01  2.94220408E-02
7.48800000E-02  4.71961250E-01  2.88416570E-02
7.56400000E-02  5.22510000E-01  2.85825430E-02
7.64000000E-02  4.98962500E-01  2.86972142E-02
7.71600000E-02  4.61790833E-01  2.89231104E-02
7.79200000E-02  4.90100417E-01  2.81206275E-02
7.86800000E-02  4.55296250E-01  2.81925284E-02
7.94400000E-02  4.92557917E-01  2.79929471E-02
8.02000000E-02  5.31890833E-01  2.82751819E-02
8.09600000E-02  4.36793333E-01  2.75391305E-02
8.17200000E-02  5.00984583E-01  2.76288046E-02
8.24800000E-02  4.87904167E-01  2.73183358E-02
8.32400000E-02  4.51769583E-01  2.71701413E-02
8.40000000E-02  4.93615417E-01  2.70902012E-02
8.47600000E-02  4.49426667E-01  2.69883698E-02
8.55200000E-02  5.08355417E-01  2.71065406E-02
8.62800000E-02  4.75805833E-01  2.74728255E-02
8.70400000E-02  4.57176250E-01  2.77477880E-02
8.78000000E-02  4.35172917E-01  2.79973153E-02
8.85600000E-02  4.49545417E-01  2.85072878E-02
8.93200000E-02  4.80321667E-01  2.85920541E-02
9.00800000E-02  4.48581667E-01  2.92492475E-02
9.08400000E-02  4.59973750E-01  2.91958878E-02
9.16000000E-02  4.19888750E-01  2.94380712E-02
9.23600000E-02  4.69343333E-01  2.95933299E-02
9.31200000E-02  4.75069583E-01  2.97887877E-02
9.38800000E-02  4.75774167E-01  2.97939837E-02
9.46400000E-02  4.52424583E-01  2.95661730E-02
9.54000000E-02  5.04480833E-01  2.98638380E-02
9.61600000E-02  4.64038750E-01  3.02140022E-02
9.69200000E-02  3.88863333E-01  2.93452512E-02
9.76800000E-02  4.76243750E-01  2.93023757E-02
9.84400000E-02  3.80119583E-01  2.95441386E-02
9.92000000E-02  4.76730417E-01  2.94324577E-02
9.99600000E-02  4.97115000E-01  2.96477752E-02
1.00720000E-01  4.80994583E-01  2.88609769E-02
1.01480000E-01  4.10117083E-01  2.79681550E-02
1.02240000E-01  4.64614583E-01  2.77004206E-02
1.03000000E-01  4.66503750E-01  2.68473092E-02
1.03760000E-01  4.67981250E-01  2.69374854E-02
1.04520000E-01  4.58528333E-01  2.67041998E-02
1.05280000E-01  4.31010417E-01  2.61288524E-02
1.06040000E-01  4.42267083E-01  2.63353952E-02
1.06800000E-01  4.16071250E-01  2.58247175E-02
1.07560000E-01  4.20120000E-01  2.61034404E-02
1.08320000E-01  4.72336667E-01  2.54775887E-02
1.09080000E-01  4.02887917E-01  2.52662429E-02
1.09840000E-01  3.90982083E-01  2.55405043E-02
1.10600000E-01  4.41570833E-01  2.55674966E-02
1.11360000E-01  4.43426667E-01  2.54267887E-02
1.12120000E-01  3.97157083E-01  2.52762612E-02
1.12880000E-01  4.25033750E-01  2.51990045E-02
1.13640000E-01  4.52780417E-01  2.47927549E-02
1.14400000E-01  4.74785000E-01  2.49295172E-02
1.15160000E-01  4.33356667E-01  2.46997389E-02
1.15920000E-01  4.10274167E-01  2.44309689E-02
1.16680000E-01  4.45878750E-01  2.42237445E-02
1.17440000E-01  3.88581250E-01  2.40227818E-02
1.18200000E-01  3.87507917E-01  2.41501680E-02
1.18960000E-01  4.51645417E-01  2.38575041E-02
1.19720000E-01  4.51417500E-01  2.39428026E-02
1.20480000E-01  4.11365000E-01  2.37518523E-02
1.21240000E-01  3.99810000E-01  2.34608859E-02
1.22000000E-01  4.15432083E-01  2.33853885E-02
1.22760000E-01  4.39035417E-01  2.32569733E-02
1.23520000E-01  3.77410000E-01  2.30136251E-02
1.24280000E-01  3.96333333E-01  2.30100429E-02
1.25040000E-01  4.24660000E-01  2.30007532E-02
1.25800000E-01  3.92300000E-01  2.26107494E-02
1.26560000E-01  3.84410417E-01  2.26213400E-02
1.27320000E-01  4.19137917E-01  2.25188037E-02
1.28080000E-01  4.57804583E-01  2.24211346E-02
1.28840000E-01  3.86175833E-01  2.23806822E-02
1.29600000E-01  3.91785417E-01  2.21555846E-02
1.30360000E-01  4.30497500E-01  2.19683596E-02
1.31120000E-01  3.70629583E-01  2.19500171E-02
1.31880000E-01  4.02531667E-01  2.18469569E-02
1.32640000E-01  4.24815417E-01  2.17391403E-02
1.33400000E-01  4.10777083E-01  2.14462750E-02
1.34160000E-01  4.38612917E-01  2.14731585E-02
1.34920000E-01  3.56461250E-01  2.10600639E-02
1.35680000E-01  3.62641667E-01  2.11784102E-02
1.36440000E-01  3.75917083E-01  2.12046981E-02
1.37200000E-01  4.19229583E-01  2.12395684E-02
1.37960000E-01  4.46487083E-01  2.09513876E-02
1.38730000E-01  3.92012083E-01  2.10339794E-02
1.39490000E-01  3.75120000E-01  2.07254794E-02
1.40250000E-01  3.95241250E-01  2.09433106E-02
1.41010000E-01  3.63964583E-01  2.08306835E-02
1.41770000E-01  3.61312917E-01  2.04994494E-02
1.42530000E-01  3.66070000E-01  2.05581092E-02
1.43290000E-01  3.73687083E-01  2.04438457E-02
1.44050000E-01  3.91104583E-01  2.05003996E-02
1.44810000E-01  3.99314583E-01  2.02770156E-02
1.45570000E-01  3.73196667E-01  2.04108525E-02
1.46330000E-01  3.94393750E-01  2.02917700E-02
1.47090000E-01  4.01018750E-01  2.02750360E-02
1.47850000E-01  3.96511250E-01  2.00793595E-02
1.48610000E-01  3.79632083E-01  2.02034101E-02
1.49370000E-01  3.27502500E-01  1.99053173E-02
1.50130000E-01  3.39246250E-01  1.99938567E-02
1.50890000E-01  3.47430417E-01  1.98656776E-02
1.51650000E-01  3.78016667E-01  1.96453051E-02
1.52410000E-01  3.75778750E-01  1.98222279E-02
1.53170000E-01  3.63094583E-01  1.96347051E-02
1.53930000E-01  3.21301667E-01  1.96453827E-02
1.54690000E-01  3.66674167E-01  1.95537903E-02
1.55450000E-01  3.07445833E-01  1.94853549E-02
1.56210000E-01  3.26620833E-01  1.95580141E-02
1.56970000E-01  3.40559583E-01  1.95084591E-02
1.57730000E-01  3.47025000E-01  1.93218333E-02
1.58490000E-01  3.47574167E-01  1.92645265E-02
1.59250000E-01  3.19058750E-01  1.92315308E-02
1.60010000E-01  3.57949583E-01  1.89219755E-02
1.60770000E-01  4.08418750E-01  1.91533736E-02
1.61530000E-01  3.32726250E-01  1.89388692E-02
1.62290000E-01  3.44669167E-01  1.89764775E-02
1.63050000E-01  3.56446250E-01  1.86308429E-02
1.63810000E-01  3.39184167E-01  1.86196090E-02
1.64570000E-01  3.33723750E-01  1.88106296E-02
1.65330000E-01  3.30912083E-01  1.86085788E-02
1.66090000E-01  3.60225833E-01  1.87306261E-02
1.66850000E-01  3.22145417E-01  1.83125140E-02
1.67610000E-01  3.33675833E-01  1.84012387E-02
1.68370000E-01  3.26407083E-01  1.84517686E-02
1.69130000E-01  3.20638750E-01  1.83457616E-02
1.69890000E-01  3.63022500E-01  1.84672275E-02
1.70650000E-01  3.44155000E-01  1.83673797E-02
1.71410000E-01  3.32877917E-01  1.81688006E-02
1.72170000E-01  2.99280417E-01  1.80567160E-02
1.72930000E-01  3.21467917E-01  1.81133230E-02
1.73690000E-01  3.51647500E-01  1.81416110E-02
1.74450000E-01  3.38163750E-01  1.79992248E-02
1.75210000E-01  3.14225833E-01  1.83755267E-02
1.75970000E-01  3.18375000E-01  1.85071960E-02
1.76730000E-01  3.31791667E-01  1.88293522E-02
1.77490000E-01  3.05046667E-01  1.87782304E-02
1.78250000E-01  3.19259167E-01  1.89833841E-02
1.79010000E-01  3.15537500E-01  1.91691028E-02
1.79770000E-01  3.06876250E-01  1.93206216E-02
1.80530000E-01  3.26374167E-01  1.93285162E-02
1.81290000E-01  2.92531667E-01  1.93884497E-02
1.82050000E-01  3.17941667E-01  1.94844749E-02
1.82810000E-01  3.20471667E-01  1.94846665E-02
1.83570000E-01  3.14212083E-01  1.97227618E-02
1.84330000E-01  3.00297917E-01  1.97466558E-02
1.85090000E-01  2.91485000E-01  1.96369665E-02
1.85850000E-01  3.24200417E-01  1.98156970E-02
1.86610000E-01  3.16589167E-01  1.98090801E-02
1.87370000E-01  2.88175833E-01  1.98402779E-02
1.88130000E-01  2.81855833E-01  1.98027675E-02
1.88890000E-01  3.09017083E-01  1.97492202E-02
1.89650000E-01  3.00096250E-01  1.97630706E-02
1.90410000E-01  3.12741250E-01  1.99966026E-02
1.91170000E-01  2.80247500E-01  2.00360598E-02
1.91930000E-01  2.93675000E-01  2.00946575E-02
1.92690000E-01  2.81087083E-01  2.01861486E-02
1.93450000E-01  2.52548750E-01  1.99633427E-02
1.94210000E-01  2.82140833E-01  2.01608329E-02
1.94970000E-01  3.00419167E-01  2.00503443E-02
1.95730000E-01  2.75635417E-01  2.01988431E-02
1.96490000E-01  2.33879583E-01  2.02070824E-02
1.97250000E-01  3.20020417E-01  2.03504221E-02
1.98010000E-01  2.96462917E-01  2.05186629E-02
1.98770000E-01  2.58757917E-01  2.03965578E-02
1.99530000E-01  2.47626667E-01  2.03218272E-02
2.00290000E-01  2.64421250E-01  2.03519446E-02
2.01050000E-01  2.94482083E-01  2.05043267E-02
2.01810000E-01  2.84000000E-01  2.01388178E-02
2.02570000E-01  2.60159583E-01  2.02875813E-02
2.03330000E-01  2.75291250E-01  2.02831319E-02
2.04090000E-01  2.81653750E-01  2.02174887E-02
2.04850000E-01  3.06858750E-01  2.02275787E-02
2.05610000E-01  2.48513750E-01  2.05253726E-02
2.06370000E-01  2.86609583E-01  2.03408054E-02
2.07130000E-01  2.21045833E-01  2.03683644E-02
2.07890000E-01  3.00690000E-01  2.04522785E-02
2.08650000E-01  2.48086667E-01  2.03938048E-02
2.09410000E-01  2.87000833E-01  2.05399901E-02
2.10170000E-01  2.75380417E-01  2.03924054E-02
2.10930000E-01  2.51062917E-01  2.03691918E-02
2.11690000E-01  2.76452083E-01  2.04467986E-02
2.12450000E-01  2.55895833E-01  2.03511476E-02
2.13210000E-01  2.35869167E-01  2.02452824E-02
2.13970000E-01  2.79438333E-01  2.02478304E-02
2.14730000E-01  2.34670000E-01  2.01652380E-02
2.15490000E-01  2.91423333E-01  2.02955297E-02
2.16250000E-01  2.62267500E-01  2.03403912E-02
2.17010000E-01  2.39154583E-01  2.02787446E-02
2.17770000E-01  2.12235417E-01  2.01790616E-02
2.18530000E-01  2.69619583E-01  2.02941037E-02
2.19290000E-01  2.12454167E-01  1.99970083E-02
2.20050000E-01  2.59407500E-01  2.03160954E-02
2.20810000E-01  2.86018333E-01  1.99929646E-02
2.21570000E-01  2.39215000E-01  1.98497967E-02
2.22330000E-01  2.44794583E-01  1.99508569E-02
2.23090000E-01  2.69232500E-01  1.98902958E-02
2.23850000E-01  2.59999583E-01  1.97602008E-02
2.24610000E-01  2.28401250E-01  1.95428483E-02
2.25370000E-01  2.43891250E-01  1.97434255E-02
2.26130000E-01  2.44520000E-01  1.95198332E-02
2.26890000E-01  2.44011250E-01  1.94000108E-02
2.27650000E-01  2.37518333E-01  1.91660356E-02
2.28410000E-01  2.39311250E-01  1.91372369E-02
2.29170000E-01  2.26733333E-01  1.90966810E-02
2.29930000E-01  2.18545417E-01  1.91300938E-02
2.30690000E-01  2.25496250E-01  1.90356824E-02
2.31450000E-01  2.60019583E-01  1.88881163E-02
2.32210000E-01  2.25398333E-01  1.88360501E-02
2.32970000E-01  1.91498333E-01  1.87337125E-02
2.33730000E-01  2.10168333E-01  1.87916998E-02
2.34490000E-01  2.44395833E-01  1.86512632E-02
2.35250000E-01  2.47191250E-01  1.87424080E-02
2.36010000E-01  2.19185833E-01  1.85209068E-02
2.36770000E-01  2.07048333E-01  1.84817318E-02
2.37530000E-01  2.59767917E-01  1.85709487E-02
2.38290000E-01  1.93283333E-01  1.83140319E-02
2.39050000E-01  2.26684167E-01  1.83059314E-02
2.39810000E-01  2.25700417E-01  1.81441283E-02
2.40570000E-01  2.33598750E-01  1.81786121E-02
2.41330000E-01  2.53615417E-01  1.81109996E-02
2.42090000E-01  2.50002917E-01  1.81125170E-02
2.42850000E-01  2.36892500E-01  1.80545571E-02
2.43610000E-01  2.31086667E-01  1.80132904E-02
2.44370000E-01  2.10397917E-01  1.80295284E-02
2.45130000E-01  1.87272083E-01  1.78021537E-02
2.45890000E-01  2.13550417E-01  1.78147807E-02
2.46650000E-01  2.20937917E-01  1.76711672E-02
2.47410000E-01  2.13067917E-01  1.77409397E-02
2.48170000E-01  2.15884583E-01  1.76857054E-02
2.48930000E-01  2.22143750E-01  1.75089573E-02
2.49690000E-01  1.98130417E-01  1.77196361E-02
2.50450000E-01  2.35350833E-01  1.74653693E-02
2.51210000E-01  2.06085833E-01  1.74017553E-02
2.51970000E-01  2.33930000E-01  1.74455845E-02
2.52730000E-01  2.49930000E-01  1.75213815E-02
2.53490000E-01  2.01782083E-01  1.71976247E-02
2.54250000E-01  2.09114583E-01  1.72383430E-02
2.55010000E-01  2.19758333E-01  1.72103006E-02
2.55770000E-01  1.95243333E-01  1.71144151E-02
2.56530000E-01  2.08233333E-01  1.70483546E-02
2.57290000E-01  2.03425000E-01  1.70251522E-02
2.58050000E-01  2.15884583E-01  1.70771497E-02
2.58810000E-01  2.36291667E-01  1.70707123E-02
2.59570000E-01  1.97325000E-01  1.68167283E-02
2.60330000E-01  2.09595417E-01  1.68623205E-02
2.61090000E-01  1.91082917E-01  1.68145637E-02
2.61850000E-01  2.27195417E-01  1.67914520E-02
2.62610000E-01  2.02938750E-01  1.66521855E-02
2.63370000E-01  2.26822500E-01  1.66399482E-02
2.64130000E-01  2.20495417E-01  1.66656408E-02
2.64890000E-01  1.95685833E-01  1.65374527E-02
2.65650000E-01  1.92949583E-01  1.64669802E-02
2.66410000E-01  2.03546667E-01  1.65012759E-02
2.67170000E-01  2.10224583E-01  1.63752677E-02
2.67930000E-01  1.78139167E-01  1.63534610E-02
2.68690000E-01  1.74375417E-01  1.64588518E-02
2.69450000E-01  2.21358750E-01  1.64322003E-02
2.70210000E-01  2.08577917E-01  1.62663416E-02
2.70970000E-01  2.09506250E-01  1.62705612E-02
2.71720000E-01  1.98313750E-01  1.61875328E-02
2.72480000E-01  1.80177500E-01  1.61931750E-02
2.73240000E-01  2.05814583E-01  1.60591183E-02
2.74000000E-01  1.87070417E-01  1.61599992E-02
2.74760000E-01  2.20508333E-01  1.60084740E-02
2.75520000E-01  1.77422083E-01  1.60113743E-02
2.76280000E-01  1.82841667E-01  1.58782261E-02
2.77040000E-01  1.79098333E-01  1.59353860E-02
2.77800000E-01  2.00107500E-01  1.58877925E-02
2.78560000E-01  1.82362500E-01  1.58369210E-02
2.79320000E-01  1.99658333E-01  1.57817002E-02
2.80080000E-01  1.69547500E-01  1.56627981E-02
2.80840000E-01  1.58355833E-01  1.57428562E-02
2.81600000E-01  1.82378750E-01  1.56489786E-02
2.82360000E-01  1.91882083E-01  1.56619526E-02
2.83120000E-01  1.83093333E-01  1.55669079E-02
2.83880000E-01  2.01164167E-01  1.55908071E-02
2.84640000E-01  1.73438750E-01  1.55981727E-02
2.85400000E-01  1.82297917E-01  1.56133159E-02
2.86160000E-01  1.83285000E-01  1.57103940E-02
2.86920000E-01  1.93143333E-01  1.55717585E-02
2.87680000E-01  1.94592500E-01  1.55013243E-02
2.88440000E-01  1.96142500E-01  1.55038851E-02
2.89200000E-01  1.93036250E-01  1.56204260E-02
2.89960000E-01  2.07632917E-01  1.55703738E-02
2.90720000E-01  1.61247917E-01  1.55299439E-02
2.91480000E-01  1.68974583E-01  1.55846633E-02
2.92240000E-01  1.51951250E-01  1.55643755E-02
2.93000000E-01  1.77776250E-01  1.55880383E-02
2.93760000E-01  1.70028333E-01  1.57527620E-02
2.94520000E-01  2.06576250E-01  1.57023028E-02
2.95280000E-01  1.92038750E-01  1.56064762E-02
2.96040000E-01  1.69337083E-01  1.56069274E-02
2.96800000E-01  2.07234583E-01  1.57128818E-02
2.97560000E-01  1.66515000E-01  1.57264042E-02
2.98320000E-01  1.89215833E-01  1.57928174E-02
2.99080000E-01  1.72997500E-01  1.57070625E-02
2.99840000E-01  1.71837083E-01  1.57505201E-02
3.00600000E-01  1.51590000E-01  1.56859450E-02
3.01360000E-01  1.72470000E-01  1.56103928E-02
3.02120000E-01  1.52122500E-01  1.55990099E-02
3.02880000E-01  1.88635833E-01  1.54881647E-02
3.03640000E-01  1.80027917E-01  1.54989532E-02
3.04400000E-01  1.50265417E-01  1.53652669E-02
3.05160000E-01  1.83095000E-01  1.55537878E-02
3.05920000E-01  1.42552917E-01  1.56345850E-02
3.06680000E-01  1.68324583E-01  1.57286337E-02
3.07440000E-01  1.59650833E-01  1.57434854E-02
3.08200000E-01  1.92185833E-01  1.58395728E-02
3.08960000E-01  1.67906667E-01  1.58194295E-02
3.09720000E-01  1.55705833E-01  1.57745116E-02
3.10480000E-01  1.59651667E-01  1.58232646E-02
3.11240000E-01  1.94262083E-01  1.59405768E-02
3.12000000E-01  1.57265833E-01  1.57989421E-02
3.12760000E-01  1.67074167E-01  1.57869949E-02
3.13520000E-01  1.99782083E-01  1.59169757E-02
3.14280000E-01  1.68009583E-01  1.59496982E-02
3.15040000E-01  1.89790417E-01  1.59216900E-02
3.15800000E-01  1.27690833E-01  1.59890075E-02
3.16560000E-01  1.46355833E-01  1.61237243E-02
3.17320000E-01  1.81926250E-01  1.61782118E-02
3.18080000E-01  1.79612500E-01  1.62340642E-02
3.18830000E-01  1.72172500E-01  1.63226066E-02
3.19590000E-01  1.81491667E-01  1.64109549E-02
3.20350000E-01  1.44602917E-01  1.63666901E-02
3.21110000E-01  1.30708750E-01  1.64162367E-02
3.21870000E-01  1.55183333E-01  1.64727365E-02
3.22630000E-01  1.40138750E-01  1.66587862E-02
3.23390000E-01  1.61356667E-01  1.66561346E-02
3.24150000E-01  1.57980833E-01  1.66144558E-02
3.24910000E-01  1.70701250E-01  1.66585238E-02
3.25670000E-01  1.39852917E-01  1.65771307E-02
3.26430000E-01  1.78969583E-01  1.68724315E-02
3.27190000E-01  1.35504167E-01  1.66882760E-02
3.27950000E-01  1.48276667E-01  1.66316549E-02
3.28710000E-01  1.19960833E-01  1.68464676E-02
3.29470000E-01  1.33639167E-01  1.66727528E-02
3.30230000E-01  1.48062917E-01  1.67430768E-02
3.30990000E-01  1.29580833E-01  1.67387215E-02
3.31750000E-01  1.70060417E-01  1.68212823E-02
3.32510000E-01  1.56718750E-01  1.68395688E-02
3.33270000E-01  1.32429167E-01  1.68775752E-02
3.34030000E-01  1.37725833E-01  1.69080202E-02
3.34790000E-01  1.53233750E-01  1.67748647E-02
3.35550000E-01  1.49832083E-01  1.69714449E-02
3.36310000E-01  1.47603333E-01  1.68201066E-02
3.37070000E-01  1.48319167E-01  1.70228560E-02
3.37830000E-01  1.47787083E-01  1.69460223E-02
3.38590000E-01  1.46810417E-01  1.70430277E-02
3.39350000E-01  1.44716250E-01  1.72059660E-02
3.40110000E-01  1.51838333E-01  1.70434474E-02
3.40870000E-01  1.50143750E-01  1.71817295E-02
3.41630000E-01  1.39540417E-01  1.69434164E-02
3.42390000E-01  1.25500833E-01  1.70639692E-02
3.43150000E-01  1.54591250E-01  1.71255666E-02
3.43910000E-01  1.14712500E-01  1.71918027E-02
3.44670000E-01  1.27610417E-01  1.71106005E-02
3.45430000E-01  1.37587083E-01  1.72390617E-02
3.46190000E-01  1.66083333E-01  1.73373080E-02
3.46950000E-01  1.53414167E-01  1.70876343E-02
3.47710000E-01  1.50802083E-01  1.73179025E-02
3.48470000E-01  1.46957917E-01  1.73038689E-02
3.49220000E-01  1.48735833E-01  1.73124667E-02
3.49980000E-01  1.43109583E-01  1.70250008E-02
3.50740000E-01  1.59530833E-01  1.68669956E-02
3.51500000E-01  1.72064167E-01  1.67537333E-02
3.52260000E-01  1.49346667E-01  1.65564459E-02
3.53020000E-01  1.46846667E-01  1.63518063E-02
3.53780000E-01  1.32112500E-01  1.65107424E-02
3.54540000E-01  1.44048333E-01  1.66301145E-02
3.55300000E-01  1.33315417E-01  1.67966395E-02
3.56060000E-01  1.46111667E-01  1.67366113E-02
3.56820000E-01  1.48502500E-01  1.68142787E-02
3.57580000E-01  1.51849583E-01  1.68099737E-02
3.58340000E-01  1.38669167E-01  1.67764183E-02
3.59100000E-01  1.10572083E-01  1.68867750E-02
3.59860000E-01  1.44117917E-01  1.67616273E-02
3.60620000E-01  1.33003750E-01  1.67939518E-02
3.61380000E-01  1.41340833E-01  1.68871359E-02
3.62140000E-01  1.61275000E-01  1.68999775E-02
3.62900000E-01  1.53495000E-01  1.68683636E-02
3.63660000E-01  1.38695000E-01  1.69420925E-02
3.64420000E-01  1.17750000E-01  1.69996103E-02
3.65180000E-01  1.63740417E-01  1.71337060E-02
3.65940000E-01  1.08050833E-01  1.70678440E-02
3.66700000E-01  1.18759583E-01  1.72298516E-02
3.67460000E-01  1.35345000E-01  1.70482801E-02
3.68220000E-01  1.27380833E-01  1.70784526E-02
3.68980000E-01  1.23137083E-01  1.74869862E-02
3.69740000E-01  1.24374583E-01  1.72988226E-02
3.70500000E-01  1.28200833E-01  1.73192333E-02
3.71260000E-01  1.35085833E-01  1.73481209E-02
3.72020000E-01  1.47946667E-01  1.75722628E-02
3.72770000E-01  1.35674583E-01  1.77453868E-02
3.73530000E-01  1.17358333E-01  1.76977234E-02
3.74290000E-01  1.27180000E-01  1.78441283E-02
3.75050000E-01  1.10572917E-01  1.80261564E-02
3.75810000E-01  1.01928333E-01  1.81057832E-02
3.76570000E-01  1.49275417E-01  1.82258985E-02
3.77330000E-01  1.55547917E-01  1.83045847E-02
3.78090000E-01  1.45519583E-01  1.83778847E-02
3.78850000E-01  1.67760417E-01  1.87369772E-02
3.79610000E-01  1.51848750E-01  1.87530337E-02
3.80370000E-01  1.32079167E-01  1.89582614E-02
3.81130000E-01  1.23374583E-01  1.88974363E-02
3.81890000E-01  1.52587083E-01  1.89867834E-02
3.82650000E-01  1.33634167E-01  1.92800016E-02
3.83410000E-01  1.36350417E-01  1.93702692E-02
3.84170000E-01  1.52920000E-01  1.94357312E-02
3.84930000E-01  1.17872083E-01  1.93457487E-02
3.85690000E-01  1.52865000E-01  1.97610716E-02
3.86450000E-01  1.26035417E-01  1.98552001E-02
3.87210000E-01  1.12175000E-01  2.00110854E-02
3.87970000E-01  9.59920833E-02  2.00646909E-02
3.88730000E-01  1.29377917E-01  2.02653154E-02
3.89490000E-01  1.37351667E-01  2.04503066E-02
3.90250000E-01  1.00430833E-01  2.03168044E-02
3.91010000E-01  1.41314167E-01  2.05949610E-02
3.91770000E-01  1.13465417E-01  2.07399367E-02
3.92520000E-01  9.15612500E-02  2.08698633E-02
3.93280000E-01  1.45942500E-01  2.08466157E-02
3.94040000E-01  1.19585000E-01  2.10052923E-02
3.94800000E-01  1.28378750E-01  2.12238293E-02
3.95560000E-01  1.28030000E-01  2.14931165E-02
3.96320000E-01  1.25072917E-01  2.14104988E-02
3.97080000E-01  1.10221667E-01  2.17049446E-02
3.97840000E-01  1.20236667E-01  2.17630886E-02
3.98600000E-01  7.76158333E-02  2.17092581E-02
3.99360000E-01  1.20318750E-01  2.20002685E-02
4.00120000E-01  1.58179583E-01  2.21594972E-02
4.00880000E-01  1.28626667E-01  2.25593997E-02
4.01640000E-01  1.04592500E-01  2.27897490E-02
4.02400000E-01  7.00533333E-02  2.26331884E-02
4.03160000E-01  1.10423333E-01  2.29389570E-02
4.03920000E-01  9.90558333E-02  5.16743223E-01
4.04680000E-01  1.24438750E-01  2.29581248E-02
4.05440000E-01  9.40479167E-02  2.31423156E-02
4.06200000E-01  1.59737917E-01  2.33583507E-02
4.06960000E-01  1.45010833E-01  2.33349475E-02
4.07720000E-01  1.42784167E-01  2.35496942E-02
4.08480000E-01  7.53295833E-02  2.33325141E-02
4.09240000E-01  1.18686250E-01  2.36589746E-02
4.09990000E-01  9.19350000E-02  2.36962825E-02
4.10750000E-01  1.39965417E-01  2.36571604E-02
4.11510000E-01  1.10373333E-01  2.40271904E-02
4.12270000E-01  1.12287917E-01  2.39690608E-02
4.13030000E-01  1.44852500E-01  2.43038523E-02
4.13790000E-01  1.40202917E-01  2.40223733E-02
4.14550000E-01  1.04502500E-01  2.41598239E-02
4.15310000E-01  1.18476250E-01  2.43039101E-02
4.16070000E-01  9.06420833E-02  2.44079910E-02
4.16830000E-01  1.44748750E-01  2.45245770E-02
4.17590000E-01  1.73200417E-01  2.49350649E-02
4.18350000E-01  1.59313750E-01  2.49257140E-02
4.19110000E-01  1.20782083E-01  2.46638372E-02
4.19870000E-01  1.10630833E-01  2.49084174E-02
4.20630000E-01  1.47041250E-01  2.51370984E-02
4.21390000E-01  1.38216667E-01  2.51437534E-02
4.22150000E-01  6.69595833E-02  2.55182072E-02
4.22910000E-01  1.33175000E-01  2.55278115E-02
4.23670000E-01  1.02899583E-01  2.58446480E-02
4.24430000E-01  1.12174583E-01  2.60410364E-02
4.25190000E-01  1.18951667E-01  2.61998634E-02
4.25940000E-01  9.89487500E-02  2.67740605E-02
4.26700000E-01  1.14022083E-01  2.65887980E-02
4.27460000E-01  1.62605417E-01  2.75394619E-02
4.28220000E-01  1.46417083E-01  2.72988870E-02
4.28980000E-01  1.04686250E-01  2.75460438E-02
4.29740000E-01  1.51541250E-01  2.81356122E-02
4.30500000E-01  7.68229167E-02  2.76785000E-02
4.31260000E-01  1.04001667E-01  2.87306276E-02
4.32020000E-01  1.45212917E-01  2.89892688E-02
4.32780000E-01  8.12512500E-02  2.91014017E-02
4.33540000E-01  8.43537500E-02  2.95668822E-02
4.34300000E-01  1.68687083E-01  2.95113055E-02
4.35060000E-01  8.51879167E-02  3.00296977E-02


### HEADER:
#
#{
#    "analysis": {},
#    "counters": {
#        "comment": ""
#    },
#    "filename": "Ornithine 6b.dat",
#    "history": {
#        "subtraction": {
#            "initial_file": [
#                "A_F3_N_At11_6_snap_00001",
#                {
#                    "averaged_files": [
#                        [
#                            "F3_N_At11_6_snap_00001.dat"
#                        ],
#                        [
#                            "F3_N_At11_6_snap_00002.dat"
#                        ],
#                        [
#                            "F3_N_At11_6_snap_00003.dat"
#                        ],
#                        [
#                            "F3_N_At11_6_snap_00004.dat"
#                        ],
#                        [
#                            "F3_N_At11_6_snap_00005.dat"
#                        ],
#                        [
#                            "F3_N_At11_6_snap_00006.dat"
#                        ]
#                    ]
#                }
#            ],
#            "subtracted_file": [
#                "A_F5_No_Acetylornithine_snap_00001",
#                {
#                    "averaged_files": [
#                        [
#                            "F5_No_Acetylornithine_snap_00001.dat"
#                        ],
#                        [
#                            "F5_No_Acetylornithine_snap_00002.dat"
#                        ],
#                        [
#                            "F5_No_Acetylornithine_snap_00003.dat"
#                        ],
#                        [
#                            "F5_No_Acetylornithine_snap_00004.dat"
#                        ],
#                        [
#                            "F5_No_Acetylornithine_snap_00005.dat"
#                        ],
#                        [
#                            "F5_No_Acetylornithine_snap_00006.dat"
#                        ],
#                        [
#                            "F5_No_Acetylornithine_snap_00007.dat"
#                        ],
#                        [
#                            "F5_No_Acetylornithine_snap_00008.dat"
#                        ],
#                        [
#                            "F5_No_Acetylornithine_snap_00009.dat"
#                        ],
#                        [
#                            "F5_No_Acetylornithine_snap_00010.dat"
#                        ],
#                        [
#                            "F5_No_Acetylornithine_snap_00011.dat"
#                        ],
#                        [
#                            "F5_No_Acetylornithine_snap_00012.dat"
#                        ],
#                        [
#                            "F5_No_Acetylornithine_snap_00013.dat"
#                        ],
#                        [
#                            "F5_No_Acetylornithine_snap_00014.dat"
#                        ],
#                        [
#                            "F5_No_Acetylornithine_snap_00015.dat"
#                        ],
#                        [
#                            "F5_No_Acetylornithine_snap_00016.dat"
#                        ],
#                        [
#                            "F5_No_Acetylornithine_snap_00017.dat"
#                        ],
#                        [
#                            "F5_No_Acetylornithine_snap_00018.dat"
#                        ],
#                        [
#                            "F5_No_Acetylornithine_snap_00020.dat"
#                        ],
#                        [
#                            "F5_No_Acetylornithine_snap_00022.dat"
#                        ],
#                        [
#                            "F5_No_Acetylornithine_snap_00023.dat"
#                        ],
#                        [
#                            "F5_No_Acetylornithine_snap_00024.dat"
#                        ],
#                        [
#                            "F5_No_Acetylornithine_snap_00027.dat"
#                        ],
#                        [
#                            "F5_No_Acetylornithine_snap_00029.dat"
#                        ]
#                    ]
#                }
#            ]
#        }
#    }
#}
```
