## Supplementary material for "LEA_4 motifs function alone and in conjunction with synergistic cosolutes to protect a labile enzyme during desiccation": File S1: Ornithine 6b.out

```
####      G N O M             Version 5.0 (r14832)      ####

                                               Tue Apr  4 11:43:14 2023


           ####      Configuration                                 ####


    System Type:                   arbitrary monodisperse (job = 0)

    Minimum characteristic size:         0.0000

    Maximum characteristic size:        28.0000

    rad56:                               0.0000

    Force 0.0 at r = rmin:                  yes

    Force 0.0 at r = rmax:                  yes

    Initial alpha:                       0.0000

    Initial random seed:    1043314154476493976

    Points in real space:                   188


    Input  1:                      Ornithine 6b.dat

    First data point used:                    1

    Last data point used:                   555

    Scaling coefficient:             0.1000E+01

    Experimental setup:            point collimation


           ####      Results                                       ####


    Parameter    DISCRP  OSCILL  STABIL  SYSDEV  POSITV  VALCEN  SMOOTH

    Weight        1.000   3.000   3.000   3.000   1.000   1.000   1.000

    Sigma         0.300   0.600   0.120   0.120   0.120   0.120   0.600

    Ideal         0.700   1.100   0.000   1.000   1.000   0.950   0.000

    Current       0.641   1.737   0.042   0.993   1.000   0.690   0.142

               --------------------------------------------------------

    Estimate      0.962   0.324   0.885   1.000   1.000   0.009   0.945


    Angular range:                       0.0141 to       0.4351

    Reciprocal space Rg:             0.7682E+01

    Reciprocal space I(0):           0.5423E+00


    Real space range:                    0.0000 to      28.0000

    Real space Rg:                   0.7684E+01 +-   0.9907E-01

    Real space I(0):                 0.5423E+00 +-   0.4534E-02


    Highest ALPHA (theor):           0.2731E+02

    Current ALPHA:                   0.4493E+01


    Total Estimate:                      0.7342 (a REASONABLE solution)


           ####      Experimental Data and Fit                     ####


      S          J EXP       ERROR       J REG       I REG


   0.000000E+00                                                0.542273E+00

   0.740000E-03                                                0.542267E+00

   0.148000E-02                                                0.542249E+00

   0.222000E-02                                                0.542220E+00

   0.296000E-02                                                0.542179E+00

   0.370000E-02                                                0.542126E+00

   0.444000E-02                                                0.542062E+00

   0.518000E-02                                                0.541986E+00

   0.592000E-02                                                0.541899E+00

   0.666000E-02                                                0.541799E+00

   0.740000E-02                                                0.541688E+00

   0.814000E-02                                                0.541566E+00

   0.888000E-02                                                0.541432E+00

   0.962000E-02                                                0.541286E+00

   0.103600E-01                                                0.541129E+00

   0.111000E-01                                                0.540960E+00

   0.118400E-01                                                0.540779E+00

   0.125800E-01                                                0.540587E+00

   0.133200E-01                                                0.540383E+00

   0.140600E-01   0.899722E+00   0.103436E+01   0.540168E+00   0.540168E+00

   0.148200E-01   0.540047E+00   0.806504E+00   0.539935E+00   0.539935E+00

   0.155800E-01   0.214083E+00   0.637981E+00   0.539690E+00   0.539690E+00

   0.163400E-01   0.315890E+00   0.472927E+00   0.539433E+00   0.539433E+00

   0.171000E-01   0.257268E+00   0.368598E+00   0.539164E+00   0.539164E+00

   0.178600E-01   0.445333E+00   0.250838E+00   0.538883E+00   0.538883E+00

   0.186200E-01   0.435032E+00   0.178201E+00   0.538589E+00   0.538589E+00

   0.193800E-01   0.192302E+00   0.135638E+00   0.538284E+00   0.538284E+00

   0.201400E-01   0.380851E+00   0.106894E+00   0.537967E+00   0.537967E+00

   0.209000E-01   0.448880E+00   0.904939E-01   0.537638E+00   0.537638E+00

   0.216600E-01   0.302569E+00   0.811411E-01   0.537297E+00   0.537297E+00

   0.224200E-01   0.327991E+00   0.748073E-01   0.536944E+00   0.536944E+00

   0.231800E-01   0.385295E+00   0.705701E-01   0.536579E+00   0.536579E+00

   0.239500E-01   0.438017E+00   0.673470E-01   0.536197E+00   0.536197E+00

   0.247100E-01   0.567166E+00   0.668789E-01   0.535809E+00   0.535809E+00

   0.254700E-01   0.436477E+00   0.632816E-01   0.535409E+00   0.535409E+00

   0.262300E-01   0.482233E+00   0.622857E-01   0.534997E+00   0.534997E+00

   0.269900E-01   0.484286E+00   0.588385E-01   0.534573E+00   0.534573E+00

   0.277500E-01   0.464573E+00   0.584575E-01   0.534138E+00   0.534138E+00

   0.285100E-01   0.426470E+00   0.582503E-01   0.533691E+00   0.533691E+00

   0.292700E-01   0.384435E+00   0.561649E-01   0.533233E+00   0.533233E+00

   0.300300E-01   0.525478E+00   0.544859E-01   0.532763E+00   0.532763E+00

   0.307900E-01   0.467929E+00   0.524682E-01   0.532282E+00   0.532282E+00

   0.315500E-01   0.535215E+00   0.530703E-01   0.531789E+00   0.531789E+00

   0.323100E-01   0.547034E+00   0.518444E-01   0.531285E+00   0.531285E+00

   0.330700E-01   0.518445E+00   0.493103E-01   0.530770E+00   0.530770E+00

   0.338300E-01   0.417354E+00   0.490472E-01   0.530244E+00   0.530244E+00

   0.345900E-01   0.545893E+00   0.478363E-01   0.529706E+00   0.529706E+00

   0.353500E-01   0.494890E+00   0.477178E-01   0.529157E+00   0.529157E+00

   0.361100E-01   0.470251E+00   0.467760E-01   0.528597E+00   0.528597E+00

   0.368700E-01   0.469911E+00   0.464281E-01   0.528026E+00   0.528026E+00

   0.376300E-01   0.513825E+00   0.456292E-01   0.527444E+00   0.527444E+00

   0.383900E-01   0.505386E+00   0.448273E-01   0.526850E+00   0.526850E+00

   0.391500E-01   0.507770E+00   0.451142E-01   0.526246E+00   0.526246E+00

   0.399100E-01   0.540632E+00   0.435548E-01   0.525632E+00   0.525632E+00

   0.406700E-01   0.620715E+00   0.438682E-01   0.525006E+00   0.525006E+00

   0.414300E-01   0.512373E+00   0.424345E-01   0.524369E+00   0.524369E+00

   0.421900E-01   0.509993E+00   0.414882E-01   0.523722E+00   0.523722E+00

   0.429500E-01   0.506701E+00   0.417103E-01   0.523065E+00   0.523065E+00

   0.437100E-01   0.492571E+00   0.407577E-01   0.522396E+00   0.522396E+00

   0.444700E-01   0.545581E+00   0.400663E-01   0.521718E+00   0.521718E+00

   0.452300E-01   0.524829E+00   0.397637E-01   0.521028E+00   0.521028E+00

   0.459900E-01   0.483013E+00   0.380608E-01   0.520329E+00   0.520329E+00

   0.467500E-01   0.478122E+00   0.382928E-01   0.519619E+00   0.519619E+00

   0.475100E-01   0.510157E+00   0.382704E-01   0.518899E+00   0.518899E+00

   0.482700E-01   0.523745E+00   0.377683E-01   0.518168E+00   0.518168E+00

   0.490300E-01   0.577508E+00   0.374528E-01   0.517428E+00   0.517428E+00

   0.497900E-01   0.520849E+00   0.372978E-01   0.516677E+00   0.516677E+00

   0.505500E-01   0.481920E+00   0.364785E-01   0.515916E+00   0.515916E+00

   0.513100E-01   0.472927E+00   0.365920E-01   0.515146E+00   0.515146E+00

   0.520700E-01   0.488919E+00   0.362142E-01   0.514366E+00   0.514366E+00

   0.528300E-01   0.484644E+00   0.358002E-01   0.513575E+00   0.513575E+00

   0.535900E-01   0.544204E+00   0.357640E-01   0.512776E+00   0.512776E+00

   0.543500E-01   0.489321E+00   0.352775E-01   0.511966E+00   0.511966E+00

   0.551100E-01   0.515155E+00   0.350478E-01   0.511147E+00   0.511147E+00

   0.558700E-01   0.517547E+00   0.348555E-01   0.510318E+00   0.510318E+00

   0.566300E-01   0.568630E+00   0.345988E-01   0.509480E+00   0.509480E+00

   0.573900E-01   0.462280E+00   0.340787E-01   0.508633E+00   0.508633E+00

   0.581500E-01   0.537335E+00   0.335020E-01   0.507776E+00   0.507776E+00

   0.589100E-01   0.526880E+00   0.334732E-01   0.506911E+00   0.506911E+00

   0.596700E-01   0.554645E+00   0.333791E-01   0.506036E+00   0.506036E+00

   0.604300E-01   0.497320E+00   0.327129E-01   0.505152E+00   0.505152E+00

   0.611900E-01   0.517695E+00   0.333193E-01   0.504259E+00   0.504259E+00

   0.619500E-01   0.494464E+00   0.319839E-01   0.503357E+00   0.503357E+00

   0.627100E-01   0.520454E+00   0.325163E-01   0.502446E+00   0.502446E+00

   0.634700E-01   0.483247E+00   0.320023E-01   0.501527E+00   0.501527E+00

   0.642300E-01   0.568155E+00   0.318296E-01   0.500598E+00   0.500598E+00

   0.649900E-01   0.480308E+00   0.316975E-01   0.499662E+00   0.499662E+00

   0.657500E-01   0.491070E+00   0.311104E-01   0.498716E+00   0.498716E+00

   0.665100E-01   0.489119E+00   0.314697E-01   0.497763E+00   0.497763E+00

   0.672700E-01   0.498640E+00   0.307740E-01   0.496801E+00   0.496801E+00

   0.680300E-01   0.552843E+00   0.313367E-01   0.495831E+00   0.495831E+00

   0.687900E-01   0.552930E+00   0.308075E-01   0.494852E+00   0.494852E+00

   0.695500E-01   0.494822E+00   0.303183E-01   0.493866E+00   0.493866E+00

   0.703100E-01   0.478528E+00   0.301334E-01   0.492871E+00   0.492871E+00

   0.710700E-01   0.458308E+00   0.300718E-01   0.491869E+00   0.491869E+00

   0.718300E-01   0.446228E+00   0.296306E-01   0.490859E+00   0.490859E+00

   0.725900E-01   0.534147E+00   0.295752E-01   0.489841E+00   0.489841E+00

   0.733500E-01   0.481435E+00   0.294615E-01   0.488815E+00   0.488815E+00

   0.741200E-01   0.543533E+00   0.294220E-01   0.487768E+00   0.487768E+00

   0.748800E-01   0.471961E+00   0.288417E-01   0.486727E+00   0.486727E+00

   0.756400E-01   0.522510E+00   0.285825E-01   0.485679E+00   0.485679E+00

   0.764000E-01   0.498962E+00   0.286972E-01   0.484624E+00   0.484624E+00

   0.771600E-01   0.461791E+00   0.289231E-01   0.483561E+00   0.483561E+00

   0.779200E-01   0.490100E+00   0.281206E-01   0.482491E+00   0.482491E+00

   0.786800E-01   0.455296E+00   0.281925E-01   0.481414E+00   0.481414E+00

   0.794400E-01   0.492558E+00   0.279929E-01   0.480330E+00   0.480330E+00

   0.802000E-01   0.531891E+00   0.282752E-01   0.479240E+00   0.479240E+00

   0.809600E-01   0.436793E+00   0.275391E-01   0.478142E+00   0.478142E+00

   0.817200E-01   0.500985E+00   0.276288E-01   0.477038E+00   0.477038E+00

   0.824800E-01   0.487904E+00   0.273183E-01   0.475927E+00   0.475927E+00

   0.832400E-01   0.451770E+00   0.271701E-01   0.474810E+00   0.474810E+00

   0.840000E-01   0.493615E+00   0.270902E-01   0.473686E+00   0.473686E+00

   0.847600E-01   0.449427E+00   0.269884E-01   0.472556E+00   0.472556E+00

   0.855200E-01   0.508355E+00   0.271065E-01   0.471420E+00   0.471420E+00

   0.862800E-01   0.475806E+00   0.274728E-01   0.470277E+00   0.470277E+00

   0.870400E-01   0.457176E+00   0.277478E-01   0.469129E+00   0.469129E+00

   0.878000E-01   0.435173E+00   0.279973E-01   0.467974E+00   0.467974E+00

   0.885600E-01   0.449545E+00   0.285073E-01   0.466814E+00   0.466814E+00

   0.893200E-01   0.480322E+00   0.285921E-01   0.465648E+00   0.465648E+00

   0.900800E-01   0.448582E+00   0.292492E-01   0.464476E+00   0.464476E+00

   0.908400E-01   0.459974E+00   0.291959E-01   0.463299E+00   0.463299E+00

   0.916000E-01   0.419889E+00   0.294381E-01   0.462116E+00   0.462116E+00

   0.923600E-01   0.469343E+00   0.295933E-01   0.460928E+00   0.460928E+00

   0.931200E-01   0.475070E+00   0.297888E-01   0.459735E+00   0.459735E+00

   0.938800E-01   0.475774E+00   0.297940E-01   0.458536E+00   0.458536E+00

   0.946400E-01   0.452425E+00   0.295662E-01   0.457332E+00   0.457332E+00

   0.954000E-01   0.504481E+00   0.298638E-01   0.456123E+00   0.456123E+00

   0.961600E-01   0.464039E+00   0.302140E-01   0.454910E+00   0.454910E+00

   0.969200E-01   0.388863E+00   0.293453E-01   0.453691E+00   0.453691E+00

   0.976800E-01   0.476244E+00   0.293024E-01   0.452468E+00   0.452468E+00

   0.984400E-01   0.380120E+00   0.295441E-01   0.451240E+00   0.451240E+00

   0.992000E-01   0.476730E+00   0.294325E-01   0.450007E+00   0.450007E+00

   0.999600E-01   0.497115E+00   0.296478E-01   0.448770E+00   0.448770E+00

   0.100720E+00   0.480995E+00   0.288610E-01   0.447529E+00   0.447529E+00

   0.101480E+00   0.410117E+00   0.279682E-01   0.446283E+00   0.446283E+00

   0.102240E+00   0.464615E+00   0.277004E-01   0.445034E+00   0.445034E+00

   0.103000E+00   0.466504E+00   0.268473E-01   0.443780E+00   0.443780E+00

   0.103760E+00   0.467981E+00   0.269375E-01   0.442522E+00   0.442522E+00

   0.104520E+00   0.458528E+00   0.267042E-01   0.441260E+00   0.441260E+00

   0.105280E+00   0.431010E+00   0.261289E-01   0.439995E+00   0.439995E+00

   0.106040E+00   0.442267E+00   0.263354E-01   0.438726E+00   0.438726E+00

   0.106800E+00   0.416071E+00   0.258247E-01   0.437453E+00   0.437453E+00

   0.107560E+00   0.420120E+00   0.261034E-01   0.436177E+00   0.436177E+00

   0.108320E+00   0.472337E+00   0.254776E-01   0.434897E+00   0.434897E+00

   0.109080E+00   0.402888E+00   0.252662E-01   0.433614E+00   0.433614E+00

   0.109840E+00   0.390982E+00   0.255405E-01   0.432328E+00   0.432328E+00

   0.110600E+00   0.441571E+00   0.255675E-01   0.431038E+00   0.431038E+00

   0.111360E+00   0.443427E+00   0.254268E-01   0.429746E+00   0.429746E+00

   0.112120E+00   0.397157E+00   0.252763E-01   0.428450E+00   0.428450E+00

   0.112880E+00   0.425034E+00   0.251990E-01   0.427152E+00   0.427152E+00

   0.113640E+00   0.452780E+00   0.247928E-01   0.425851E+00   0.425851E+00

   0.114400E+00   0.474785E+00   0.249295E-01   0.424548E+00   0.424548E+00

   0.115160E+00   0.433357E+00   0.246997E-01   0.423241E+00   0.423241E+00

   0.115920E+00   0.410274E+00   0.244310E-01   0.421932E+00   0.421932E+00

   0.116680E+00   0.445879E+00   0.242237E-01   0.420621E+00   0.420621E+00

   0.117440E+00   0.388581E+00   0.240228E-01   0.419308E+00   0.419308E+00

   0.118200E+00   0.387508E+00   0.241502E-01   0.417992E+00   0.417992E+00

   0.118960E+00   0.451645E+00   0.238575E-01   0.416674E+00   0.416674E+00

   0.119720E+00   0.451418E+00   0.239428E-01   0.415355E+00   0.415355E+00

   0.120480E+00   0.411365E+00   0.237519E-01   0.414033E+00   0.414033E+00

   0.121240E+00   0.399810E+00   0.234609E-01   0.412709E+00   0.412709E+00

   0.122000E+00   0.415432E+00   0.233854E-01   0.411384E+00   0.411384E+00

   0.122760E+00   0.439035E+00   0.232570E-01   0.410057E+00   0.410057E+00

   0.123520E+00   0.377410E+00   0.230136E-01   0.408728E+00   0.408728E+00

   0.124280E+00   0.396333E+00   0.230100E-01   0.407398E+00   0.407398E+00

   0.125040E+00   0.424660E+00   0.230008E-01   0.406067E+00   0.406067E+00

   0.125800E+00   0.392300E+00   0.226107E-01   0.404734E+00   0.404734E+00

   0.126560E+00   0.384410E+00   0.226213E-01   0.403400E+00   0.403400E+00

   0.127320E+00   0.419138E+00   0.225188E-01   0.402064E+00   0.402064E+00

   0.128080E+00   0.457805E+00   0.224211E-01   0.400728E+00   0.400728E+00

   0.128840E+00   0.386176E+00   0.223807E-01   0.399391E+00   0.399391E+00

   0.129600E+00   0.391785E+00   0.221556E-01   0.398053E+00   0.398053E+00

   0.130360E+00   0.430497E+00   0.219684E-01   0.396714E+00   0.396714E+00

   0.131120E+00   0.370630E+00   0.219500E-01   0.395374E+00   0.395374E+00

   0.131880E+00   0.402532E+00   0.218470E-01   0.394034E+00   0.394034E+00

   0.132640E+00   0.424815E+00   0.217391E-01   0.392693E+00   0.392693E+00

   0.133400E+00   0.410777E+00   0.214463E-01   0.391352E+00   0.391352E+00

   0.134160E+00   0.438613E+00   0.214732E-01   0.390010E+00   0.390010E+00

   0.134920E+00   0.356461E+00   0.210601E-01   0.388668E+00   0.388668E+00

   0.135680E+00   0.362642E+00   0.211784E-01   0.387326E+00   0.387326E+00

   0.136440E+00   0.375917E+00   0.212047E-01   0.385984E+00   0.385984E+00

   0.137200E+00   0.419230E+00   0.212396E-01   0.384642E+00   0.384642E+00

   0.137960E+00   0.446487E+00   0.209514E-01   0.383299E+00   0.383299E+00

   0.138730E+00   0.392012E+00   0.210340E-01   0.381940E+00   0.381940E+00

   0.139490E+00   0.375120E+00   0.207255E-01   0.380598E+00   0.380598E+00

   0.140250E+00   0.395241E+00   0.209433E-01   0.379256E+00   0.379256E+00

   0.141010E+00   0.363965E+00   0.208307E-01   0.377915E+00   0.377915E+00

   0.141770E+00   0.361313E+00   0.204994E-01   0.376574E+00   0.376574E+00

   0.142530E+00   0.366070E+00   0.205581E-01   0.375233E+00   0.375233E+00

   0.143290E+00   0.373687E+00   0.204438E-01   0.373893E+00   0.373893E+00

   0.144050E+00   0.391105E+00   0.205004E-01   0.372554E+00   0.372554E+00

   0.144810E+00   0.399315E+00   0.202770E-01   0.371216E+00   0.371216E+00

   0.145570E+00   0.373197E+00   0.204109E-01   0.369878E+00   0.369878E+00

   0.146330E+00   0.394394E+00   0.202918E-01   0.368542E+00   0.368542E+00

   0.147090E+00   0.401019E+00   0.202750E-01   0.367206E+00   0.367206E+00

   0.147850E+00   0.396511E+00   0.200794E-01   0.365871E+00   0.365871E+00

   0.148610E+00   0.379632E+00   0.202034E-01   0.364538E+00   0.364538E+00

   0.149370E+00   0.327502E+00   0.199053E-01   0.363205E+00   0.363205E+00

   0.150130E+00   0.339246E+00   0.199939E-01   0.361874E+00   0.361874E+00

   0.150890E+00   0.347430E+00   0.198657E-01   0.360544E+00   0.360544E+00

   0.151650E+00   0.378017E+00   0.196453E-01   0.359216E+00   0.359216E+00

   0.152410E+00   0.375779E+00   0.198222E-01   0.357889E+00   0.357889E+00

   0.153170E+00   0.363095E+00   0.196347E-01   0.356563E+00   0.356563E+00

   0.153930E+00   0.321302E+00   0.196454E-01   0.355239E+00   0.355239E+00

   0.154690E+00   0.366674E+00   0.195538E-01   0.353917E+00   0.353917E+00

   0.155450E+00   0.307446E+00   0.194854E-01   0.352597E+00   0.352597E+00

   0.156210E+00   0.326621E+00   0.195580E-01   0.351278E+00   0.351278E+00

   0.156970E+00   0.340560E+00   0.195085E-01   0.349961E+00   0.349961E+00

   0.157730E+00   0.347025E+00   0.193218E-01   0.348646E+00   0.348646E+00

   0.158490E+00   0.347574E+00   0.192645E-01   0.347333E+00   0.347333E+00

   0.159250E+00   0.319059E+00   0.192315E-01   0.346023E+00   0.346023E+00

   0.160010E+00   0.357950E+00   0.189220E-01   0.344714E+00   0.344714E+00

   0.160770E+00   0.408419E+00   0.191534E-01   0.343407E+00   0.343407E+00

   0.161530E+00   0.332726E+00   0.189389E-01   0.342103E+00   0.342103E+00

   0.162290E+00   0.344669E+00   0.189765E-01   0.340801E+00   0.340801E+00

   0.163050E+00   0.356446E+00   0.186308E-01   0.339502E+00   0.339502E+00

   0.163810E+00   0.339184E+00   0.186196E-01   0.338204E+00   0.338204E+00

   0.164570E+00   0.333724E+00   0.188106E-01   0.336910E+00   0.336910E+00

   0.165330E+00   0.330912E+00   0.186086E-01   0.335618E+00   0.335618E+00

   0.166090E+00   0.360226E+00   0.187306E-01   0.334328E+00   0.334328E+00

   0.166850E+00   0.322145E+00   0.183125E-01   0.333041E+00   0.333041E+00

   0.167610E+00   0.333676E+00   0.184012E-01   0.331757E+00   0.331757E+00

   0.168370E+00   0.326407E+00   0.184518E-01   0.330476E+00   0.330476E+00

   0.169130E+00   0.320639E+00   0.183458E-01   0.329197E+00   0.329197E+00

   0.169890E+00   0.363023E+00   0.184672E-01   0.327921E+00   0.327921E+00

   0.170650E+00   0.344155E+00   0.183674E-01   0.326649E+00   0.326649E+00

   0.171410E+00   0.332878E+00   0.181688E-01   0.325379E+00   0.325379E+00

   0.172170E+00   0.299280E+00   0.180567E-01   0.324112E+00   0.324112E+00

   0.172930E+00   0.321468E+00   0.181133E-01   0.322848E+00   0.322848E+00

   0.173690E+00   0.351648E+00   0.181416E-01   0.321588E+00   0.321588E+00

   0.174450E+00   0.338164E+00   0.179992E-01   0.320330E+00   0.320330E+00

   0.175210E+00   0.314226E+00   0.183755E-01   0.319076E+00   0.319076E+00

   0.175970E+00   0.318375E+00   0.185072E-01   0.317825E+00   0.317825E+00

   0.176730E+00   0.331792E+00   0.188294E-01   0.316577E+00   0.316577E+00

   0.177490E+00   0.305047E+00   0.187782E-01   0.315333E+00   0.315333E+00

   0.178250E+00   0.319259E+00   0.189834E-01   0.314092E+00   0.314092E+00

   0.179010E+00   0.315538E+00   0.191691E-01   0.312855E+00   0.312855E+00

   0.179770E+00   0.306876E+00   0.193206E-01   0.311621E+00   0.311621E+00

   0.180530E+00   0.326374E+00   0.193285E-01   0.310391E+00   0.310391E+00

   0.181290E+00   0.292532E+00   0.193884E-01   0.309164E+00   0.309164E+00

   0.182050E+00   0.317942E+00   0.194845E-01   0.307941E+00   0.307941E+00

   0.182810E+00   0.320472E+00   0.194847E-01   0.306721E+00   0.306721E+00

   0.183570E+00   0.314212E+00   0.197228E-01   0.305505E+00   0.305505E+00

   0.184330E+00   0.300298E+00   0.197467E-01   0.304293E+00   0.304293E+00

   0.185090E+00   0.291485E+00   0.196370E-01   0.303085E+00   0.303085E+00

   0.185850E+00   0.324200E+00   0.198157E-01   0.301881E+00   0.301881E+00

   0.186610E+00   0.316589E+00   0.198091E-01   0.300680E+00   0.300680E+00

   0.187370E+00   0.288176E+00   0.198403E-01   0.299483E+00   0.299483E+00

   0.188130E+00   0.281856E+00   0.198028E-01   0.298290E+00   0.298290E+00

   0.188890E+00   0.309017E+00   0.197492E-01   0.297102E+00   0.297102E+00

   0.189650E+00   0.300096E+00   0.197631E-01   0.295917E+00   0.295917E+00

   0.190410E+00   0.312741E+00   0.199966E-01   0.294736E+00   0.294736E+00

   0.191170E+00   0.280247E+00   0.200361E-01   0.293559E+00   0.293559E+00

   0.191930E+00   0.293675E+00   0.200947E-01   0.292386E+00   0.292386E+00

   0.192690E+00   0.281087E+00   0.201861E-01   0.291218E+00   0.291218E+00

   0.193450E+00   0.252549E+00   0.199633E-01   0.290053E+00   0.290053E+00

   0.194210E+00   0.282141E+00   0.201608E-01   0.288893E+00   0.288893E+00

   0.194970E+00   0.300419E+00   0.200503E-01   0.287737E+00   0.287737E+00

   0.195730E+00   0.275635E+00   0.201988E-01   0.286585E+00   0.286585E+00

   0.196490E+00   0.233880E+00   0.202071E-01   0.285437E+00   0.285437E+00

   0.197250E+00   0.320020E+00   0.203504E-01   0.284294E+00   0.284294E+00

   0.198010E+00   0.296463E+00   0.205187E-01   0.283155E+00   0.283155E+00

   0.198770E+00   0.258758E+00   0.203966E-01   0.282020E+00   0.282020E+00

   0.199530E+00   0.247627E+00   0.203218E-01   0.280890E+00   0.280890E+00

   0.200290E+00   0.264421E+00   0.203519E-01   0.279764E+00   0.279764E+00

   0.201050E+00   0.294482E+00   0.205043E-01   0.278642E+00   0.278642E+00

   0.201810E+00   0.284000E+00   0.201388E-01   0.277525E+00   0.277525E+00

   0.202570E+00   0.260160E+00   0.202876E-01   0.276413E+00   0.276413E+00

   0.203330E+00   0.275291E+00   0.202831E-01   0.275304E+00   0.275304E+00

   0.204090E+00   0.281654E+00   0.202175E-01   0.274200E+00   0.274200E+00

   0.204850E+00   0.306859E+00   0.202276E-01   0.273101E+00   0.273101E+00

   0.205610E+00   0.248514E+00   0.205254E-01   0.272006E+00   0.272006E+00

   0.206370E+00   0.286610E+00   0.203408E-01   0.270916E+00   0.270916E+00

   0.207130E+00   0.221046E+00   0.203684E-01   0.269830E+00   0.269830E+00

   0.207890E+00   0.300690E+00   0.204523E-01   0.268749E+00   0.268749E+00

   0.208650E+00   0.248087E+00   0.203938E-01   0.267673E+00   0.267673E+00

   0.209410E+00   0.287001E+00   0.205400E-01   0.266601E+00   0.266601E+00

   0.210170E+00   0.275380E+00   0.203924E-01   0.265533E+00   0.265533E+00

   0.210930E+00   0.251063E+00   0.203692E-01   0.264470E+00   0.264470E+00

   0.211690E+00   0.276452E+00   0.204468E-01   0.263412E+00   0.263412E+00

   0.212450E+00   0.255896E+00   0.203511E-01   0.262359E+00   0.262359E+00

   0.213210E+00   0.235869E+00   0.202453E-01   0.261310E+00   0.261310E+00

   0.213970E+00   0.279438E+00   0.202478E-01   0.260266E+00   0.260266E+00

   0.214730E+00   0.234670E+00   0.201652E-01   0.259226E+00   0.259226E+00

   0.215490E+00   0.291423E+00   0.202955E-01   0.258191E+00   0.258191E+00

   0.216250E+00   0.262267E+00   0.203404E-01   0.257161E+00   0.257161E+00

   0.217010E+00   0.239155E+00   0.202787E-01   0.256136E+00   0.256136E+00

   0.217770E+00   0.212235E+00   0.201791E-01   0.255115E+00   0.255115E+00

   0.218530E+00   0.269620E+00   0.202941E-01   0.254099E+00   0.254099E+00

   0.219290E+00   0.212454E+00   0.199970E-01   0.253087E+00   0.253087E+00

   0.220050E+00   0.259408E+00   0.203161E-01   0.252081E+00   0.252081E+00

   0.220810E+00   0.286018E+00   0.199930E-01   0.251079E+00   0.251079E+00

   0.221570E+00   0.239215E+00   0.198498E-01   0.250081E+00   0.250081E+00

   0.222330E+00   0.244795E+00   0.199509E-01   0.249089E+00   0.249089E+00

   0.223090E+00   0.269232E+00   0.198903E-01   0.248101E+00   0.248101E+00

   0.223850E+00   0.260000E+00   0.197602E-01   0.247118E+00   0.247118E+00

   0.224610E+00   0.228401E+00   0.195428E-01   0.246140E+00   0.246140E+00

   0.225370E+00   0.243891E+00   0.197434E-01   0.245166E+00   0.245166E+00

   0.226130E+00   0.244520E+00   0.195198E-01   0.244197E+00   0.244197E+00

   0.226890E+00   0.244011E+00   0.194000E-01   0.243233E+00   0.243233E+00

   0.227650E+00   0.237518E+00   0.191660E-01   0.242274E+00   0.242274E+00

   0.228410E+00   0.239311E+00   0.191372E-01   0.241319E+00   0.241319E+00

   0.229170E+00   0.226733E+00   0.190967E-01   0.240369E+00   0.240369E+00

   0.229930E+00   0.218545E+00   0.191301E-01   0.239423E+00   0.239423E+00

   0.230690E+00   0.225496E+00   0.190357E-01   0.238483E+00   0.238483E+00

   0.231450E+00   0.260020E+00   0.188881E-01   0.237547E+00   0.237547E+00

   0.232210E+00   0.225398E+00   0.188361E-01   0.236616E+00   0.236616E+00

   0.232970E+00   0.191498E+00   0.187337E-01   0.235689E+00   0.235689E+00

   0.233730E+00   0.210168E+00   0.187917E-01   0.234768E+00   0.234768E+00

   0.234490E+00   0.244396E+00   0.186513E-01   0.233851E+00   0.233851E+00

   0.235250E+00   0.247191E+00   0.187424E-01   0.232938E+00   0.232938E+00

   0.236010E+00   0.219186E+00   0.185209E-01   0.232030E+00   0.232030E+00

   0.236770E+00   0.207048E+00   0.184817E-01   0.231127E+00   0.231127E+00

   0.237530E+00   0.259768E+00   0.185709E-01   0.230229E+00   0.230229E+00

   0.238290E+00   0.193283E+00   0.183140E-01   0.229335E+00   0.229335E+00

   0.239050E+00   0.226684E+00   0.183059E-01   0.228446E+00   0.228446E+00

   0.239810E+00   0.225700E+00   0.181441E-01   0.227561E+00   0.227561E+00

   0.240570E+00   0.233599E+00   0.181786E-01   0.226681E+00   0.226681E+00

   0.241330E+00   0.253615E+00   0.181110E-01   0.225806E+00   0.225806E+00

   0.242090E+00   0.250003E+00   0.181125E-01   0.224935E+00   0.224935E+00

   0.242850E+00   0.236893E+00   0.180546E-01   0.224069E+00   0.224069E+00

   0.243610E+00   0.231087E+00   0.180133E-01   0.223208E+00   0.223208E+00

   0.244370E+00   0.210398E+00   0.180295E-01   0.222351E+00   0.222351E+00

   0.245130E+00   0.187272E+00   0.178022E-01   0.221498E+00   0.221498E+00

   0.245890E+00   0.213550E+00   0.178148E-01   0.220650E+00   0.220650E+00

   0.246650E+00   0.220938E+00   0.176712E-01   0.219807E+00   0.219807E+00

   0.247410E+00   0.213068E+00   0.177409E-01   0.218968E+00   0.218968E+00

   0.248170E+00   0.215885E+00   0.176857E-01   0.218134E+00   0.218134E+00

   0.248930E+00   0.222144E+00   0.175090E-01   0.217304E+00   0.217304E+00

   0.249690E+00   0.198130E+00   0.177196E-01   0.216478E+00   0.216478E+00

   0.250450E+00   0.235351E+00   0.174654E-01   0.215657E+00   0.215657E+00

   0.251210E+00   0.206086E+00   0.174018E-01   0.214840E+00   0.214840E+00

   0.251970E+00   0.233930E+00   0.174456E-01   0.214028E+00   0.214028E+00

   0.252730E+00   0.249930E+00   0.175214E-01   0.213220E+00   0.213220E+00

   0.253490E+00   0.201782E+00   0.171976E-01   0.212417E+00   0.212417E+00

   0.254250E+00   0.209115E+00   0.172383E-01   0.211618E+00   0.211618E+00

   0.255010E+00   0.219758E+00   0.172103E-01   0.210823E+00   0.210823E+00

   0.255770E+00   0.195243E+00   0.171144E-01   0.210032E+00   0.210032E+00

   0.256530E+00   0.208233E+00   0.170484E-01   0.209246E+00   0.209246E+00

   0.257290E+00   0.203425E+00   0.170252E-01   0.208464E+00   0.208464E+00

   0.258050E+00   0.215885E+00   0.170771E-01   0.207686E+00   0.207686E+00

   0.258810E+00   0.236292E+00   0.170707E-01   0.206913E+00   0.206913E+00

   0.259570E+00   0.197325E+00   0.168167E-01   0.206144E+00   0.206144E+00

   0.260330E+00   0.209595E+00   0.168623E-01   0.205379E+00   0.205379E+00

   0.261090E+00   0.191083E+00   0.168146E-01   0.204618E+00   0.204618E+00

   0.261850E+00   0.227195E+00   0.167915E-01   0.203861E+00   0.203861E+00

   0.262610E+00   0.202939E+00   0.166522E-01   0.203109E+00   0.203109E+00

   0.263370E+00   0.226823E+00   0.166399E-01   0.202360E+00   0.202360E+00

   0.264130E+00   0.220495E+00   0.166656E-01   0.201616E+00   0.201616E+00

   0.264890E+00   0.195686E+00   0.165375E-01   0.200876E+00   0.200876E+00

   0.265650E+00   0.192950E+00   0.164670E-01   0.200140E+00   0.200140E+00

   0.266410E+00   0.203547E+00   0.165013E-01   0.199407E+00   0.199407E+00

   0.267170E+00   0.210225E+00   0.163753E-01   0.198679E+00   0.198679E+00

   0.267930E+00   0.178139E+00   0.163535E-01   0.197955E+00   0.197955E+00

   0.268690E+00   0.174375E+00   0.164589E-01   0.197235E+00   0.197235E+00

   0.269450E+00   0.221359E+00   0.164322E-01   0.196519E+00   0.196519E+00

   0.270210E+00   0.208578E+00   0.162663E-01   0.195806E+00   0.195806E+00

   0.270970E+00   0.209506E+00   0.162706E-01   0.195098E+00   0.195098E+00

   0.271720E+00   0.198314E+00   0.161875E-01   0.194402E+00   0.194402E+00

   0.272480E+00   0.180177E+00   0.161932E-01   0.193701E+00   0.193701E+00

   0.273240E+00   0.205815E+00   0.160591E-01   0.193004E+00   0.193004E+00

   0.274000E+00   0.187070E+00   0.161600E-01   0.192311E+00   0.192311E+00

   0.274760E+00   0.220508E+00   0.160085E-01   0.191622E+00   0.191622E+00

   0.275520E+00   0.177422E+00   0.160114E-01   0.190936E+00   0.190936E+00

   0.276280E+00   0.182842E+00   0.158782E-01   0.190254E+00   0.190254E+00

   0.277040E+00   0.179098E+00   0.159354E-01   0.189576E+00   0.189576E+00

   0.277800E+00   0.200107E+00   0.158878E-01   0.188901E+00   0.188901E+00

   0.278560E+00   0.182363E+00   0.158369E-01   0.188230E+00   0.188230E+00

   0.279320E+00   0.199658E+00   0.157817E-01   0.187562E+00   0.187562E+00

   0.280080E+00   0.169547E+00   0.156628E-01   0.186899E+00   0.186899E+00

   0.280840E+00   0.158356E+00   0.157429E-01   0.186238E+00   0.186238E+00

   0.281600E+00   0.182379E+00   0.156490E-01   0.185582E+00   0.185582E+00

   0.282360E+00   0.191882E+00   0.156620E-01   0.184929E+00   0.184929E+00

   0.283120E+00   0.183093E+00   0.155669E-01   0.184279E+00   0.184279E+00

   0.283880E+00   0.201164E+00   0.155908E-01   0.183633E+00   0.183633E+00

   0.284640E+00   0.173439E+00   0.155982E-01   0.182990E+00   0.182990E+00

   0.285400E+00   0.182298E+00   0.156133E-01   0.182350E+00   0.182350E+00

   0.286160E+00   0.183285E+00   0.157104E-01   0.181714E+00   0.181714E+00

   0.286920E+00   0.193143E+00   0.155718E-01   0.181082E+00   0.181082E+00

   0.287680E+00   0.194593E+00   0.155013E-01   0.180452E+00   0.180452E+00

   0.288440E+00   0.196142E+00   0.155039E-01   0.179826E+00   0.179826E+00

   0.289200E+00   0.193036E+00   0.156204E-01   0.179204E+00   0.179204E+00

   0.289960E+00   0.207633E+00   0.155704E-01   0.178584E+00   0.178584E+00

   0.290720E+00   0.161248E+00   0.155299E-01   0.177968E+00   0.177968E+00

   0.291480E+00   0.168975E+00   0.155847E-01   0.177355E+00   0.177355E+00

   0.292240E+00   0.151951E+00   0.155644E-01   0.176745E+00   0.176745E+00

   0.293000E+00   0.177776E+00   0.155880E-01   0.176138E+00   0.176138E+00

   0.293760E+00   0.170028E+00   0.157528E-01   0.175535E+00   0.175535E+00

   0.294520E+00   0.206576E+00   0.157023E-01   0.174934E+00   0.174934E+00

   0.295280E+00   0.192039E+00   0.156065E-01   0.174337E+00   0.174337E+00

   0.296040E+00   0.169337E+00   0.156069E-01   0.173742E+00   0.173742E+00

   0.296800E+00   0.207235E+00   0.157129E-01   0.173151E+00   0.173151E+00

   0.297560E+00   0.166515E+00   0.157264E-01   0.172563E+00   0.172563E+00

   0.298320E+00   0.189216E+00   0.157928E-01   0.171977E+00   0.171977E+00

   0.299080E+00   0.172997E+00   0.157071E-01   0.171395E+00   0.171395E+00

   0.299840E+00   0.171837E+00   0.157505E-01   0.170815E+00   0.170815E+00

   0.300600E+00   0.151590E+00   0.156859E-01   0.170239E+00   0.170239E+00

   0.301360E+00   0.172470E+00   0.156104E-01   0.169665E+00   0.169665E+00

   0.302120E+00   0.152122E+00   0.155990E-01   0.169094E+00   0.169094E+00

   0.302880E+00   0.188636E+00   0.154882E-01   0.168526E+00   0.168526E+00

   0.303640E+00   0.180028E+00   0.154990E-01   0.167960E+00   0.167960E+00

   0.304400E+00   0.150265E+00   0.153653E-01   0.167398E+00   0.167398E+00

   0.305160E+00   0.183095E+00   0.155538E-01   0.166838E+00   0.166838E+00

   0.305920E+00   0.142553E+00   0.156346E-01   0.166281E+00   0.166281E+00

   0.306680E+00   0.168325E+00   0.157286E-01   0.165726E+00   0.165726E+00

   0.307440E+00   0.159651E+00   0.157435E-01   0.165174E+00   0.165174E+00

   0.308200E+00   0.192186E+00   0.158396E-01   0.164625E+00   0.164625E+00

   0.308960E+00   0.167907E+00   0.158194E-01   0.164078E+00   0.164078E+00

   0.309720E+00   0.155706E+00   0.157745E-01   0.163534E+00   0.163534E+00

   0.310480E+00   0.159652E+00   0.158233E-01   0.162993E+00   0.162993E+00

   0.311240E+00   0.194262E+00   0.159406E-01   0.162454E+00   0.162454E+00

   0.312000E+00   0.157266E+00   0.157989E-01   0.161918E+00   0.161918E+00

   0.312760E+00   0.167074E+00   0.157870E-01   0.161384E+00   0.161384E+00

   0.313520E+00   0.199782E+00   0.159170E-01   0.160852E+00   0.160852E+00

   0.314280E+00   0.168010E+00   0.159497E-01   0.160323E+00   0.160323E+00

   0.315040E+00   0.189790E+00   0.159217E-01   0.159796E+00   0.159796E+00

   0.315800E+00   0.127691E+00   0.159890E-01   0.159272E+00   0.159272E+00

   0.316560E+00   0.146356E+00   0.161237E-01   0.158750E+00   0.158750E+00

   0.317320E+00   0.181926E+00   0.161782E-01   0.158231E+00   0.158231E+00

   0.318080E+00   0.179613E+00   0.162341E-01   0.157713E+00   0.157713E+00

   0.318830E+00   0.172173E+00   0.163226E-01   0.157205E+00   0.157205E+00

   0.319590E+00   0.181492E+00   0.164110E-01   0.156692E+00   0.156692E+00

   0.320350E+00   0.144603E+00   0.163667E-01   0.156182E+00   0.156182E+00

   0.321110E+00   0.130709E+00   0.164162E-01   0.155674E+00   0.155674E+00

   0.321870E+00   0.155183E+00   0.164727E-01   0.155168E+00   0.155168E+00

   0.322630E+00   0.140139E+00   0.166588E-01   0.154664E+00   0.154664E+00

   0.323390E+00   0.161357E+00   0.166561E-01   0.154162E+00   0.154162E+00

   0.324150E+00   0.157981E+00   0.166145E-01   0.153662E+00   0.153662E+00

   0.324910E+00   0.170701E+00   0.166585E-01   0.153165E+00   0.153165E+00

   0.325670E+00   0.139853E+00   0.165771E-01   0.152669E+00   0.152669E+00

   0.326430E+00   0.178970E+00   0.168724E-01   0.152176E+00   0.152176E+00

   0.327190E+00   0.135504E+00   0.166883E-01   0.151685E+00   0.151685E+00

   0.327950E+00   0.148277E+00   0.166317E-01   0.151196E+00   0.151196E+00

   0.328710E+00   0.119961E+00   0.168465E-01   0.150708E+00   0.150708E+00

   0.329470E+00   0.133639E+00   0.166728E-01   0.150223E+00   0.150223E+00

   0.330230E+00   0.148063E+00   0.167431E-01   0.149740E+00   0.149740E+00

   0.330990E+00   0.129581E+00   0.167387E-01   0.149258E+00   0.149258E+00

   0.331750E+00   0.170060E+00   0.168213E-01   0.148779E+00   0.148779E+00

   0.332510E+00   0.156719E+00   0.168396E-01   0.148301E+00   0.148301E+00

   0.333270E+00   0.132429E+00   0.168776E-01   0.147825E+00   0.147825E+00

   0.334030E+00   0.137726E+00   0.169080E-01   0.147352E+00   0.147352E+00

   0.334790E+00   0.153234E+00   0.167749E-01   0.146880E+00   0.146880E+00

   0.335550E+00   0.149832E+00   0.169714E-01   0.146409E+00   0.146409E+00

   0.336310E+00   0.147603E+00   0.168201E-01   0.145941E+00   0.145941E+00

   0.337070E+00   0.148319E+00   0.170229E-01   0.145474E+00   0.145474E+00

   0.337830E+00   0.147787E+00   0.169460E-01   0.145010E+00   0.145010E+00

   0.338590E+00   0.146810E+00   0.170430E-01   0.144546E+00   0.144546E+00

   0.339350E+00   0.144716E+00   0.172060E-01   0.144085E+00   0.144085E+00

   0.340110E+00   0.151838E+00   0.170434E-01   0.143625E+00   0.143625E+00

   0.340870E+00   0.150144E+00   0.171817E-01   0.143167E+00   0.143167E+00

   0.341630E+00   0.139540E+00   0.169434E-01   0.142711E+00   0.142711E+00

   0.342390E+00   0.125501E+00   0.170640E-01   0.142256E+00   0.142256E+00

   0.343150E+00   0.154591E+00   0.171256E-01   0.141803E+00   0.141803E+00

   0.343910E+00   0.114713E+00   0.171918E-01   0.141352E+00   0.141352E+00

   0.344670E+00   0.127610E+00   0.171106E-01   0.140902E+00   0.140902E+00

   0.345430E+00   0.137587E+00   0.172391E-01   0.140454E+00   0.140454E+00

   0.346190E+00   0.166083E+00   0.173373E-01   0.140007E+00   0.140007E+00

   0.346950E+00   0.153414E+00   0.170876E-01   0.139562E+00   0.139562E+00

   0.347710E+00   0.150802E+00   0.173179E-01   0.139119E+00   0.139119E+00

   0.348470E+00   0.146958E+00   0.173039E-01   0.138677E+00   0.138677E+00

   0.349220E+00   0.148736E+00   0.173125E-01   0.138242E+00   0.138242E+00

   0.349980E+00   0.143110E+00   0.170250E-01   0.137803E+00   0.137803E+00

   0.350740E+00   0.159531E+00   0.168670E-01   0.137365E+00   0.137365E+00

   0.351500E+00   0.172064E+00   0.167537E-01   0.136929E+00   0.136929E+00

   0.352260E+00   0.149347E+00   0.165564E-01   0.136494E+00   0.136494E+00

   0.353020E+00   0.146847E+00   0.163518E-01   0.136061E+00   0.136061E+00

   0.353780E+00   0.132112E+00   0.165107E-01   0.135629E+00   0.135629E+00

   0.354540E+00   0.144048E+00   0.166301E-01   0.135199E+00   0.135199E+00

   0.355300E+00   0.133315E+00   0.167966E-01   0.134770E+00   0.134770E+00

   0.356060E+00   0.146112E+00   0.167366E-01   0.134342E+00   0.134342E+00

   0.356820E+00   0.148503E+00   0.168143E-01   0.133916E+00   0.133916E+00

   0.357580E+00   0.151850E+00   0.168100E-01   0.133491E+00   0.133491E+00

   0.358340E+00   0.138669E+00   0.167764E-01   0.133068E+00   0.133068E+00

   0.359100E+00   0.110572E+00   0.168868E-01   0.132645E+00   0.132645E+00

   0.359860E+00   0.144118E+00   0.167616E-01   0.132224E+00   0.132224E+00

   0.360620E+00   0.133004E+00   0.167940E-01   0.131805E+00   0.131805E+00

   0.361380E+00   0.141341E+00   0.168871E-01   0.131387E+00   0.131387E+00

   0.362140E+00   0.161275E+00   0.169000E-01   0.130969E+00   0.130969E+00

   0.362900E+00   0.153495E+00   0.168684E-01   0.130554E+00   0.130554E+00

   0.363660E+00   0.138695E+00   0.169421E-01   0.130139E+00   0.130139E+00

   0.364420E+00   0.117750E+00   0.169996E-01   0.129726E+00   0.129726E+00

   0.365180E+00   0.163740E+00   0.171337E-01   0.129314E+00   0.129314E+00

   0.365940E+00   0.108051E+00   0.170678E-01   0.128903E+00   0.128903E+00

   0.366700E+00   0.118760E+00   0.172299E-01   0.128493E+00   0.128493E+00

   0.367460E+00   0.135345E+00   0.170483E-01   0.128085E+00   0.128085E+00

   0.368220E+00   0.127381E+00   0.170785E-01   0.127678E+00   0.127678E+00

   0.368980E+00   0.123137E+00   0.174870E-01   0.127272E+00   0.127272E+00

   0.369740E+00   0.124375E+00   0.172988E-01   0.126867E+00   0.126867E+00

   0.370500E+00   0.128201E+00   0.173192E-01   0.126463E+00   0.126463E+00

   0.371260E+00   0.135086E+00   0.173481E-01   0.126061E+00   0.126061E+00

   0.372020E+00   0.147947E+00   0.175723E-01   0.125659E+00   0.125659E+00

   0.372770E+00   0.135675E+00   0.177454E-01   0.125265E+00   0.125265E+00

   0.373530E+00   0.117358E+00   0.176977E-01   0.124865E+00   0.124865E+00

   0.374290E+00   0.127180E+00   0.178441E-01   0.124467E+00   0.124467E+00

   0.375050E+00   0.110573E+00   0.180262E-01   0.124071E+00   0.124071E+00

   0.375810E+00   0.101928E+00   0.181058E-01   0.123675E+00   0.123675E+00

   0.376570E+00   0.149275E+00   0.182259E-01   0.123280E+00   0.123280E+00

   0.377330E+00   0.155548E+00   0.183046E-01   0.122887E+00   0.122887E+00

   0.378090E+00   0.145520E+00   0.183779E-01   0.122494E+00   0.122494E+00

   0.378850E+00   0.167760E+00   0.187370E-01   0.122103E+00   0.122103E+00

   0.379610E+00   0.151849E+00   0.187530E-01   0.121713E+00   0.121713E+00

   0.380370E+00   0.132079E+00   0.189583E-01   0.121323E+00   0.121323E+00

   0.381130E+00   0.123375E+00   0.188974E-01   0.120935E+00   0.120935E+00

   0.381890E+00   0.152587E+00   0.189868E-01   0.120548E+00   0.120548E+00

   0.382650E+00   0.133634E+00   0.192800E-01   0.120162E+00   0.120162E+00

   0.383410E+00   0.136350E+00   0.193703E-01   0.119777E+00   0.119777E+00

   0.384170E+00   0.152920E+00   0.194357E-01   0.119393E+00   0.119393E+00

   0.384930E+00   0.117872E+00   0.193457E-01   0.119010E+00   0.119010E+00

   0.385690E+00   0.152865E+00   0.197611E-01   0.118628E+00   0.118628E+00

   0.386450E+00   0.126035E+00   0.198552E-01   0.118247E+00   0.118247E+00

   0.387210E+00   0.112175E+00   0.200111E-01   0.117868E+00   0.117868E+00

   0.387970E+00   0.959921E-01   0.200647E-01   0.117489E+00   0.117489E+00

   0.388730E+00   0.129378E+00   0.202653E-01   0.117111E+00   0.117111E+00

   0.389490E+00   0.137352E+00   0.204503E-01   0.116734E+00   0.116734E+00

   0.390250E+00   0.100431E+00   0.203168E-01   0.116358E+00   0.116358E+00

   0.391010E+00   0.141314E+00   0.205950E-01   0.115983E+00   0.115983E+00

   0.391770E+00   0.113465E+00   0.207399E-01   0.115610E+00   0.115610E+00

   0.392520E+00   0.915612E-01   0.208699E-01   0.115242E+00   0.115242E+00

   0.393280E+00   0.145943E+00   0.208466E-01   0.114870E+00   0.114870E+00

   0.394040E+00   0.119585E+00   0.210053E-01   0.114499E+00   0.114499E+00

   0.394800E+00   0.128379E+00   0.212238E-01   0.114129E+00   0.114129E+00

   0.395560E+00   0.128030E+00   0.214931E-01   0.113760E+00   0.113760E+00

   0.396320E+00   0.125073E+00   0.214105E-01   0.113392E+00   0.113392E+00

   0.397080E+00   0.110222E+00   0.217049E-01   0.113025E+00   0.113025E+00

   0.397840E+00   0.120237E+00   0.217631E-01   0.112659E+00   0.112659E+00

   0.398600E+00   0.776158E-01   0.217093E-01   0.112294E+00   0.112294E+00

   0.399360E+00   0.120319E+00   0.220003E-01   0.111930E+00   0.111930E+00

   0.400120E+00   0.158180E+00   0.221595E-01   0.111567E+00   0.111567E+00

   0.400880E+00   0.128627E+00   0.225594E-01   0.111205E+00   0.111205E+00

   0.401640E+00   0.104593E+00   0.227897E-01   0.110844E+00   0.110844E+00

   0.402400E+00   0.700533E-01   0.226332E-01   0.110484E+00   0.110484E+00

   0.403160E+00   0.110423E+00   0.229390E-01   0.110125E+00   0.110125E+00

   0.403920E+00   0.990558E-01   0.516743E+00   0.109766E+00   0.109766E+00

   0.404680E+00   0.124439E+00   0.229581E-01   0.109409E+00   0.109409E+00

   0.405440E+00   0.940479E-01   0.231423E-01   0.109053E+00   0.109053E+00

   0.406200E+00   0.159738E+00   0.233584E-01   0.108697E+00   0.108697E+00

   0.406960E+00   0.145011E+00   0.233349E-01   0.108343E+00   0.108343E+00

   0.407720E+00   0.142784E+00   0.235497E-01   0.107989E+00   0.107989E+00

   0.408480E+00   0.753296E-01   0.233325E-01   0.107637E+00   0.107637E+00

   0.409240E+00   0.118686E+00   0.236590E-01   0.107285E+00   0.107285E+00

   0.409990E+00   0.919350E-01   0.236963E-01   0.106939E+00   0.106939E+00

   0.410750E+00   0.139965E+00   0.236572E-01   0.106589E+00   0.106589E+00

   0.411510E+00   0.110373E+00   0.240272E-01   0.106241E+00   0.106241E+00

   0.412270E+00   0.112288E+00   0.239691E-01   0.105893E+00   0.105893E+00

   0.413030E+00   0.144852E+00   0.243039E-01   0.105546E+00   0.105546E+00

   0.413790E+00   0.140203E+00   0.240224E-01   0.105200E+00   0.105200E+00

   0.414550E+00   0.104502E+00   0.241598E-01   0.104855E+00   0.104855E+00

   0.415310E+00   0.118476E+00   0.243039E-01   0.104511E+00   0.104511E+00

   0.416070E+00   0.906421E-01   0.244080E-01   0.104168E+00   0.104168E+00

   0.416830E+00   0.144749E+00   0.245246E-01   0.103826E+00   0.103826E+00

   0.417590E+00   0.173200E+00   0.249351E-01   0.103485E+00   0.103485E+00

   0.418350E+00   0.159314E+00   0.249257E-01   0.103145E+00   0.103145E+00

   0.419110E+00   0.120782E+00   0.246638E-01   0.102805E+00   0.102805E+00

   0.419870E+00   0.110631E+00   0.249084E-01   0.102467E+00   0.102467E+00

   0.420630E+00   0.147041E+00   0.251371E-01   0.102130E+00   0.102130E+00

   0.421390E+00   0.138217E+00   0.251438E-01   0.101794E+00   0.101794E+00

   0.422150E+00   0.669596E-01   0.255182E-01   0.101458E+00   0.101458E+00

   0.422910E+00   0.133175E+00   0.255278E-01   0.101124E+00   0.101124E+00

   0.423670E+00   0.102900E+00   0.258446E-01   0.100790E+00   0.100790E+00

   0.424430E+00   0.112175E+00   0.260410E-01   0.100458E+00   0.100458E+00

   0.425190E+00   0.118952E+00   0.261999E-01   0.100126E+00   0.100126E+00

   0.425940E+00   0.989488E-01   0.267741E-01   0.997999E-01   0.997999E-01

   0.426700E+00   0.114022E+00   0.265888E-01   0.994702E-01   0.994702E-01

   0.427460E+00   0.162605E+00   0.275395E-01   0.991416E-01   0.991416E-01

   0.428220E+00   0.146417E+00   0.272989E-01   0.988139E-01   0.988139E-01

   0.428980E+00   0.104686E+00   0.275460E-01   0.984871E-01   0.984871E-01

   0.429740E+00   0.151541E+00   0.281356E-01   0.981614E-01   0.981614E-01

   0.430500E+00   0.768229E-01   0.276785E-01   0.978366E-01   0.978366E-01

   0.431260E+00   0.104002E+00   0.287306E-01   0.975128E-01   0.975128E-01

   0.432020E+00   0.145213E+00   0.289893E-01   0.971900E-01   0.971900E-01

   0.432780E+00   0.812512E-01   0.291014E-01   0.968681E-01   0.968681E-01

   0.433540E+00   0.843538E-01   0.295669E-01   0.965472E-01   0.965472E-01

   0.434300E+00   0.168687E+00   0.295113E-01   0.962273E-01   0.962273E-01

   0.435060E+00   0.851879E-01   0.300297E-01   0.959084E-01   0.959084E-01


           ####      Real Space Data                               ####


           Distance distribution  function of particle  


      R          P(R)      ERROR


  0.0000E+00  0.0000E+00  0.0000E+00

  0.1497E+00  0.2119E-03  0.2807E-05

  0.2995E+00  0.4164E-03  0.5427E-05

  0.4492E+00  0.6135E-03  0.7862E-05

  0.5989E+00  0.8033E-03  0.1011E-04

  0.7487E+00  0.9858E-03  0.1218E-04

  0.8984E+00  0.1161E-02  0.1407E-04

  0.1048E+01  0.1329E-02  0.1578E-04

  0.1198E+01  0.1490E-02  0.1731E-04

  0.1348E+01  0.1643E-02  0.1867E-04

  0.1497E+01  0.1790E-02  0.1986E-04

  0.1647E+01  0.1929E-02  0.2089E-04

  0.1797E+01  0.2062E-02  0.2175E-04

  0.1947E+01  0.2187E-02  0.2246E-04

  0.2096E+01  0.2306E-02  0.2302E-04

  0.2246E+01  0.2418E-02  0.2343E-04

  0.2396E+01  0.2524E-02  0.2370E-04

  0.2545E+01  0.2623E-02  0.2384E-04

  0.2695E+01  0.2715E-02  0.2385E-04

  0.2845E+01  0.2802E-02  0.2375E-04

  0.2995E+01  0.2882E-02  0.2352E-04

  0.3144E+01  0.2956E-02  0.2320E-04

  0.3294E+01  0.3024E-02  0.2278E-04

  0.3444E+01  0.3086E-02  0.2228E-04

  0.3594E+01  0.3143E-02  0.2170E-04

  0.3743E+01  0.3194E-02  0.2105E-04

  0.3893E+01  0.3240E-02  0.2036E-04

  0.4043E+01  0.3280E-02  0.1963E-04

  0.4193E+01  0.3316E-02  0.1888E-04

  0.4342E+01  0.3346E-02  0.1812E-04

  0.4492E+01  0.3372E-02  0.1738E-04

  0.4642E+01  0.3393E-02  0.1667E-04

  0.4791E+01  0.3410E-02  0.1602E-04

  0.4941E+01  0.3422E-02  0.1546E-04

  0.5091E+01  0.3430E-02  0.1500E-04

  0.5241E+01  0.3434E-02  0.1468E-04

  0.5390E+01  0.3434E-02  0.1450E-04

  0.5540E+01  0.3431E-02  0.1450E-04

  0.5690E+01  0.3424E-02  0.1466E-04

  0.5840E+01  0.3413E-02  0.1499E-04

  0.5989E+01  0.3400E-02  0.1547E-04

  0.6139E+01  0.3383E-02  0.1610E-04

  0.6289E+01  0.3364E-02  0.1685E-04

  0.6439E+01  0.3341E-02  0.1769E-04

  0.6588E+01  0.3317E-02  0.1861E-04

  0.6738E+01  0.3290E-02  0.1959E-04

  0.6888E+01  0.3260E-02  0.2061E-04

  0.7037E+01  0.3229E-02  0.2166E-04

  0.7187E+01  0.3196E-02  0.2272E-04

  0.7337E+01  0.3160E-02  0.2377E-04

  0.7487E+01  0.3124E-02  0.2482E-04

  0.7636E+01  0.3085E-02  0.2584E-04

  0.7786E+01  0.3046E-02  0.2684E-04

  0.7936E+01  0.3005E-02  0.2780E-04

  0.8086E+01  0.2963E-02  0.2872E-04

  0.8235E+01  0.2920E-02  0.2960E-04

  0.8385E+01  0.2877E-02  0.3042E-04

  0.8535E+01  0.2832E-02  0.3120E-04

  0.8684E+01  0.2787E-02  0.3192E-04

  0.8834E+01  0.2742E-02  0.3258E-04

  0.8984E+01  0.2696E-02  0.3318E-04

  0.9134E+01  0.2650E-02  0.3373E-04

  0.9283E+01  0.2604E-02  0.3421E-04

  0.9433E+01  0.2558E-02  0.3463E-04

  0.9583E+01  0.2512E-02  0.3500E-04

  0.9733E+01  0.2466E-02  0.3530E-04

  0.9882E+01  0.2420E-02  0.3555E-04

  0.1003E+02  0.2374E-02  0.3574E-04

  0.1018E+02  0.2329E-02  0.3587E-04

  0.1033E+02  0.2285E-02  0.3596E-04

  0.1048E+02  0.2240E-02  0.3599E-04

  0.1063E+02  0.2197E-02  0.3598E-04

  0.1078E+02  0.2154E-02  0.3593E-04

  0.1093E+02  0.2111E-02  0.3585E-04

  0.1108E+02  0.2070E-02  0.3573E-04

  0.1123E+02  0.2029E-02  0.3558E-04

  0.1138E+02  0.1989E-02  0.3540E-04

  0.1153E+02  0.1950E-02  0.3521E-04

  0.1168E+02  0.1911E-02  0.3501E-04

  0.1183E+02  0.1874E-02  0.3479E-04

  0.1198E+02  0.1837E-02  0.3458E-04

  0.1213E+02  0.1802E-02  0.3436E-04

  0.1228E+02  0.1767E-02  0.3416E-04

  0.1243E+02  0.1733E-02  0.3397E-04

  0.1258E+02  0.1701E-02  0.3380E-04

  0.1273E+02  0.1669E-02  0.3365E-04

  0.1288E+02  0.1638E-02  0.3352E-04

  0.1303E+02  0.1608E-02  0.3343E-04

  0.1318E+02  0.1579E-02  0.3338E-04

  0.1333E+02  0.1551E-02  0.3335E-04

  0.1348E+02  0.1523E-02  0.3337E-04

  0.1363E+02  0.1497E-02  0.3343E-04

  0.1378E+02  0.1472E-02  0.3352E-04

  0.1393E+02  0.1447E-02  0.3365E-04

  0.1407E+02  0.1423E-02  0.3383E-04

  0.1422E+02  0.1400E-02  0.3403E-04

  0.1437E+02  0.1378E-02  0.3427E-04

  0.1452E+02  0.1356E-02  0.3454E-04

  0.1467E+02  0.1335E-02  0.3484E-04

  0.1482E+02  0.1315E-02  0.3516E-04

  0.1497E+02  0.1296E-02  0.3550E-04

  0.1512E+02  0.1277E-02  0.3586E-04

  0.1527E+02  0.1258E-02  0.3623E-04

  0.1542E+02  0.1240E-02  0.3660E-04

  0.1557E+02  0.1223E-02  0.3698E-04

  0.1572E+02  0.1206E-02  0.3736E-04

  0.1587E+02  0.1190E-02  0.3773E-04

  0.1602E+02  0.1174E-02  0.3809E-04

  0.1617E+02  0.1158E-02  0.3845E-04

  0.1632E+02  0.1142E-02  0.3879E-04

  0.1647E+02  0.1127E-02  0.3911E-04

  0.1662E+02  0.1112E-02  0.3942E-04

  0.1677E+02  0.1097E-02  0.3970E-04

  0.1692E+02  0.1083E-02  0.3997E-04

  0.1707E+02  0.1068E-02  0.4021E-04

  0.1722E+02  0.1054E-02  0.4043E-04

  0.1737E+02  0.1039E-02  0.4062E-04

  0.1752E+02  0.1025E-02  0.4080E-04

  0.1767E+02  0.1011E-02  0.4094E-04

  0.1782E+02  0.9964E-03  0.4107E-04

  0.1797E+02  0.9819E-03  0.4118E-04

  0.1812E+02  0.9674E-03  0.4126E-04

  0.1827E+02  0.9528E-03  0.4133E-04

  0.1842E+02  0.9381E-03  0.4139E-04

  0.1857E+02  0.9232E-03  0.4143E-04

  0.1872E+02  0.9082E-03  0.4145E-04

  0.1887E+02  0.8930E-03  0.4148E-04

  0.1902E+02  0.8776E-03  0.4149E-04

  0.1917E+02  0.8620E-03  0.4151E-04

  0.1932E+02  0.8462E-03  0.4152E-04

  0.1947E+02  0.8302E-03  0.4154E-04

  0.1961E+02  0.8139E-03  0.4157E-04

  0.1976E+02  0.7974E-03  0.4161E-04

  0.1991E+02  0.7807E-03  0.4166E-04

  0.2006E+02  0.7637E-03  0.4172E-04

  0.2021E+02  0.7465E-03  0.4181E-04

  0.2036E+02  0.7291E-03  0.4191E-04

  0.2051E+02  0.7114E-03  0.4203E-04

  0.2066E+02  0.6935E-03  0.4218E-04

  0.2081E+02  0.6754E-03  0.4234E-04

  0.2096E+02  0.6571E-03  0.4253E-04

  0.2111E+02  0.6387E-03  0.4274E-04

  0.2126E+02  0.6200E-03  0.4297E-04

  0.2141E+02  0.6012E-03  0.4322E-04

  0.2156E+02  0.5823E-03  0.4349E-04

  0.2171E+02  0.5632E-03  0.4376E-04

  0.2186E+02  0.5440E-03  0.4405E-04

  0.2201E+02  0.5248E-03  0.4435E-04

  0.2216E+02  0.5055E-03  0.4465E-04

  0.2231E+02  0.4861E-03  0.4495E-04

  0.2246E+02  0.4667E-03  0.4524E-04

  0.2261E+02  0.4474E-03  0.4552E-04

  0.2276E+02  0.4281E-03  0.4578E-04

  0.2291E+02  0.4088E-03  0.4602E-04

  0.2306E+02  0.3897E-03  0.4623E-04

  0.2321E+02  0.3706E-03  0.4641E-04

  0.2336E+02  0.3518E-03  0.4655E-04

  0.2351E+02  0.3331E-03  0.4664E-04

  0.2366E+02  0.3146E-03  0.4668E-04

  0.2381E+02  0.2963E-03  0.4666E-04

  0.2396E+02  0.2784E-03  0.4658E-04

  0.2411E+02  0.2607E-03  0.4643E-04

  0.2426E+02  0.2433E-03  0.4620E-04

  0.2441E+02  0.2264E-03  0.4590E-04

  0.2456E+02  0.2098E-03  0.4550E-04

  0.2471E+02  0.1936E-03  0.4501E-04

  0.2486E+02  0.1779E-03  0.4442E-04

  0.2501E+02  0.1627E-03  0.4373E-04

  0.2516E+02  0.1480E-03  0.4292E-04

  0.2530E+02  0.1338E-03  0.4200E-04

  0.2545E+02  0.1202E-03  0.4096E-04

  0.2560E+02  0.1072E-03  0.3979E-04

  0.2575E+02  0.9480E-04  0.3849E-04

  0.2590E+02  0.8307E-04  0.3705E-04

  0.2605E+02  0.7202E-04  0.3548E-04

  0.2620E+02  0.6167E-04  0.3375E-04

  0.2635E+02  0.5204E-04  0.3188E-04

  0.2650E+02  0.4317E-04  0.2984E-04

  0.2665E+02  0.3506E-04  0.2765E-04

  0.2680E+02  0.2775E-04  0.2529E-04

  0.2695E+02  0.2125E-04  0.2277E-04

  0.2710E+02  0.1558E-04  0.2007E-04

  0.2725E+02  0.1076E-04  0.1719E-04

  0.2740E+02  0.6813E-05  0.1413E-04

  0.2755E+02  0.3747E-05  0.1089E-04

  0.2770E+02  0.1580E-05  0.7451E-05

  0.2785E+02  0.3267E-06  0.3824E-05

  0.2800E+02  0.0000E+00  0.0000E+00
```
