## Supplementary material for "LEA_4 motifs function alone and in conjunction with synergistic cosolutes to protect a labile enzyme during desiccation": File S1: Ornithine 8.dat

```
### DATA:
#
# 555
#      Q             I(Q)           Error     
1.40600000E-02  5.30372333E-01  1.04283561E+00
1.48200000E-02  1.08756250E+00  8.42563033E-01
1.55800000E-02  4.95547417E-01  6.73891740E-01
1.63400000E-02  5.78269000E-01  4.92904032E-01
1.71000000E-02  5.42263917E-01  3.98483760E-01
1.78600000E-02  4.77538000E-01  2.75432668E-01
1.86200000E-02  8.81776833E-01  1.90462098E-01
1.93800000E-02  7.52178167E-01  1.47672432E-01
2.01400000E-02  7.33255917E-01  1.16244525E-01
2.09000000E-02  6.80949417E-01  9.80345079E-02
2.16600000E-02  7.41736833E-01  8.97652204E-02
2.24200000E-02  7.20505917E-01  8.21859612E-02
2.31800000E-02  6.91833167E-01  7.59919762E-02
2.39500000E-02  7.57848417E-01  7.22052007E-02
2.47100000E-02  6.56300667E-01  7.22620079E-02
2.54700000E-02  7.82452333E-01  6.94678279E-02
2.62300000E-02  7.18881333E-01  6.61057972E-02
2.69900000E-02  7.85642750E-01  6.40423770E-02
2.77500000E-02  7.38280500E-01  6.40536110E-02
2.85100000E-02  8.03898000E-01  6.23391346E-02
2.92700000E-02  7.37473833E-01  6.11250106E-02
3.00300000E-02  8.52409583E-01  5.85195389E-02
3.07900000E-02  6.96436083E-01  5.79560449E-02
3.15500000E-02  7.91261667E-01  5.69859042E-02
3.23100000E-02  7.64558667E-01  5.55415412E-02
3.30700000E-02  7.55957917E-01  5.35546284E-02
3.38300000E-02  7.03519333E-01  5.38899438E-02
3.45900000E-02  7.96318833E-01  5.29489499E-02
3.53500000E-02  7.48057167E-01  5.13255489E-02
3.61100000E-02  6.70063000E-01  5.06982165E-02
3.68700000E-02  7.75720083E-01  5.04315603E-02
3.76300000E-02  7.47642917E-01  4.92030301E-02
3.83900000E-02  7.93612583E-01  4.86879507E-02
3.91500000E-02  6.93483167E-01  4.79928691E-02
3.99100000E-02  7.79960917E-01  4.66618634E-02
4.06700000E-02  6.90977000E-01  4.68723207E-02
4.14300000E-02  6.05827750E-01  4.49741476E-02
4.21900000E-02  6.68561167E-01  4.64386933E-02
4.29500000E-02  6.55955500E-01  4.53774665E-02
4.37100000E-02  6.49480917E-01  4.42072014E-02
4.44700000E-02  6.75541917E-01  4.35334797E-02
4.52300000E-02  7.44632667E-01  4.37110052E-02
4.59900000E-02  7.67427750E-01  4.16495828E-02
4.67500000E-02  6.96826000E-01  4.13075146E-02
4.75100000E-02  7.02795000E-01  4.10194029E-02
4.82700000E-02  7.31231500E-01  4.12409664E-02
4.90300000E-02  7.63558750E-01  4.08491117E-02
4.97900000E-02  7.47750000E-01  4.08438444E-02
5.05500000E-02  7.22724083E-01  4.02040048E-02
5.13100000E-02  7.29504500E-01  3.94836104E-02
5.20700000E-02  7.24783667E-01  3.88945154E-02
5.28300000E-02  7.44710583E-01  3.88987241E-02
5.35900000E-02  7.28179167E-01  3.84403098E-02
5.43500000E-02  7.14927833E-01  3.86103336E-02
5.51100000E-02  6.57830917E-01  3.80288460E-02
5.58700000E-02  7.58803833E-01  3.78618431E-02
5.66300000E-02  7.03200500E-01  3.73449106E-02
5.73900000E-02  7.21033417E-01  3.73003279E-02
5.81500000E-02  7.38559750E-01  3.65841102E-02
5.89100000E-02  7.32004750E-01  3.62068478E-02
5.96700000E-02  6.61579250E-01  3.60104150E-02
6.04300000E-02  6.92031917E-01  3.54207125E-02
6.11900000E-02  7.26362000E-01  3.57532253E-02
6.19500000E-02  7.29468333E-01  3.48703091E-02
6.27100000E-02  6.91380667E-01  3.55653453E-02
6.34700000E-02  7.08912083E-01  3.47201383E-02
6.42300000E-02  6.50503833E-01  3.47392012E-02
6.49900000E-02  6.52187000E-01  3.42664268E-02
6.57500000E-02  6.87085667E-01  3.38716465E-02
6.65100000E-02  6.98256583E-01  3.36632947E-02
6.72700000E-02  6.43386250E-01  3.36183450E-02
6.80300000E-02  6.70617083E-01  3.28765825E-02
6.87900000E-02  6.13450667E-01  3.31872615E-02
6.95500000E-02  7.07362083E-01  3.31393458E-02
7.03100000E-02  5.95644833E-01  3.25230218E-02
7.10700000E-02  6.46244667E-01  3.26229481E-02
7.18300000E-02  6.43401583E-01  3.21111654E-02
7.25900000E-02  6.53432083E-01  3.16879478E-02
7.33500000E-02  6.59877083E-01  3.20381755E-02
7.41200000E-02  7.21031333E-01  3.17167823E-02
7.48800000E-02  6.92406417E-01  3.17672300E-02
7.56400000E-02  7.10246583E-01  3.14323278E-02
7.64000000E-02  6.85458167E-01  3.15405123E-02
7.71600000E-02  6.10000750E-01  3.10219631E-02
7.79200000E-02  6.57183917E-01  3.08736822E-02
7.86800000E-02  6.59537833E-01  3.07560048E-02
7.94400000E-02  6.67124167E-01  3.04536785E-02
8.02000000E-02  6.14662417E-01  3.01636896E-02
8.09600000E-02  6.26472083E-01  2.98180924E-02
8.17200000E-02  5.79214250E-01  2.98529934E-02
8.24800000E-02  6.30518417E-01  2.95654101E-02
8.32400000E-02  6.53214500E-01  2.93528061E-02
8.40000000E-02  6.47293667E-01  2.93932580E-02
8.47600000E-02  6.51085583E-01  2.90789375E-02
8.55200000E-02  6.41269167E-01  2.96859086E-02
8.62800000E-02  6.55504167E-01  2.97147642E-02
8.70400000E-02  6.69818333E-01  3.04981206E-02
8.78000000E-02  6.32145833E-01  3.06648962E-02
8.85600000E-02  6.92153167E-01  3.13684906E-02
8.93200000E-02  6.89811583E-01  3.12207922E-02
9.00800000E-02  6.43470667E-01  3.12870421E-02
9.08400000E-02  6.31508500E-01  3.17678323E-02
9.16000000E-02  6.39923500E-01  3.18154538E-02
9.23600000E-02  6.38529250E-01  3.22948090E-02
9.31200000E-02  6.16143917E-01  3.18437839E-02
9.38800000E-02  6.09197167E-01  3.23065902E-02
9.46400000E-02  5.95641667E-01  3.24185215E-02
9.54000000E-02  6.23464833E-01  3.23973292E-02
9.61600000E-02  5.58233583E-01  3.23761048E-02
9.69200000E-02  6.63421083E-01  3.19288993E-02
9.76800000E-02  5.83916333E-01  3.21163863E-02
9.84400000E-02  6.40049083E-01  3.18250461E-02
9.92000000E-02  6.39111083E-01  3.23397906E-02
9.99600000E-02  5.86199500E-01  3.21000807E-02
1.00720000E-01  5.68288250E-01  3.10830235E-02
1.01480000E-01  5.98981667E-01  3.02548463E-02
1.02240000E-01  6.37219917E-01  3.00463315E-02
1.03000000E-01  5.82720333E-01  2.93156295E-02
1.03760000E-01  6.02926583E-01  2.93306347E-02
1.04520000E-01  5.97168167E-01  2.89653180E-02
1.05280000E-01  5.69527667E-01  2.85450691E-02
1.06040000E-01  5.81724833E-01  2.83500499E-02
1.06800000E-01  6.15152167E-01  2.80925735E-02
1.07560000E-01  5.55206583E-01  2.80143164E-02
1.08320000E-01  5.58451167E-01  2.76201303E-02
1.09080000E-01  5.70088917E-01  2.77417665E-02
1.09840000E-01  5.88800167E-01  2.76751051E-02
1.10600000E-01  5.90630667E-01  2.74977006E-02
1.11360000E-01  5.47846583E-01  2.76172560E-02
1.12120000E-01  5.84030167E-01  2.75501352E-02
1.12880000E-01  5.39019333E-01  2.72161882E-02
1.13640000E-01  6.15367000E-01  2.71030206E-02
1.14400000E-01  5.89698250E-01  2.68029980E-02
1.15160000E-01  5.71603000E-01  2.67786456E-02
1.15920000E-01  5.61628583E-01  2.65059848E-02
1.16680000E-01  5.74592250E-01  2.60887183E-02
1.17440000E-01  5.49226583E-01  2.60686794E-02
1.18200000E-01  5.42815500E-01  2.61487344E-02
1.18960000E-01  5.44730333E-01  2.55612598E-02
1.19720000E-01  5.43621750E-01  2.57889134E-02
1.20480000E-01  5.85157083E-01  2.58379696E-02
1.21240000E-01  5.02524250E-01  2.56271266E-02
1.22000000E-01  5.27176167E-01  2.52206335E-02
1.22760000E-01  5.45289583E-01  2.52484508E-02
1.23520000E-01  5.15380917E-01  2.50511772E-02
1.24280000E-01  5.43271417E-01  2.49980829E-02
1.25040000E-01  5.96387667E-01  2.49212461E-02
1.25800000E-01  5.29627417E-01  2.46652821E-02
1.26560000E-01  5.63508583E-01  2.45064841E-02
1.27320000E-01  5.23615583E-01  2.43229845E-02
1.28080000E-01  5.29115750E-01  2.43645560E-02
1.28840000E-01  5.44048500E-01  2.43940085E-02
1.29600000E-01  5.43303917E-01  2.40307914E-02
1.30360000E-01  5.02458000E-01  2.39501901E-02
1.31120000E-01  5.51427333E-01  2.37128199E-02
1.31880000E-01  5.31414583E-01  2.37896492E-02
1.32640000E-01  5.43230000E-01  2.34623955E-02
1.33400000E-01  5.16911583E-01  2.34411910E-02
1.34160000E-01  5.33752000E-01  2.32399764E-02
1.34920000E-01  5.57613583E-01  2.29727807E-02
1.35680000E-01  4.86797417E-01  2.28053179E-02
1.36440000E-01  4.83919500E-01  2.30433751E-02
1.37200000E-01  5.71976167E-01  2.29454006E-02
1.37960000E-01  4.98215667E-01  2.27624439E-02
1.38730000E-01  5.49016583E-01  2.28378698E-02
1.39490000E-01  5.14675083E-01  2.25302167E-02
1.40250000E-01  5.46271250E-01  2.26502045E-02
1.41010000E-01  4.96740500E-01  2.23660033E-02
1.41770000E-01  5.30975917E-01  2.24535051E-02
1.42530000E-01  4.82603000E-01  2.23711926E-02
1.43290000E-01  5.24291500E-01  2.22701210E-02
1.44050000E-01  5.02195417E-01  2.21071124E-02
1.44810000E-01  5.12280000E-01  2.20083311E-02
1.45570000E-01  4.80629000E-01  2.21257613E-02
1.46330000E-01  4.52461000E-01  2.19097675E-02
1.47090000E-01  4.81960750E-01  2.20207488E-02
1.47850000E-01  4.87868417E-01  2.19095250E-02
1.48610000E-01  5.00231417E-01  2.19431675E-02
1.49370000E-01  4.79026083E-01  2.16277954E-02
1.50130000E-01  4.78501583E-01  2.16817228E-02
1.50890000E-01  4.94950917E-01  2.15832068E-02
1.51650000E-01  4.90287167E-01  2.13891907E-02
1.52410000E-01  4.62610917E-01  2.13517168E-02
1.53170000E-01  5.15485083E-01  2.11662503E-02
1.53930000E-01  5.03442667E-01  2.14091346E-02
1.54690000E-01  4.68607333E-01  2.11205437E-02
1.55450000E-01  4.87253833E-01  2.09624474E-02
1.56210000E-01  4.67671583E-01  2.09055544E-02
1.56970000E-01  4.49030417E-01  2.10111615E-02
1.57730000E-01  5.05158167E-01  2.09207015E-02
1.58490000E-01  4.79994000E-01  2.07668921E-02
1.59250000E-01  4.57635083E-01  2.04983993E-02
1.60010000E-01  4.77392167E-01  2.08119560E-02
1.60770000E-01  4.69843083E-01  2.05526309E-02
1.61530000E-01  4.66299417E-01  2.05934054E-02
1.62290000E-01  4.46495500E-01  2.04806204E-02
1.63050000E-01  4.23119333E-01  2.03263712E-02
1.63810000E-01  4.53757917E-01  2.02465893E-02
1.64570000E-01  4.44758333E-01  2.02643588E-02
1.65330000E-01  4.56734000E-01  2.02198494E-02
1.66090000E-01  4.68646500E-01  2.01612397E-02
1.66850000E-01  4.46957917E-01  2.00581661E-02
1.67610000E-01  4.62653750E-01  2.00399317E-02
1.68370000E-01  4.29453250E-01  2.00596869E-02
1.69130000E-01  3.90213167E-01  1.97653462E-02
1.69890000E-01  4.41907333E-01  1.98212347E-02
1.70650000E-01  4.22900583E-01  1.96067184E-02
1.71410000E-01  4.28530000E-01  1.97495070E-02
1.72170000E-01  4.50892167E-01  1.95625929E-02
1.72930000E-01  4.83742417E-01  1.96450112E-02
1.73690000E-01  4.40930000E-01  1.94277450E-02
1.74450000E-01  4.38374000E-01  1.95961196E-02
1.75210000E-01  4.44155667E-01  1.96411532E-02
1.75970000E-01  4.38871583E-01  1.99607299E-02
1.76730000E-01  4.41638167E-01  2.03431521E-02
1.77490000E-01  4.00144250E-01  2.02784909E-02
1.78250000E-01  3.57703833E-01  2.05837534E-02
1.79010000E-01  3.87543000E-01  2.06891804E-02
1.79770000E-01  4.33665250E-01  2.07841972E-02
1.80530000E-01  4.18776583E-01  2.07885881E-02
1.81290000E-01  4.58554917E-01  2.10449172E-02
1.82050000E-01  3.90654833E-01  2.09863629E-02
1.82810000E-01  4.45179917E-01  2.11765489E-02
1.83570000E-01  4.14831917E-01  2.11313088E-02
1.84330000E-01  4.11633583E-01  2.14383010E-02
1.85090000E-01  3.72983167E-01  2.13252647E-02
1.85850000E-01  3.87115750E-01  2.14234586E-02
1.86610000E-01  4.27744000E-01  2.13409885E-02
1.87370000E-01  4.16973167E-01  2.16329006E-02
1.88130000E-01  3.89725250E-01  2.14618898E-02
1.88890000E-01  3.94654333E-01  2.14757332E-02
1.89650000E-01  4.18583167E-01  2.15585129E-02
1.90410000E-01  4.04607417E-01  2.14847658E-02
1.91170000E-01  3.97872417E-01  2.15834202E-02
1.91930000E-01  4.02685167E-01  2.16480242E-02
1.92690000E-01  3.90280417E-01  2.17346164E-02
1.93450000E-01  3.93375833E-01  2.19701576E-02
1.94210000E-01  3.72066833E-01  2.19467684E-02
1.94970000E-01  3.74037167E-01  2.16939984E-02
1.95730000E-01  4.08683167E-01  2.22849543E-02
1.96490000E-01  4.03605583E-01  2.20155818E-02
1.97250000E-01  3.55310083E-01  2.20778490E-02
1.98010000E-01  3.88537500E-01  2.20439941E-02
1.98770000E-01  3.79390167E-01  2.19174298E-02
1.99530000E-01  3.97144750E-01  2.22148369E-02
2.00290000E-01  3.66040417E-01  2.18624699E-02
2.01050000E-01  3.88957750E-01  2.21954208E-02
2.01810000E-01  3.79398333E-01  2.19137031E-02
2.02570000E-01  3.65070167E-01  2.19730204E-02
2.03330000E-01  3.64545000E-01  2.18270111E-02
2.04090000E-01  3.91702750E-01  2.20976199E-02
2.04850000E-01  3.73700667E-01  2.19042473E-02
2.05610000E-01  3.02699750E-01  2.20688746E-02
2.06370000E-01  3.77010583E-01  2.22703838E-02
2.07130000E-01  3.72228917E-01  2.21475485E-02
2.07890000E-01  3.48690167E-01  2.20656925E-02
2.08650000E-01  3.55326000E-01  2.18454928E-02
2.09410000E-01  3.41191250E-01  2.20252480E-02
2.10170000E-01  3.48555333E-01  2.19256266E-02
2.10930000E-01  3.39932333E-01  2.22343977E-02
2.11690000E-01  3.46157000E-01  2.22589424E-02
2.12450000E-01  3.53918417E-01  2.19440835E-02
2.13210000E-01  3.45297750E-01  2.19878036E-02
2.13970000E-01  3.44991083E-01  2.18353924E-02
2.14730000E-01  3.40749167E-01  2.18742463E-02
2.15490000E-01  3.10887833E-01  2.17790047E-02
2.16250000E-01  3.32136167E-01  2.20170424E-02
2.17010000E-01  3.84596333E-01  2.21547516E-02
2.17770000E-01  3.50302917E-01  2.18567160E-02
2.18530000E-01  3.09557167E-01  2.17068703E-02
2.19290000E-01  3.26317583E-01  2.16298220E-02
2.20050000E-01  3.52274250E-01  2.18944798E-02
2.20810000E-01  3.55064333E-01  2.16283461E-02
2.21570000E-01  3.03339917E-01  2.17824784E-02
2.22330000E-01  3.52092583E-01  2.17167591E-02
2.23090000E-01  3.13838333E-01  2.14761970E-02
2.23850000E-01  2.95403250E-01  2.13422465E-02
2.24610000E-01  3.47490750E-01  2.13386397E-02
2.25370000E-01  3.32630167E-01  2.11577900E-02
2.26130000E-01  3.18988917E-01  2.09240340E-02
2.26890000E-01  3.37202000E-01  2.10563819E-02
2.27650000E-01  3.50637333E-01  2.09551380E-02
2.28410000E-01  3.17164333E-01  2.05971392E-02
2.29170000E-01  3.03821917E-01  2.04586473E-02
2.29930000E-01  3.19369500E-01  2.05278709E-02
2.30690000E-01  3.01618167E-01  2.05638698E-02
2.31450000E-01  2.78576083E-01  2.04533218E-02
2.32210000E-01  3.26306833E-01  2.05236547E-02
2.32970000E-01  3.34032083E-01  2.06252816E-02
2.33730000E-01  3.54349417E-01  2.02988546E-02
2.34490000E-01  3.48103167E-01  2.01575714E-02
2.35250000E-01  3.12159167E-01  2.02599487E-02
2.36010000E-01  2.90075833E-01  2.01579836E-02
2.36770000E-01  2.70203583E-01  2.00049269E-02
2.37530000E-01  3.17510583E-01  2.01272847E-02
2.38290000E-01  2.98650333E-01  1.99050475E-02
2.39050000E-01  3.17180000E-01  1.98059643E-02
2.39810000E-01  3.09238667E-01  1.97081458E-02
2.40570000E-01  2.77397083E-01  1.95857795E-02
2.41330000E-01  2.85172083E-01  1.95838757E-02
2.42090000E-01  2.71313667E-01  1.95020444E-02
2.42850000E-01  2.86008333E-01  1.95574096E-02
2.43610000E-01  2.92499917E-01  1.95367737E-02
2.44370000E-01  2.90776750E-01  1.93754852E-02
2.45130000E-01  2.98501417E-01  1.93814560E-02
2.45890000E-01  2.63478417E-01  1.92345805E-02
2.46650000E-01  3.08038583E-01  1.91052026E-02
2.47410000E-01  2.87301083E-01  1.91377370E-02
2.48170000E-01  2.79095583E-01  1.90238988E-02
2.48930000E-01  2.65826167E-01  1.89864287E-02
2.49690000E-01  2.91109333E-01  1.89374995E-02
2.50450000E-01  2.93974333E-01  1.88808510E-02
2.51210000E-01  2.42303083E-01  1.87751180E-02
2.51970000E-01  2.71205500E-01  1.86788830E-02
2.52730000E-01  2.90389167E-01  1.86799936E-02
2.53490000E-01  2.98515917E-01  1.85582770E-02
2.54250000E-01  2.78607417E-01  1.85273424E-02
2.55010000E-01  2.95952500E-01  1.85606623E-02
2.55770000E-01  2.87381167E-01  1.85421816E-02
2.56530000E-01  2.81560250E-01  1.84420818E-02
2.57290000E-01  2.73128667E-01  1.85230964E-02
2.58050000E-01  2.73382083E-01  1.83154206E-02
2.58810000E-01  2.44338917E-01  1.81927157E-02
2.59570000E-01  2.47882500E-01  1.81554358E-02
2.60330000E-01  2.65755417E-01  1.80950596E-02
2.61090000E-01  2.56072250E-01  1.80260396E-02
2.61850000E-01  2.96811583E-01  1.80292473E-02
2.62610000E-01  2.69664083E-01  1.81808722E-02
2.63370000E-01  2.80051750E-01  1.80260147E-02
2.64130000E-01  2.71011750E-01  1.81791560E-02
2.64890000E-01  2.75747167E-01  1.78936090E-02
2.65650000E-01  2.92438667E-01  1.78416846E-02
2.66410000E-01  2.81724000E-01  1.78796466E-02
2.67170000E-01  2.77118083E-01  1.77503760E-02
2.67930000E-01  2.70679250E-01  1.78299808E-02
2.68690000E-01  2.65132583E-01  1.77441050E-02
2.69450000E-01  2.82177083E-01  1.76889219E-02
2.70210000E-01  2.70730500E-01  1.75178323E-02
2.70970000E-01  2.51673167E-01  1.77225720E-02
2.71720000E-01  2.67129500E-01  1.74609900E-02
2.72480000E-01  2.43958833E-01  1.73569032E-02
2.73240000E-01  2.53243500E-01  1.74857025E-02
2.74000000E-01  2.70601667E-01  1.73373271E-02
2.74760000E-01  2.08939500E-01  1.72463188E-02
2.75520000E-01  2.62002583E-01  1.73085634E-02
2.76280000E-01  2.67654333E-01  1.72845284E-02
2.77040000E-01  2.35905917E-01  1.71658567E-02
2.77800000E-01  2.51770000E-01  1.72726819E-02
2.78560000E-01  2.58987667E-01  1.70669521E-02
2.79320000E-01  2.61343750E-01  1.70460861E-02
2.80080000E-01  2.35335500E-01  1.69279511E-02
2.80840000E-01  2.60385417E-01  1.69613892E-02
2.81600000E-01  2.66184083E-01  1.68459086E-02
2.82360000E-01  2.20728500E-01  1.69151852E-02
2.83120000E-01  2.51227083E-01  1.68878142E-02
2.83880000E-01  2.42729000E-01  1.69308101E-02
2.84640000E-01  2.82247417E-01  1.68665944E-02
2.85400000E-01  2.44175750E-01  1.66883248E-02
2.86160000E-01  2.49015583E-01  1.67910743E-02
2.86920000E-01  2.50221000E-01  1.68373068E-02
2.87680000E-01  2.58138333E-01  1.69007856E-02
2.88440000E-01  2.38905667E-01  1.68680183E-02
2.89200000E-01  2.43542500E-01  1.69756590E-02
2.89960000E-01  2.55605500E-01  1.67977190E-02
2.90720000E-01  2.67696333E-01  1.69882629E-02
2.91480000E-01  2.49962250E-01  1.68246670E-02
2.92240000E-01  2.37637750E-01  1.67975346E-02
2.93000000E-01  2.15978583E-01  1.67699070E-02
2.93760000E-01  2.14938917E-01  1.70863335E-02
2.94520000E-01  2.31306667E-01  1.69902916E-02
2.95280000E-01  2.11631250E-01  1.70427129E-02
2.96040000E-01  2.28468750E-01  1.69151070E-02
2.96800000E-01  2.62582833E-01  1.68851123E-02
2.97560000E-01  2.49656083E-01  1.70413647E-02
2.98320000E-01  2.40747250E-01  1.69922569E-02
2.99080000E-01  2.23655167E-01  1.70714114E-02
2.99840000E-01  2.48607000E-01  1.68991640E-02
3.00600000E-01  2.17218000E-01  1.69768258E-02
3.01360000E-01  2.36157750E-01  1.68999600E-02
3.02120000E-01  2.35151583E-01  1.67816322E-02
3.02880000E-01  2.29220667E-01  1.66108213E-02
3.03640000E-01  2.09664917E-01  1.67110574E-02
3.04400000E-01  2.27274667E-01  1.67658531E-02
3.05160000E-01  2.34182167E-01  1.67736867E-02
3.05920000E-01  2.19854250E-01  1.68581701E-02
3.06680000E-01  2.48887333E-01  1.70169211E-02
3.07440000E-01  2.23285250E-01  1.71322101E-02
3.08200000E-01  2.34252583E-01  1.69977554E-02
3.08960000E-01  2.44385917E-01  1.71819627E-02
3.09720000E-01  2.18845333E-01  1.69818602E-02
3.10480000E-01  2.34856167E-01  1.71511771E-02
3.11240000E-01  2.05173417E-01  1.70704829E-02
3.12000000E-01  1.79451333E-01  1.70685707E-02
3.12760000E-01  2.59011667E-01  1.70812662E-02
3.13520000E-01  2.20952250E-01  1.71234937E-02
3.14280000E-01  2.03959917E-01  1.72458112E-02
3.15040000E-01  2.13480833E-01  1.71130054E-02
3.15800000E-01  2.23810250E-01  1.70872729E-02
3.16560000E-01  2.31271250E-01  1.72996069E-02
3.17320000E-01  1.98138333E-01  1.73272578E-02
3.18080000E-01  1.99775083E-01  1.74639906E-02
3.18830000E-01  2.03513583E-01  1.74483353E-02
3.19590000E-01  2.09303250E-01  1.76973256E-02
3.20350000E-01  2.31529917E-01  1.77896795E-02
3.21110000E-01  1.89790833E-01  1.77665732E-02
3.21870000E-01  2.05683500E-01  1.77047095E-02
3.22630000E-01  2.35866750E-01  1.78815717E-02
3.23390000E-01  2.19245750E-01  1.77920169E-02
3.24150000E-01  1.87267417E-01  1.78584267E-02
3.24910000E-01  2.12295833E-01  1.80860977E-02
3.25670000E-01  1.92111083E-01  1.79780781E-02
3.26430000E-01  1.96654000E-01  1.81754206E-02
3.27190000E-01  2.34360000E-01  1.80785425E-02
3.27950000E-01  1.98056583E-01  1.82475798E-02
3.28710000E-01  1.97505667E-01  1.80753118E-02
3.29470000E-01  1.76708750E-01  1.80666744E-02
3.30230000E-01  1.88406000E-01  1.81102605E-02
3.30990000E-01  2.27844833E-01  1.81088000E-02
3.31750000E-01  2.27506500E-01  1.81894152E-02
3.32510000E-01  2.27106000E-01  1.81741262E-02
3.33270000E-01  2.02917833E-01  1.81672038E-02
3.34030000E-01  1.72224333E-01  1.82019534E-02
3.34790000E-01  1.76654000E-01  1.82204758E-02
3.35550000E-01  2.23734667E-01  1.84148901E-02
3.36310000E-01  1.93652167E-01  1.82025776E-02
3.37070000E-01  2.29910167E-01  1.83232763E-02
3.37830000E-01  2.15964250E-01  1.82973268E-02
3.38590000E-01  2.35422917E-01  1.85340448E-02
3.39350000E-01  1.78606250E-01  1.83650984E-02
3.40110000E-01  1.73025667E-01  1.84901670E-02
3.40870000E-01  1.98168583E-01  1.84943994E-02
3.41630000E-01  1.80536333E-01  1.84168557E-02
3.42390000E-01  1.88310750E-01  1.83421846E-02
3.43150000E-01  1.89287417E-01  1.85797433E-02
3.43910000E-01  2.07529333E-01  1.86146185E-02
3.44670000E-01  1.83678667E-01  1.84948051E-02
3.45430000E-01  1.90118750E-01  1.85054230E-02
3.46190000E-01  1.67087417E-01  1.84626746E-02
3.46950000E-01  1.92230583E-01  1.86079194E-02
3.47710000E-01  1.73632000E-01  1.87827836E-02
3.48470000E-01  1.68495250E-01  1.85871259E-02
3.49220000E-01  2.20449500E-01  1.85911798E-02
3.49980000E-01  2.18287000E-01  1.83119444E-02
3.50740000E-01  1.80390500E-01  1.80477359E-02
3.51500000E-01  2.25629583E-01  1.79337261E-02
3.52260000E-01  2.06958083E-01  1.78803880E-02
3.53020000E-01  1.76229583E-01  1.76759455E-02
3.53780000E-01  1.83814083E-01  1.78615938E-02
3.54540000E-01  1.79679833E-01  1.80226128E-02
3.55300000E-01  1.88095583E-01  1.79175136E-02
3.56060000E-01  1.79765750E-01  1.81596885E-02
3.56820000E-01  2.00411583E-01  1.81566801E-02
3.57580000E-01  1.77364917E-01  1.80412324E-02
3.58340000E-01  1.84276833E-01  1.81054292E-02
3.59100000E-01  2.02000417E-01  1.81821137E-02
3.59860000E-01  2.12403917E-01  1.82043093E-02
3.60620000E-01  1.47975250E-01  1.80346586E-02
3.61380000E-01  1.44550250E-01  1.81175241E-02
3.62140000E-01  1.72716167E-01  1.81094744E-02
3.62900000E-01  1.61303500E-01  1.82977904E-02
3.63660000E-01  1.85583917E-01  1.82628497E-02
3.64420000E-01  1.70568167E-01  1.83196767E-02
3.65180000E-01  1.98110583E-01  1.84082215E-02
3.65940000E-01  1.74312583E-01  1.84960098E-02
3.66700000E-01  1.83388083E-01  1.83970810E-02
3.67460000E-01  1.64641833E-01  1.85020765E-02
3.68220000E-01  1.77636417E-01  1.86028727E-02
3.68980000E-01  1.65250917E-01  1.88549986E-02
3.69740000E-01  1.75873083E-01  1.88852912E-02
3.70500000E-01  1.85783333E-01  1.88466351E-02
3.71260000E-01  1.79635917E-01  1.88139035E-02
3.72020000E-01  1.72325333E-01  1.89965310E-02
3.72770000E-01  1.84582167E-01  1.90946459E-02
3.73530000E-01  1.81481333E-01  1.89996413E-02
3.74290000E-01  1.97240417E-01  1.93147610E-02
3.75050000E-01  1.94364083E-01  1.94922143E-02
3.75810000E-01  1.88583917E-01  1.94969186E-02
3.76570000E-01  1.61758083E-01  1.97505106E-02
3.77330000E-01  1.88072500E-01  1.97437059E-02
3.78090000E-01  2.14138500E-01  1.99500666E-02
3.78850000E-01  1.84001917E-01  2.01263105E-02
3.79610000E-01  1.77925667E-01  2.01851403E-02
3.80370000E-01  1.79479583E-01  2.03435571E-02
3.81130000E-01  2.12528333E-01  2.03778165E-02
3.81890000E-01  1.92352000E-01  2.05369595E-02
3.82650000E-01  1.83240083E-01  2.07622350E-02
3.83410000E-01  1.70703500E-01  2.08850974E-02
3.84170000E-01  1.54499500E-01  2.09757855E-02
3.84930000E-01  1.28912250E-01  2.10602905E-02
3.85690000E-01  1.75287333E-01  2.12316473E-02
3.86450000E-01  1.81671750E-01  2.13106544E-02
3.87210000E-01  1.79618333E-01  2.15165642E-02
3.87970000E-01  1.69935333E-01  2.16511104E-02
3.88730000E-01  1.62056500E-01  2.16595338E-02
3.89490000E-01  1.30951500E-01  2.20052948E-02
3.90250000E-01  1.61348417E-01  2.19645433E-02
3.91010000E-01  1.77769417E-01  2.21177097E-02
3.91770000E-01  2.24863667E-01  2.23749345E-02
3.92520000E-01  1.36286833E-01  2.24737794E-02
3.93280000E-01  1.78207333E-01  2.25913443E-02
3.94040000E-01  1.35916583E-01  2.25308010E-02
3.94800000E-01  1.80048833E-01  2.26464598E-02
3.95560000E-01  1.63666583E-01  2.33389392E-02
3.96320000E-01  1.69423083E-01  2.31694256E-02
3.97080000E-01  2.04097500E-01  2.34882513E-02
3.97840000E-01  1.85113583E-01  2.37509212E-02
3.98600000E-01  2.22762417E-01  2.36292723E-02
3.99360000E-01  2.01723833E-01  2.39857745E-02
4.00120000E-01  1.99112917E-01  2.38062298E-02
4.00880000E-01  1.86004083E-01  2.43099922E-02
4.01640000E-01  1.54309417E-01  2.43251388E-02
4.02400000E-01  1.40424083E-01  2.45893514E-02
4.03160000E-01  1.54492500E-01  2.48977074E-02
4.03920000E-01  1.52423583E-01  7.77030989E-01
4.04680000E-01  1.33317417E-01  2.45395226E-02
4.05440000E-01  1.66618500E-01  2.47541192E-02
4.06200000E-01  1.89990417E-01  2.49712724E-02
4.06960000E-01  1.61880250E-01  2.50610660E-02
4.07720000E-01  1.57176583E-01  2.54875931E-02
4.08480000E-01  1.87379750E-01  2.51972180E-02
4.09240000E-01  1.48307000E-01  2.55509696E-02
4.09990000E-01  1.74268750E-01  2.55356831E-02
4.10750000E-01  1.57648917E-01  2.55713789E-02
4.11510000E-01  1.43597583E-01  2.57093366E-02
4.12270000E-01  1.64705250E-01  2.60290576E-02
4.13030000E-01  1.85095333E-01  2.60114576E-02
4.13790000E-01  1.84726167E-01  2.59652306E-02
4.14550000E-01  1.75882750E-01  2.59212483E-02
4.15310000E-01  1.89242500E-01  2.61738157E-02
4.16070000E-01  1.27708000E-01  2.64283319E-02
4.16830000E-01  1.47775667E-01  2.62382737E-02
4.17590000E-01  1.84271583E-01  2.65461003E-02
4.18350000E-01  1.96332583E-01  2.67408444E-02
4.19110000E-01  1.25042083E-01  2.64911186E-02
4.19870000E-01  1.50916083E-01  2.68614445E-02
4.20630000E-01  1.68414167E-01  2.72457732E-02
4.21390000E-01  1.37039917E-01  2.72307045E-02
4.22150000E-01  1.18195917E-01  2.72543296E-02
4.22910000E-01  1.44884583E-01  2.77125106E-02
4.23670000E-01  2.22903000E-01  2.79108990E-02
4.24430000E-01  1.64768583E-01  2.82828852E-02
4.25190000E-01  1.79751000E-01  2.86167015E-02
4.25940000E-01  1.76051333E-01  2.92466075E-02
4.26700000E-01  1.86823167E-01  2.91676717E-02
4.27460000E-01  1.02354250E-01  2.91613418E-02
4.28220000E-01  1.84857833E-01  2.95987547E-02
4.28980000E-01  1.55286167E-01  3.02820079E-02
4.29740000E-01  1.37596500E-01  3.02511811E-02
4.30500000E-01  1.92960833E-01  3.03425474E-02
4.31260000E-01  1.96719750E-01  3.07988909E-02
4.32020000E-01  1.09179667E-01  3.12662607E-02
4.32780000E-01  9.87537500E-02  3.17480822E-02
4.33540000E-01  1.30218000E-01  3.16822526E-02
4.34300000E-01  1.63890917E-01  3.20687384E-02
4.35060000E-01  1.27605000E-01  3.23271149E-02


### HEADER:
#
#{
#    "analysis": {},
#    "counters": {
#        "comment": ""
#    },
#    "filename": "Ornithine 8.dat",
#    "history": {
#        "subtraction": {
#            "initial_file": [
#                "A_F4_N_At11_8_snap_00001",
#                {
#                    "averaged_files": [
#                        [
#                            "F4_N_At11_8_snap_00001.dat"
#                        ],
#                        [
#                            "F4_N_At11_8_snap_00002.dat"
#                        ],
#                        [
#                            "F4_N_At11_8_snap_00003.dat"
#                        ],
#                        [
#                            "F4_N_At11_8_snap_00004.dat"
#                        ],
#                        [
#                            "F4_N_At11_8_snap_00005.dat"
#                        ]
#                    ]
#                }
#            ],
#            "subtracted_file": [
#                "A_F1_No_Acetylornithine_snap_00001",
#                {
#                    "averaged_files": [
#                        [
#                            "F1_No_Acetylornithine_snap_00001.dat"
#                        ],
#                        [
#                            "F1_No_Acetylornithine_snap_00002.dat"
#                        ],
#                        [
#                            "F1_No_Acetylornithine_snap_00003.dat"
#                        ],
#                        [
#                            "F1_No_Acetylornithine_snap_00004.dat"
#                        ],
#                        [
#                            "F1_No_Acetylornithine_snap_00005.dat"
#                        ],
#                        [
#                            "F1_No_Acetylornithine_snap_00006.dat"
#                        ],
#                        [
#                            "F1_No_Acetylornithine_snap_00007.dat"
#                        ],
#                        [
#                            "F1_No_Acetylornithine_snap_00008.dat"
#                        ],
#                        [
#                            "F1_No_Acetylornithine_snap_00009.dat"
#                        ],
#                        [
#                            "F1_No_Acetylornithine_snap_00010.dat"
#                        ],
#                        [
#                            "F1_No_Acetylornithine_snap_00011.dat"
#                        ],
#                        [
#                            "F1_No_Acetylornithine_snap_00012.dat"
#                        ],
#                        [
#                            "F1_No_Acetylornithine_snap_00013.dat"
#                        ],
#                        [
#                            "F1_No_Acetylornithine_snap_00014.dat"
#                        ],
#                        [
#                            "F1_No_Acetylornithine_snap_00016.dat"
#                        ],
#                        [
#                            "F1_No_Acetylornithine_snap_00017.dat"
#                        ],
#                        [
#                            "F1_No_Acetylornithine_snap_00018.dat"
#                        ],
#                        [
#                            "F1_No_Acetylornithine_snap_00019.dat"
#                        ],
#                        [
#                            "F1_No_Acetylornithine_snap_00021.dat"
#                        ],
#                        [
#                            "F1_No_Acetylornithine_snap_00022.dat"
#                        ],
#                        [
#                            "F1_No_Acetylornithine_snap_00023.dat"
#                        ],
#                        [
#                            "F1_No_Acetylornithine_snap_00026.dat"
#                        ],
#                        [
#                            "F1_No_Acetylornithine_snap_00027.dat"
#                        ],
#                        [
#                            "F1_No_Acetylornithine_snap_00030.dat"
#                        ]
#                    ]
#                }
#            ]
#        }
#    }
#}
```
