## Supplementary material for "LEA_4 motifs function alone and in conjunction with synergistic cosolutes to protect a labile enzyme during desiccation": File S1: Ornithine 8.out

```
####      G N O M             Version 5.0 (r14832)      ####

                                               Tue Apr  4 11:44:43 2023


           ####      Configuration                                 ####


    System Type:                   arbitrary monodisperse (job = 0)

    Minimum characteristic size:         0.0000

    Maximum characteristic size:        27.0000

    rad56:                               0.0000

    Force 0.0 at r = rmin:                  yes

    Force 0.0 at r = rmax:                  yes

    Initial alpha:                       0.0000

    Initial random seed:    1043372502494482616

    Points in real space:                   188


    Input  1:                      Ornithine 8.dat

    First data point used:                    1

    Last data point used:                   555

    Scaling coefficient:             0.1000E+01

    Experimental setup:            point collimation


           ####      Results                                       ####


    Parameter    DISCRP  OSCILL  STABIL  SYSDEV  POSITV  VALCEN  SMOOTH

    Weight        1.000   3.000   3.000   3.000   1.000   1.000   1.000

    Sigma         0.300   0.600   0.120   0.120   0.120   0.120   0.600

    Ideal         0.700   1.100   0.000   1.000   1.000   0.950   0.000

    Current       0.581   1.705   0.038   0.946   1.000   0.696   0.712

               --------------------------------------------------------

    Estimate      0.854   0.362   0.905   0.816   1.000   0.012   0.244


    Angular range:                       0.0141 to       0.4351

    Reciprocal space Rg:             0.7951E+01

    Reciprocal space I(0):           0.7470E+00


    Real space range:                    0.0000 to      27.0000

    Real space Rg:                   0.7953E+01 +-   0.8946E-01

    Real space I(0):                 0.7470E+00 +-   0.5710E-02


    Highest ALPHA (theor):           0.3274E+02

    Current ALPHA:                   0.2657E+01


    Total Estimate:                      0.6431 (a REASONABLE solution)


           ####      Experimental Data and Fit                     ####


      S          J EXP       ERROR       J REG       I REG


   0.000000E+00                                                0.747048E+00

   0.740000E-03                                                0.747039E+00

   0.148000E-02                                                0.747013E+00

   0.222000E-02                                                0.746970E+00

   0.296000E-02                                                0.746909E+00

   0.370000E-02                                                0.746832E+00

   0.444000E-02                                                0.746737E+00

   0.518000E-02                                                0.746625E+00

   0.592000E-02                                                0.746496E+00

   0.666000E-02                                                0.746349E+00

   0.740000E-02                                                0.746186E+00

   0.814000E-02                                                0.746005E+00

   0.888000E-02                                                0.745807E+00

   0.962000E-02                                                0.745592E+00

   0.103600E-01                                                0.745360E+00

   0.111000E-01                                                0.745110E+00

   0.118400E-01                                                0.744844E+00

   0.125800E-01                                                0.744561E+00

   0.133200E-01                                                0.744260E+00

   0.140600E-01   0.530372E+00   0.104284E+01   0.743943E+00   0.743943E+00

   0.148200E-01   0.108756E+01   0.842563E+00   0.743599E+00   0.743599E+00

   0.155800E-01   0.495547E+00   0.673892E+00   0.743238E+00   0.743238E+00

   0.163400E-01   0.578269E+00   0.492904E+00   0.742858E+00   0.742858E+00

   0.171000E-01   0.542264E+00   0.398484E+00   0.742461E+00   0.742461E+00

   0.178600E-01   0.477538E+00   0.275433E+00   0.742046E+00   0.742046E+00

   0.186200E-01   0.881777E+00   0.190462E+00   0.741614E+00   0.741614E+00

   0.193800E-01   0.752178E+00   0.147672E+00   0.741164E+00   0.741164E+00

   0.201400E-01   0.733256E+00   0.116245E+00   0.740696E+00   0.740696E+00

   0.209000E-01   0.680949E+00   0.980345E-01   0.740211E+00   0.740211E+00

   0.216600E-01   0.741737E+00   0.897652E-01   0.739708E+00   0.739708E+00

   0.224200E-01   0.720506E+00   0.821860E-01   0.739187E+00   0.739187E+00

   0.231800E-01   0.691833E+00   0.759920E-01   0.738650E+00   0.738650E+00

   0.239500E-01   0.757848E+00   0.722052E-01   0.738087E+00   0.738087E+00

   0.247100E-01   0.656301E+00   0.722620E-01   0.737514E+00   0.737514E+00

   0.254700E-01   0.782452E+00   0.694678E-01   0.736924E+00   0.736924E+00

   0.262300E-01   0.718881E+00   0.661058E-01   0.736317E+00   0.736317E+00

   0.269900E-01   0.785643E+00   0.640424E-01   0.735693E+00   0.735693E+00

   0.277500E-01   0.738281E+00   0.640536E-01   0.735052E+00   0.735052E+00

   0.285100E-01   0.803898E+00   0.623391E-01   0.734393E+00   0.734393E+00

   0.292700E-01   0.737474E+00   0.611250E-01   0.733718E+00   0.733718E+00

   0.300300E-01   0.852410E+00   0.585195E-01   0.733026E+00   0.733026E+00

   0.307900E-01   0.696436E+00   0.579560E-01   0.732317E+00   0.732317E+00

   0.315500E-01   0.791262E+00   0.569859E-01   0.731591E+00   0.731591E+00

   0.323100E-01   0.764559E+00   0.555415E-01   0.730848E+00   0.730848E+00

   0.330700E-01   0.755958E+00   0.535546E-01   0.730089E+00   0.730089E+00

   0.338300E-01   0.703519E+00   0.538899E-01   0.729314E+00   0.729314E+00

   0.345900E-01   0.796319E+00   0.529489E-01   0.728522E+00   0.728522E+00

   0.353500E-01   0.748057E+00   0.513255E-01   0.727713E+00   0.727713E+00

   0.361100E-01   0.670063E+00   0.506982E-01   0.726889E+00   0.726889E+00

   0.368700E-01   0.775720E+00   0.504316E-01   0.726048E+00   0.726048E+00

   0.376300E-01   0.747643E+00   0.492030E-01   0.725191E+00   0.725191E+00

   0.383900E-01   0.793613E+00   0.486880E-01   0.724317E+00   0.724317E+00

   0.391500E-01   0.693483E+00   0.479929E-01   0.723428E+00   0.723428E+00

   0.399100E-01   0.779961E+00   0.466619E-01   0.722523E+00   0.722523E+00

   0.406700E-01   0.690977E+00   0.468723E-01   0.721602E+00   0.721602E+00

   0.414300E-01   0.605828E+00   0.449741E-01   0.720666E+00   0.720666E+00

   0.421900E-01   0.668561E+00   0.464387E-01   0.719714E+00   0.719714E+00

   0.429500E-01   0.655956E+00   0.453775E-01   0.718746E+00   0.718746E+00

   0.437100E-01   0.649481E+00   0.442072E-01   0.717763E+00   0.717763E+00

   0.444700E-01   0.675542E+00   0.435335E-01   0.716764E+00   0.716764E+00

   0.452300E-01   0.744633E+00   0.437110E-01   0.715751E+00   0.715751E+00

   0.459900E-01   0.767428E+00   0.416496E-01   0.714722E+00   0.714722E+00

   0.467500E-01   0.696826E+00   0.413075E-01   0.713678E+00   0.713678E+00

   0.475100E-01   0.702795E+00   0.410194E-01   0.712619E+00   0.712619E+00

   0.482700E-01   0.731232E+00   0.412410E-01   0.711545E+00   0.711545E+00

   0.490300E-01   0.763559E+00   0.408491E-01   0.710457E+00   0.710457E+00

   0.497900E-01   0.747750E+00   0.408438E-01   0.709354E+00   0.709354E+00

   0.505500E-01   0.722724E+00   0.402040E-01   0.708236E+00   0.708236E+00

   0.513100E-01   0.729505E+00   0.394836E-01   0.707104E+00   0.707104E+00

   0.520700E-01   0.724784E+00   0.388945E-01   0.705957E+00   0.705957E+00

   0.528300E-01   0.744711E+00   0.388987E-01   0.704797E+00   0.704797E+00

   0.535900E-01   0.728179E+00   0.384403E-01   0.703622E+00   0.703622E+00

   0.543500E-01   0.714928E+00   0.386103E-01   0.702433E+00   0.702433E+00

   0.551100E-01   0.657831E+00   0.380288E-01   0.701230E+00   0.701230E+00

   0.558700E-01   0.758804E+00   0.378618E-01   0.700014E+00   0.700014E+00

   0.566300E-01   0.703201E+00   0.373449E-01   0.698784E+00   0.698784E+00

   0.573900E-01   0.721033E+00   0.373003E-01   0.697540E+00   0.697540E+00

   0.581500E-01   0.738560E+00   0.365841E-01   0.696283E+00   0.696283E+00

   0.589100E-01   0.732005E+00   0.362068E-01   0.695013E+00   0.695013E+00

   0.596700E-01   0.661579E+00   0.360104E-01   0.693729E+00   0.693729E+00

   0.604300E-01   0.692032E+00   0.354207E-01   0.692432E+00   0.692432E+00

   0.611900E-01   0.726362E+00   0.357532E-01   0.691122E+00   0.691122E+00

   0.619500E-01   0.729468E+00   0.348703E-01   0.689800E+00   0.689800E+00

   0.627100E-01   0.691381E+00   0.355653E-01   0.688465E+00   0.688465E+00

   0.634700E-01   0.708912E+00   0.347201E-01   0.687117E+00   0.687117E+00

   0.642300E-01   0.650504E+00   0.347392E-01   0.685756E+00   0.685756E+00

   0.649900E-01   0.652187E+00   0.342664E-01   0.684384E+00   0.684384E+00

   0.657500E-01   0.687086E+00   0.338716E-01   0.682999E+00   0.682999E+00

   0.665100E-01   0.698257E+00   0.336633E-01   0.681602E+00   0.681602E+00

   0.672700E-01   0.643386E+00   0.336183E-01   0.680193E+00   0.680193E+00

   0.680300E-01   0.670617E+00   0.328766E-01   0.678772E+00   0.678772E+00

   0.687900E-01   0.613451E+00   0.331873E-01   0.677340E+00   0.677340E+00

   0.695500E-01   0.707362E+00   0.331393E-01   0.675895E+00   0.675895E+00

   0.703100E-01   0.595645E+00   0.325230E-01   0.674440E+00   0.674440E+00

   0.710700E-01   0.646245E+00   0.326229E-01   0.672973E+00   0.672973E+00

   0.718300E-01   0.643402E+00   0.321112E-01   0.671495E+00   0.671495E+00

   0.725900E-01   0.653432E+00   0.316879E-01   0.670006E+00   0.670006E+00

   0.733500E-01   0.659877E+00   0.320382E-01   0.668506E+00   0.668506E+00

   0.741200E-01   0.721031E+00   0.317168E-01   0.666975E+00   0.666975E+00

   0.748800E-01   0.692406E+00   0.317672E-01   0.665454E+00   0.665454E+00

   0.756400E-01   0.710247E+00   0.314323E-01   0.663921E+00   0.663921E+00

   0.764000E-01   0.685458E+00   0.315405E-01   0.662379E+00   0.662379E+00

   0.771600E-01   0.610001E+00   0.310220E-01   0.660826E+00   0.660826E+00

   0.779200E-01   0.657184E+00   0.308737E-01   0.659263E+00   0.659263E+00

   0.786800E-01   0.659538E+00   0.307560E-01   0.657691E+00   0.657691E+00

   0.794400E-01   0.667124E+00   0.304537E-01   0.656108E+00   0.656108E+00

   0.802000E-01   0.614662E+00   0.301637E-01   0.654516E+00   0.654516E+00

   0.809600E-01   0.626472E+00   0.298181E-01   0.652914E+00   0.652914E+00

   0.817200E-01   0.579214E+00   0.298530E-01   0.651302E+00   0.651302E+00

   0.824800E-01   0.630518E+00   0.295654E-01   0.649682E+00   0.649682E+00

   0.832400E-01   0.653215E+00   0.293528E-01   0.648052E+00   0.648052E+00

   0.840000E-01   0.647294E+00   0.293933E-01   0.646414E+00   0.646414E+00

   0.847600E-01   0.651086E+00   0.290789E-01   0.644766E+00   0.644766E+00

   0.855200E-01   0.641269E+00   0.296859E-01   0.643110E+00   0.643110E+00

   0.862800E-01   0.655504E+00   0.297148E-01   0.641445E+00   0.641445E+00

   0.870400E-01   0.669818E+00   0.304981E-01   0.639772E+00   0.639772E+00

   0.878000E-01   0.632146E+00   0.306649E-01   0.638091E+00   0.638091E+00

   0.885600E-01   0.692153E+00   0.313685E-01   0.636401E+00   0.636401E+00

   0.893200E-01   0.689812E+00   0.312208E-01   0.634703E+00   0.634703E+00

   0.900800E-01   0.643471E+00   0.312870E-01   0.632998E+00   0.632998E+00

   0.908400E-01   0.631509E+00   0.317678E-01   0.631285E+00   0.631285E+00

   0.916000E-01   0.639923E+00   0.318155E-01   0.629564E+00   0.629564E+00

   0.923600E-01   0.638529E+00   0.322948E-01   0.627836E+00   0.627836E+00

   0.931200E-01   0.616144E+00   0.318438E-01   0.626101E+00   0.626101E+00

   0.938800E-01   0.609197E+00   0.323066E-01   0.624358E+00   0.624358E+00

   0.946400E-01   0.595642E+00   0.324185E-01   0.622609E+00   0.622609E+00

   0.954000E-01   0.623465E+00   0.323973E-01   0.620853E+00   0.620853E+00

   0.961600E-01   0.558234E+00   0.323761E-01   0.619090E+00   0.619090E+00

   0.969200E-01   0.663421E+00   0.319289E-01   0.617320E+00   0.617320E+00

   0.976800E-01   0.583916E+00   0.321164E-01   0.615544E+00   0.615544E+00

   0.984400E-01   0.640049E+00   0.318250E-01   0.613762E+00   0.613762E+00

   0.992000E-01   0.639111E+00   0.323398E-01   0.611974E+00   0.611974E+00

   0.999600E-01   0.586199E+00   0.321001E-01   0.610180E+00   0.610180E+00

   0.100720E+00   0.568288E+00   0.310830E-01   0.608380E+00   0.608380E+00

   0.101480E+00   0.598982E+00   0.302548E-01   0.606574E+00   0.606574E+00

   0.102240E+00   0.637220E+00   0.300463E-01   0.604763E+00   0.604763E+00

   0.103000E+00   0.582720E+00   0.293156E-01   0.602946E+00   0.602946E+00

   0.103760E+00   0.602927E+00   0.293306E-01   0.601124E+00   0.601124E+00

   0.104520E+00   0.597168E+00   0.289653E-01   0.599297E+00   0.599297E+00

   0.105280E+00   0.569528E+00   0.285451E-01   0.597465E+00   0.597465E+00

   0.106040E+00   0.581725E+00   0.283500E-01   0.595629E+00   0.595629E+00

   0.106800E+00   0.615152E+00   0.280926E-01   0.593787E+00   0.593787E+00

   0.107560E+00   0.555207E+00   0.280143E-01   0.591942E+00   0.591942E+00

   0.108320E+00   0.558451E+00   0.276201E-01   0.590091E+00   0.590091E+00

   0.109080E+00   0.570089E+00   0.277418E-01   0.588237E+00   0.588237E+00

   0.109840E+00   0.588800E+00   0.276751E-01   0.586378E+00   0.586378E+00

   0.110600E+00   0.590631E+00   0.274977E-01   0.584516E+00   0.584516E+00

   0.111360E+00   0.547847E+00   0.276173E-01   0.582650E+00   0.582650E+00

   0.112120E+00   0.584030E+00   0.275501E-01   0.580780E+00   0.580780E+00

   0.112880E+00   0.539019E+00   0.272162E-01   0.578906E+00   0.578906E+00

   0.113640E+00   0.615367E+00   0.271030E-01   0.577030E+00   0.577030E+00

   0.114400E+00   0.589698E+00   0.268030E-01   0.575150E+00   0.575150E+00

   0.115160E+00   0.571603E+00   0.267786E-01   0.573266E+00   0.573266E+00

   0.115920E+00   0.561629E+00   0.265060E-01   0.571380E+00   0.571380E+00

   0.116680E+00   0.574592E+00   0.260887E-01   0.569492E+00   0.569492E+00

   0.117440E+00   0.549227E+00   0.260687E-01   0.567600E+00   0.567600E+00

   0.118200E+00   0.542816E+00   0.261487E-01   0.565706E+00   0.565706E+00

   0.118960E+00   0.544730E+00   0.255613E-01   0.563810E+00   0.563810E+00

   0.119720E+00   0.543622E+00   0.257889E-01   0.561911E+00   0.561911E+00

   0.120480E+00   0.585157E+00   0.258380E-01   0.560010E+00   0.560010E+00

   0.121240E+00   0.502524E+00   0.256271E-01   0.558107E+00   0.558107E+00

   0.122000E+00   0.527176E+00   0.252206E-01   0.556203E+00   0.556203E+00

   0.122760E+00   0.545290E+00   0.252485E-01   0.554296E+00   0.554296E+00

   0.123520E+00   0.515381E+00   0.250512E-01   0.552388E+00   0.552388E+00

   0.124280E+00   0.543271E+00   0.249981E-01   0.550479E+00   0.550479E+00

   0.125040E+00   0.596388E+00   0.249212E-01   0.548569E+00   0.548569E+00

   0.125800E+00   0.529627E+00   0.246653E-01   0.546657E+00   0.546657E+00

   0.126560E+00   0.563509E+00   0.245065E-01   0.544744E+00   0.544744E+00

   0.127320E+00   0.523616E+00   0.243230E-01   0.542830E+00   0.542830E+00

   0.128080E+00   0.529116E+00   0.243646E-01   0.540916E+00   0.540916E+00

   0.128840E+00   0.544049E+00   0.243940E-01   0.539001E+00   0.539001E+00

   0.129600E+00   0.543304E+00   0.240308E-01   0.537085E+00   0.537085E+00

   0.130360E+00   0.502458E+00   0.239502E-01   0.535169E+00   0.535169E+00

   0.131120E+00   0.551427E+00   0.237128E-01   0.533253E+00   0.533253E+00

   0.131880E+00   0.531415E+00   0.237896E-01   0.531337E+00   0.531337E+00

   0.132640E+00   0.543230E+00   0.234624E-01   0.529420E+00   0.529420E+00

   0.133400E+00   0.516912E+00   0.234412E-01   0.527504E+00   0.527504E+00

   0.134160E+00   0.533752E+00   0.232400E-01   0.525588E+00   0.525588E+00

   0.134920E+00   0.557614E+00   0.229728E-01   0.523672E+00   0.523672E+00

   0.135680E+00   0.486797E+00   0.228053E-01   0.521757E+00   0.521757E+00

   0.136440E+00   0.483920E+00   0.230434E-01   0.519843E+00   0.519843E+00

   0.137200E+00   0.571976E+00   0.229454E-01   0.517929E+00   0.517929E+00

   0.137960E+00   0.498216E+00   0.227624E-01   0.516017E+00   0.516017E+00

   0.138730E+00   0.549017E+00   0.228379E-01   0.514080E+00   0.514080E+00

   0.139490E+00   0.514675E+00   0.225302E-01   0.512169E+00   0.512169E+00

   0.140250E+00   0.546271E+00   0.226502E-01   0.510259E+00   0.510259E+00

   0.141010E+00   0.496740E+00   0.223660E-01   0.508351E+00   0.508351E+00

   0.141770E+00   0.530976E+00   0.224535E-01   0.506445E+00   0.506445E+00

   0.142530E+00   0.482603E+00   0.223712E-01   0.504540E+00   0.504540E+00

   0.143290E+00   0.524292E+00   0.222701E-01   0.502637E+00   0.502637E+00

   0.144050E+00   0.502195E+00   0.221071E-01   0.500735E+00   0.500735E+00

   0.144810E+00   0.512280E+00   0.220083E-01   0.498835E+00   0.498835E+00

   0.145570E+00   0.480629E+00   0.221258E-01   0.496938E+00   0.496938E+00

   0.146330E+00   0.452461E+00   0.219098E-01   0.495043E+00   0.495043E+00

   0.147090E+00   0.481961E+00   0.220207E-01   0.493150E+00   0.493150E+00

   0.147850E+00   0.487868E+00   0.219095E-01   0.491259E+00   0.491259E+00

   0.148610E+00   0.500231E+00   0.219432E-01   0.489371E+00   0.489371E+00

   0.149370E+00   0.479026E+00   0.216278E-01   0.487485E+00   0.487485E+00

   0.150130E+00   0.478502E+00   0.216817E-01   0.485602E+00   0.485602E+00

   0.150890E+00   0.494951E+00   0.215832E-01   0.483722E+00   0.483722E+00

   0.151650E+00   0.490287E+00   0.213892E-01   0.481845E+00   0.481845E+00

   0.152410E+00   0.462611E+00   0.213517E-01   0.479970E+00   0.479970E+00

   0.153170E+00   0.515485E+00   0.211663E-01   0.478099E+00   0.478099E+00

   0.153930E+00   0.503443E+00   0.214091E-01   0.476231E+00   0.476231E+00

   0.154690E+00   0.468607E+00   0.211205E-01   0.474367E+00   0.474367E+00

   0.155450E+00   0.487254E+00   0.209624E-01   0.472505E+00   0.472505E+00

   0.156210E+00   0.467672E+00   0.209056E-01   0.470648E+00   0.470648E+00

   0.156970E+00   0.449030E+00   0.210112E-01   0.468794E+00   0.468794E+00

   0.157730E+00   0.505158E+00   0.209207E-01   0.466943E+00   0.466943E+00

   0.158490E+00   0.479994E+00   0.207669E-01   0.465097E+00   0.465097E+00

   0.159250E+00   0.457635E+00   0.204984E-01   0.463254E+00   0.463254E+00

   0.160010E+00   0.477392E+00   0.208120E-01   0.461415E+00   0.461415E+00

   0.160770E+00   0.469843E+00   0.205526E-01   0.459580E+00   0.459580E+00

   0.161530E+00   0.466299E+00   0.205934E-01   0.457750E+00   0.457750E+00

   0.162290E+00   0.446495E+00   0.204806E-01   0.455924E+00   0.455924E+00

   0.163050E+00   0.423119E+00   0.203264E-01   0.454102E+00   0.454102E+00

   0.163810E+00   0.453758E+00   0.202466E-01   0.452284E+00   0.452284E+00

   0.164570E+00   0.444758E+00   0.202644E-01   0.450471E+00   0.450471E+00

   0.165330E+00   0.456734E+00   0.202198E-01   0.448663E+00   0.448663E+00

   0.166090E+00   0.468647E+00   0.201612E-01   0.446859E+00   0.446859E+00

   0.166850E+00   0.446958E+00   0.200582E-01   0.445060E+00   0.445060E+00

   0.167610E+00   0.462654E+00   0.200399E-01   0.443265E+00   0.443265E+00

   0.168370E+00   0.429453E+00   0.200597E-01   0.441476E+00   0.441476E+00

   0.169130E+00   0.390213E+00   0.197653E-01   0.439692E+00   0.439692E+00

   0.169890E+00   0.441907E+00   0.198212E-01   0.437913E+00   0.437913E+00

   0.170650E+00   0.422901E+00   0.196067E-01   0.436138E+00   0.436138E+00

   0.171410E+00   0.428530E+00   0.197495E-01   0.434369E+00   0.434369E+00

   0.172170E+00   0.450892E+00   0.195626E-01   0.432606E+00   0.432606E+00

   0.172930E+00   0.483742E+00   0.196450E-01   0.430848E+00   0.430848E+00

   0.173690E+00   0.440930E+00   0.194277E-01   0.429095E+00   0.429095E+00

   0.174450E+00   0.438374E+00   0.195961E-01   0.427347E+00   0.427347E+00

   0.175210E+00   0.444156E+00   0.196412E-01   0.425605E+00   0.425605E+00

   0.175970E+00   0.438872E+00   0.199607E-01   0.423869E+00   0.423869E+00

   0.176730E+00   0.441638E+00   0.203432E-01   0.422139E+00   0.422139E+00

   0.177490E+00   0.400144E+00   0.202785E-01   0.420414E+00   0.420414E+00

   0.178250E+00   0.357704E+00   0.205838E-01   0.418695E+00   0.418695E+00

   0.179010E+00   0.387543E+00   0.206892E-01   0.416982E+00   0.416982E+00

   0.179770E+00   0.433665E+00   0.207842E-01   0.415275E+00   0.415275E+00

   0.180530E+00   0.418777E+00   0.207886E-01   0.413574E+00   0.413574E+00

   0.181290E+00   0.458555E+00   0.210449E-01   0.411879E+00   0.411879E+00

   0.182050E+00   0.390655E+00   0.209864E-01   0.410190E+00   0.410190E+00

   0.182810E+00   0.445180E+00   0.211765E-01   0.408507E+00   0.408507E+00

   0.183570E+00   0.414832E+00   0.211313E-01   0.406830E+00   0.406830E+00

   0.184330E+00   0.411634E+00   0.214383E-01   0.405160E+00   0.405160E+00

   0.185090E+00   0.372983E+00   0.213253E-01   0.403496E+00   0.403496E+00

   0.185850E+00   0.387116E+00   0.214235E-01   0.401838E+00   0.401838E+00

   0.186610E+00   0.427744E+00   0.213410E-01   0.400187E+00   0.400187E+00

   0.187370E+00   0.416973E+00   0.216329E-01   0.398542E+00   0.398542E+00

   0.188130E+00   0.389725E+00   0.214619E-01   0.396904E+00   0.396904E+00

   0.188890E+00   0.394654E+00   0.214757E-01   0.395272E+00   0.395272E+00

   0.189650E+00   0.418583E+00   0.215585E-01   0.393647E+00   0.393647E+00

   0.190410E+00   0.404607E+00   0.214848E-01   0.392029E+00   0.392029E+00

   0.191170E+00   0.397872E+00   0.215834E-01   0.390417E+00   0.390417E+00

   0.191930E+00   0.402685E+00   0.216480E-01   0.388812E+00   0.388812E+00

   0.192690E+00   0.390280E+00   0.217346E-01   0.387214E+00   0.387214E+00

   0.193450E+00   0.393376E+00   0.219702E-01   0.385623E+00   0.385623E+00

   0.194210E+00   0.372067E+00   0.219468E-01   0.384038E+00   0.384038E+00

   0.194970E+00   0.374037E+00   0.216940E-01   0.382460E+00   0.382460E+00

   0.195730E+00   0.408683E+00   0.222850E-01   0.380890E+00   0.380890E+00

   0.196490E+00   0.403606E+00   0.220156E-01   0.379326E+00   0.379326E+00

   0.197250E+00   0.355310E+00   0.220778E-01   0.377769E+00   0.377769E+00

   0.198010E+00   0.388537E+00   0.220440E-01   0.376219E+00   0.376219E+00

   0.198770E+00   0.379390E+00   0.219174E-01   0.374676E+00   0.374676E+00

   0.199530E+00   0.397145E+00   0.222148E-01   0.373141E+00   0.373141E+00

   0.200290E+00   0.366040E+00   0.218625E-01   0.371612E+00   0.371612E+00

   0.201050E+00   0.388958E+00   0.221954E-01   0.370090E+00   0.370090E+00

   0.201810E+00   0.379398E+00   0.219137E-01   0.368576E+00   0.368576E+00

   0.202570E+00   0.365070E+00   0.219730E-01   0.367069E+00   0.367069E+00

   0.203330E+00   0.364545E+00   0.218270E-01   0.365569E+00   0.365569E+00

   0.204090E+00   0.391703E+00   0.220976E-01   0.364076E+00   0.364076E+00

   0.204850E+00   0.373701E+00   0.219042E-01   0.362590E+00   0.362590E+00

   0.205610E+00   0.302700E+00   0.220689E-01   0.361112E+00   0.361112E+00

   0.206370E+00   0.377011E+00   0.222704E-01   0.359641E+00   0.359641E+00

   0.207130E+00   0.372229E+00   0.221475E-01   0.358177E+00   0.358177E+00

   0.207890E+00   0.348690E+00   0.220657E-01   0.356721E+00   0.356721E+00

   0.208650E+00   0.355326E+00   0.218455E-01   0.355271E+00   0.355271E+00

   0.209410E+00   0.341191E+00   0.220252E-01   0.353830E+00   0.353830E+00

   0.210170E+00   0.348555E+00   0.219256E-01   0.352395E+00   0.352395E+00

   0.210930E+00   0.339932E+00   0.222344E-01   0.350968E+00   0.350968E+00

   0.211690E+00   0.346157E+00   0.222589E-01   0.349548E+00   0.349548E+00

   0.212450E+00   0.353918E+00   0.219441E-01   0.348135E+00   0.348135E+00

   0.213210E+00   0.345298E+00   0.219878E-01   0.346730E+00   0.346730E+00

   0.213970E+00   0.344991E+00   0.218354E-01   0.345333E+00   0.345333E+00

   0.214730E+00   0.340749E+00   0.218742E-01   0.343942E+00   0.343942E+00

   0.215490E+00   0.310888E+00   0.217790E-01   0.342559E+00   0.342559E+00

   0.216250E+00   0.332136E+00   0.220170E-01   0.341184E+00   0.341184E+00

   0.217010E+00   0.384596E+00   0.221548E-01   0.339816E+00   0.339816E+00

   0.217770E+00   0.350303E+00   0.218567E-01   0.338455E+00   0.338455E+00

   0.218530E+00   0.309557E+00   0.217069E-01   0.337102E+00   0.337102E+00

   0.219290E+00   0.326318E+00   0.216298E-01   0.335756E+00   0.335756E+00

   0.220050E+00   0.352274E+00   0.218945E-01   0.334417E+00   0.334417E+00

   0.220810E+00   0.355064E+00   0.216283E-01   0.333086E+00   0.333086E+00

   0.221570E+00   0.303340E+00   0.217825E-01   0.331762E+00   0.331762E+00

   0.222330E+00   0.352093E+00   0.217168E-01   0.330446E+00   0.330446E+00

   0.223090E+00   0.313838E+00   0.214762E-01   0.329137E+00   0.329137E+00

   0.223850E+00   0.295403E+00   0.213422E-01   0.327835E+00   0.327835E+00

   0.224610E+00   0.347491E+00   0.213386E-01   0.326541E+00   0.326541E+00

   0.225370E+00   0.332630E+00   0.211578E-01   0.325254E+00   0.325254E+00

   0.226130E+00   0.318989E+00   0.209240E-01   0.323974E+00   0.323974E+00

   0.226890E+00   0.337202E+00   0.210564E-01   0.322702E+00   0.322702E+00

   0.227650E+00   0.350637E+00   0.209551E-01   0.321437E+00   0.321437E+00

   0.228410E+00   0.317164E+00   0.205971E-01   0.320180E+00   0.320180E+00

   0.229170E+00   0.303822E+00   0.204586E-01   0.318929E+00   0.318929E+00

   0.229930E+00   0.319369E+00   0.205279E-01   0.317686E+00   0.317686E+00

   0.230690E+00   0.301618E+00   0.205639E-01   0.316451E+00   0.316451E+00

   0.231450E+00   0.278576E+00   0.204533E-01   0.315222E+00   0.315222E+00

   0.232210E+00   0.326307E+00   0.205237E-01   0.314001E+00   0.314001E+00

   0.232970E+00   0.334032E+00   0.206253E-01   0.312787E+00   0.312787E+00

   0.233730E+00   0.354349E+00   0.202989E-01   0.311580E+00   0.311580E+00

   0.234490E+00   0.348103E+00   0.201576E-01   0.310380E+00   0.310380E+00

   0.235250E+00   0.312159E+00   0.202599E-01   0.309188E+00   0.309188E+00

   0.236010E+00   0.290076E+00   0.201580E-01   0.308003E+00   0.308003E+00

   0.236770E+00   0.270204E+00   0.200049E-01   0.306824E+00   0.306824E+00

   0.237530E+00   0.317511E+00   0.201273E-01   0.305653E+00   0.305653E+00

   0.238290E+00   0.298650E+00   0.199050E-01   0.304489E+00   0.304489E+00

   0.239050E+00   0.317180E+00   0.198060E-01   0.303332E+00   0.303332E+00

   0.239810E+00   0.309239E+00   0.197081E-01   0.302182E+00   0.302182E+00

   0.240570E+00   0.277397E+00   0.195858E-01   0.301039E+00   0.301039E+00

   0.241330E+00   0.285172E+00   0.195839E-01   0.299904E+00   0.299904E+00

   0.242090E+00   0.271314E+00   0.195020E-01   0.298775E+00   0.298775E+00

   0.242850E+00   0.286008E+00   0.195574E-01   0.297653E+00   0.297653E+00

   0.243610E+00   0.292500E+00   0.195368E-01   0.296537E+00   0.296537E+00

   0.244370E+00   0.290777E+00   0.193755E-01   0.295429E+00   0.295429E+00

   0.245130E+00   0.298501E+00   0.193815E-01   0.294328E+00   0.294328E+00

   0.245890E+00   0.263478E+00   0.192346E-01   0.293233E+00   0.293233E+00

   0.246650E+00   0.308039E+00   0.191052E-01   0.292145E+00   0.292145E+00

   0.247410E+00   0.287301E+00   0.191377E-01   0.291064E+00   0.291064E+00

   0.248170E+00   0.279096E+00   0.190239E-01   0.289990E+00   0.289990E+00

   0.248930E+00   0.265826E+00   0.189864E-01   0.288922E+00   0.288922E+00

   0.249690E+00   0.291109E+00   0.189375E-01   0.287861E+00   0.287861E+00

   0.250450E+00   0.293974E+00   0.188809E-01   0.286807E+00   0.286807E+00

   0.251210E+00   0.242303E+00   0.187751E-01   0.285759E+00   0.285759E+00

   0.251970E+00   0.271205E+00   0.186789E-01   0.284718E+00   0.284718E+00

   0.252730E+00   0.290389E+00   0.186800E-01   0.283683E+00   0.283683E+00

   0.253490E+00   0.298516E+00   0.185583E-01   0.282655E+00   0.282655E+00

   0.254250E+00   0.278607E+00   0.185273E-01   0.281633E+00   0.281633E+00

   0.255010E+00   0.295953E+00   0.185607E-01   0.280618E+00   0.280618E+00

   0.255770E+00   0.287381E+00   0.185422E-01   0.279609E+00   0.279609E+00

   0.256530E+00   0.281560E+00   0.184421E-01   0.278606E+00   0.278606E+00

   0.257290E+00   0.273129E+00   0.185231E-01   0.277610E+00   0.277610E+00

   0.258050E+00   0.273382E+00   0.183154E-01   0.276620E+00   0.276620E+00

   0.258810E+00   0.244339E+00   0.181927E-01   0.275636E+00   0.275636E+00

   0.259570E+00   0.247883E+00   0.181554E-01   0.274658E+00   0.274658E+00

   0.260330E+00   0.265755E+00   0.180951E-01   0.273687E+00   0.273687E+00

   0.261090E+00   0.256072E+00   0.180260E-01   0.272722E+00   0.272722E+00

   0.261850E+00   0.296812E+00   0.180292E-01   0.271762E+00   0.271762E+00

   0.262610E+00   0.269664E+00   0.181809E-01   0.270809E+00   0.270809E+00

   0.263370E+00   0.280052E+00   0.180260E-01   0.269862E+00   0.269862E+00

   0.264130E+00   0.271012E+00   0.181792E-01   0.268920E+00   0.268920E+00

   0.264890E+00   0.275747E+00   0.178936E-01   0.267985E+00   0.267985E+00

   0.265650E+00   0.292439E+00   0.178417E-01   0.267055E+00   0.267055E+00

   0.266410E+00   0.281724E+00   0.178796E-01   0.266131E+00   0.266131E+00

   0.267170E+00   0.277118E+00   0.177504E-01   0.265213E+00   0.265213E+00

   0.267930E+00   0.270679E+00   0.178300E-01   0.264301E+00   0.264301E+00

   0.268690E+00   0.265133E+00   0.177441E-01   0.263395E+00   0.263395E+00

   0.269450E+00   0.282177E+00   0.176889E-01   0.262494E+00   0.262494E+00

   0.270210E+00   0.270730E+00   0.175178E-01   0.261598E+00   0.261598E+00

   0.270970E+00   0.251673E+00   0.177226E-01   0.260709E+00   0.260709E+00

   0.271720E+00   0.267130E+00   0.174610E-01   0.259836E+00   0.259836E+00

   0.272480E+00   0.243959E+00   0.173569E-01   0.258957E+00   0.258957E+00

   0.273240E+00   0.253244E+00   0.174857E-01   0.258084E+00   0.258084E+00

   0.274000E+00   0.270602E+00   0.173373E-01   0.257216E+00   0.257216E+00

   0.274760E+00   0.208940E+00   0.172463E-01   0.256353E+00   0.256353E+00

   0.275520E+00   0.262003E+00   0.173086E-01   0.255496E+00   0.255496E+00

   0.276280E+00   0.267654E+00   0.172845E-01   0.254644E+00   0.254644E+00

   0.277040E+00   0.235906E+00   0.171659E-01   0.253797E+00   0.253797E+00

   0.277800E+00   0.251770E+00   0.172727E-01   0.252955E+00   0.252955E+00

   0.278560E+00   0.258988E+00   0.170670E-01   0.252118E+00   0.252118E+00

   0.279320E+00   0.261344E+00   0.170461E-01   0.251287E+00   0.251287E+00

   0.280080E+00   0.235336E+00   0.169280E-01   0.250460E+00   0.250460E+00

   0.280840E+00   0.260385E+00   0.169614E-01   0.249638E+00   0.249638E+00

   0.281600E+00   0.266184E+00   0.168459E-01   0.248822E+00   0.248822E+00

   0.282360E+00   0.220728E+00   0.169152E-01   0.248010E+00   0.248010E+00

   0.283120E+00   0.251227E+00   0.168878E-01   0.247203E+00   0.247203E+00

   0.283880E+00   0.242729E+00   0.169308E-01   0.246401E+00   0.246401E+00

   0.284640E+00   0.282247E+00   0.168666E-01   0.245603E+00   0.245603E+00

   0.285400E+00   0.244176E+00   0.166883E-01   0.244811E+00   0.244811E+00

   0.286160E+00   0.249016E+00   0.167911E-01   0.244022E+00   0.244022E+00

   0.286920E+00   0.250221E+00   0.168373E-01   0.243239E+00   0.243239E+00

   0.287680E+00   0.258138E+00   0.169008E-01   0.242460E+00   0.242460E+00

   0.288440E+00   0.238906E+00   0.168680E-01   0.241686E+00   0.241686E+00

   0.289200E+00   0.243542E+00   0.169757E-01   0.240916E+00   0.240916E+00

   0.289960E+00   0.255605E+00   0.167977E-01   0.240150E+00   0.240150E+00

   0.290720E+00   0.267696E+00   0.169883E-01   0.239389E+00   0.239389E+00

   0.291480E+00   0.249962E+00   0.168247E-01   0.238632E+00   0.238632E+00

   0.292240E+00   0.237638E+00   0.167975E-01   0.237880E+00   0.237880E+00

   0.293000E+00   0.215979E+00   0.167699E-01   0.237131E+00   0.237131E+00

   0.293760E+00   0.214939E+00   0.170863E-01   0.236387E+00   0.236387E+00

   0.294520E+00   0.231307E+00   0.169903E-01   0.235647E+00   0.235647E+00

   0.295280E+00   0.211631E+00   0.170427E-01   0.234911E+00   0.234911E+00

   0.296040E+00   0.228469E+00   0.169151E-01   0.234180E+00   0.234180E+00

   0.296800E+00   0.262583E+00   0.168851E-01   0.233452E+00   0.233452E+00

   0.297560E+00   0.249656E+00   0.170414E-01   0.232728E+00   0.232728E+00

   0.298320E+00   0.240747E+00   0.169923E-01   0.232008E+00   0.232008E+00

   0.299080E+00   0.223655E+00   0.170714E-01   0.231292E+00   0.231292E+00

   0.299840E+00   0.248607E+00   0.168992E-01   0.230580E+00   0.230580E+00

   0.300600E+00   0.217218E+00   0.169768E-01   0.229871E+00   0.229871E+00

   0.301360E+00   0.236158E+00   0.169000E-01   0.229166E+00   0.229166E+00

   0.302120E+00   0.235152E+00   0.167816E-01   0.228465E+00   0.228465E+00

   0.302880E+00   0.229221E+00   0.166108E-01   0.227768E+00   0.227768E+00

   0.303640E+00   0.209665E+00   0.167111E-01   0.227074E+00   0.227074E+00

   0.304400E+00   0.227275E+00   0.167659E-01   0.226384E+00   0.226384E+00

   0.305160E+00   0.234182E+00   0.167737E-01   0.225697E+00   0.225697E+00

   0.305920E+00   0.219854E+00   0.168582E-01   0.225014E+00   0.225014E+00

   0.306680E+00   0.248887E+00   0.170169E-01   0.224334E+00   0.224334E+00

   0.307440E+00   0.223285E+00   0.171322E-01   0.223657E+00   0.223657E+00

   0.308200E+00   0.234253E+00   0.169978E-01   0.222984E+00   0.222984E+00

   0.308960E+00   0.244386E+00   0.171820E-01   0.222314E+00   0.222314E+00

   0.309720E+00   0.218845E+00   0.169819E-01   0.221648E+00   0.221648E+00

   0.310480E+00   0.234856E+00   0.171512E-01   0.220985E+00   0.220985E+00

   0.311240E+00   0.205173E+00   0.170705E-01   0.220324E+00   0.220324E+00

   0.312000E+00   0.179451E+00   0.170686E-01   0.219667E+00   0.219667E+00

   0.312760E+00   0.259012E+00   0.170813E-01   0.219013E+00   0.219013E+00

   0.313520E+00   0.220952E+00   0.171235E-01   0.218362E+00   0.218362E+00

   0.314280E+00   0.203960E+00   0.172458E-01   0.217714E+00   0.217714E+00

   0.315040E+00   0.213481E+00   0.171130E-01   0.217069E+00   0.217069E+00

   0.315800E+00   0.223810E+00   0.170873E-01   0.216427E+00   0.216427E+00

   0.316560E+00   0.231271E+00   0.172996E-01   0.215788E+00   0.215788E+00

   0.317320E+00   0.198138E+00   0.173273E-01   0.215152E+00   0.215152E+00

   0.318080E+00   0.199775E+00   0.174640E-01   0.214518E+00   0.214518E+00

   0.318830E+00   0.203514E+00   0.174483E-01   0.213896E+00   0.213896E+00

   0.319590E+00   0.209303E+00   0.176973E-01   0.213268E+00   0.213268E+00

   0.320350E+00   0.231530E+00   0.177897E-01   0.212643E+00   0.212643E+00

   0.321110E+00   0.189791E+00   0.177666E-01   0.212020E+00   0.212020E+00

   0.321870E+00   0.205683E+00   0.177047E-01   0.211400E+00   0.211400E+00

   0.322630E+00   0.235867E+00   0.178816E-01   0.210782E+00   0.210782E+00

   0.323390E+00   0.219246E+00   0.177920E-01   0.210167E+00   0.210167E+00

   0.324150E+00   0.187267E+00   0.178584E-01   0.209555E+00   0.209555E+00

   0.324910E+00   0.212296E+00   0.180861E-01   0.208945E+00   0.208945E+00

   0.325670E+00   0.192111E+00   0.179781E-01   0.208337E+00   0.208337E+00

   0.326430E+00   0.196654E+00   0.181754E-01   0.207732E+00   0.207732E+00

   0.327190E+00   0.234360E+00   0.180785E-01   0.207129E+00   0.207129E+00

   0.327950E+00   0.198057E+00   0.182476E-01   0.206529E+00   0.206529E+00

   0.328710E+00   0.197506E+00   0.180753E-01   0.205930E+00   0.205930E+00

   0.329470E+00   0.176709E+00   0.180667E-01   0.205334E+00   0.205334E+00

   0.330230E+00   0.188406E+00   0.181103E-01   0.204741E+00   0.204741E+00

   0.330990E+00   0.227845E+00   0.181088E-01   0.204149E+00   0.204149E+00

   0.331750E+00   0.227507E+00   0.181894E-01   0.203560E+00   0.203560E+00

   0.332510E+00   0.227106E+00   0.181741E-01   0.202972E+00   0.202972E+00

   0.333270E+00   0.202918E+00   0.181672E-01   0.202387E+00   0.202387E+00

   0.334030E+00   0.172224E+00   0.182020E-01   0.201804E+00   0.201804E+00

   0.334790E+00   0.176654E+00   0.182205E-01   0.201223E+00   0.201223E+00

   0.335550E+00   0.223735E+00   0.184149E-01   0.200644E+00   0.200644E+00

   0.336310E+00   0.193652E+00   0.182026E-01   0.200067E+00   0.200067E+00

   0.337070E+00   0.229910E+00   0.183233E-01   0.199491E+00   0.199491E+00

   0.337830E+00   0.215964E+00   0.182973E-01   0.198918E+00   0.198918E+00

   0.338590E+00   0.235423E+00   0.185340E-01   0.198347E+00   0.198347E+00

   0.339350E+00   0.178606E+00   0.183651E-01   0.197777E+00   0.197777E+00

   0.340110E+00   0.173026E+00   0.184902E-01   0.197209E+00   0.197209E+00

   0.340870E+00   0.198169E+00   0.184944E-01   0.196643E+00   0.196643E+00

   0.341630E+00   0.180536E+00   0.184169E-01   0.196079E+00   0.196079E+00

   0.342390E+00   0.188311E+00   0.183422E-01   0.195516E+00   0.195516E+00

   0.343150E+00   0.189287E+00   0.185797E-01   0.194956E+00   0.194956E+00

   0.343910E+00   0.207529E+00   0.186146E-01   0.194397E+00   0.194397E+00

   0.344670E+00   0.183679E+00   0.184948E-01   0.193839E+00   0.193839E+00

   0.345430E+00   0.190119E+00   0.185054E-01   0.193283E+00   0.193283E+00

   0.346190E+00   0.167087E+00   0.184627E-01   0.192729E+00   0.192729E+00

   0.346950E+00   0.192231E+00   0.186079E-01   0.192176E+00   0.192176E+00

   0.347710E+00   0.173632E+00   0.187828E-01   0.191625E+00   0.191625E+00

   0.348470E+00   0.168495E+00   0.185871E-01   0.191076E+00   0.191076E+00

   0.349220E+00   0.220449E+00   0.185912E-01   0.190535E+00   0.190535E+00

   0.349980E+00   0.218287E+00   0.183119E-01   0.189988E+00   0.189988E+00

   0.350740E+00   0.180391E+00   0.180477E-01   0.189443E+00   0.189443E+00

   0.351500E+00   0.225630E+00   0.179337E-01   0.188899E+00   0.188899E+00

   0.352260E+00   0.206958E+00   0.178804E-01   0.188357E+00   0.188357E+00

   0.353020E+00   0.176230E+00   0.176759E-01   0.187816E+00   0.187816E+00

   0.353780E+00   0.183814E+00   0.178616E-01   0.187277E+00   0.187277E+00

   0.354540E+00   0.179680E+00   0.180226E-01   0.186739E+00   0.186739E+00

   0.355300E+00   0.188096E+00   0.179175E-01   0.186202E+00   0.186202E+00

   0.356060E+00   0.179766E+00   0.181597E-01   0.185666E+00   0.185666E+00

   0.356820E+00   0.200412E+00   0.181567E-01   0.185132E+00   0.185132E+00

   0.357580E+00   0.177365E+00   0.180412E-01   0.184599E+00   0.184599E+00

   0.358340E+00   0.184277E+00   0.181054E-01   0.184067E+00   0.184067E+00

   0.359100E+00   0.202000E+00   0.181821E-01   0.183537E+00   0.183537E+00

   0.359860E+00   0.212404E+00   0.182043E-01   0.183008E+00   0.183008E+00

   0.360620E+00   0.147975E+00   0.180347E-01   0.182480E+00   0.182480E+00

   0.361380E+00   0.144550E+00   0.181175E-01   0.181953E+00   0.181953E+00

   0.362140E+00   0.172716E+00   0.181095E-01   0.181427E+00   0.181427E+00

   0.362900E+00   0.161303E+00   0.182978E-01   0.180903E+00   0.180903E+00

   0.363660E+00   0.185584E+00   0.182628E-01   0.180379E+00   0.180379E+00

   0.364420E+00   0.170568E+00   0.183197E-01   0.179857E+00   0.179857E+00

   0.365180E+00   0.198111E+00   0.184082E-01   0.179336E+00   0.179336E+00

   0.365940E+00   0.174313E+00   0.184960E-01   0.178816E+00   0.178816E+00

   0.366700E+00   0.183388E+00   0.183971E-01   0.178297E+00   0.178297E+00

   0.367460E+00   0.164642E+00   0.185021E-01   0.177779E+00   0.177779E+00

   0.368220E+00   0.177636E+00   0.186029E-01   0.177262E+00   0.177262E+00

   0.368980E+00   0.165251E+00   0.188550E-01   0.176747E+00   0.176747E+00

   0.369740E+00   0.175873E+00   0.188853E-01   0.176232E+00   0.176232E+00

   0.370500E+00   0.185783E+00   0.188466E-01   0.175718E+00   0.175718E+00

   0.371260E+00   0.179636E+00   0.188139E-01   0.175205E+00   0.175205E+00

   0.372020E+00   0.172325E+00   0.189965E-01   0.174694E+00   0.174694E+00

   0.372770E+00   0.184582E+00   0.190946E-01   0.174190E+00   0.174190E+00

   0.373530E+00   0.181481E+00   0.189996E-01   0.173680E+00   0.173680E+00

   0.374290E+00   0.197240E+00   0.193148E-01   0.173171E+00   0.173171E+00

   0.375050E+00   0.194364E+00   0.194922E-01   0.172663E+00   0.172663E+00

   0.375810E+00   0.188584E+00   0.194969E-01   0.172156E+00   0.172156E+00

   0.376570E+00   0.161758E+00   0.197505E-01   0.171650E+00   0.171650E+00

   0.377330E+00   0.188073E+00   0.197437E-01   0.171145E+00   0.171145E+00

   0.378090E+00   0.214138E+00   0.199501E-01   0.170641E+00   0.170641E+00

   0.378850E+00   0.184002E+00   0.201263E-01   0.170138E+00   0.170138E+00

   0.379610E+00   0.177926E+00   0.201851E-01   0.169636E+00   0.169636E+00

   0.380370E+00   0.179480E+00   0.203436E-01   0.169134E+00   0.169134E+00

   0.381130E+00   0.212528E+00   0.203778E-01   0.168634E+00   0.168634E+00

   0.381890E+00   0.192352E+00   0.205370E-01   0.168134E+00   0.168134E+00

   0.382650E+00   0.183240E+00   0.207622E-01   0.167635E+00   0.167635E+00

   0.383410E+00   0.170704E+00   0.208851E-01   0.167138E+00   0.167138E+00

   0.384170E+00   0.154500E+00   0.209758E-01   0.166641E+00   0.166641E+00

   0.384930E+00   0.128912E+00   0.210603E-01   0.166144E+00   0.166144E+00

   0.385690E+00   0.175287E+00   0.212316E-01   0.165649E+00   0.165649E+00

   0.386450E+00   0.181672E+00   0.213107E-01   0.165155E+00   0.165155E+00

   0.387210E+00   0.179618E+00   0.215166E-01   0.164661E+00   0.164661E+00

   0.387970E+00   0.169935E+00   0.216511E-01   0.164168E+00   0.164168E+00

   0.388730E+00   0.162056E+00   0.216595E-01   0.163677E+00   0.163677E+00

   0.389490E+00   0.130951E+00   0.220053E-01   0.163186E+00   0.163186E+00

   0.390250E+00   0.161348E+00   0.219645E-01   0.162695E+00   0.162695E+00

   0.391010E+00   0.177769E+00   0.221177E-01   0.162206E+00   0.162206E+00

   0.391770E+00   0.224864E+00   0.223749E-01   0.161717E+00   0.161717E+00

   0.392520E+00   0.136287E+00   0.224738E-01   0.161236E+00   0.161236E+00

   0.393280E+00   0.178207E+00   0.225913E-01   0.160749E+00   0.160749E+00

   0.394040E+00   0.135917E+00   0.225308E-01   0.160263E+00   0.160263E+00

   0.394800E+00   0.180049E+00   0.226465E-01   0.159778E+00   0.159778E+00

   0.395560E+00   0.163667E+00   0.233389E-01   0.159294E+00   0.159294E+00

   0.396320E+00   0.169423E+00   0.231694E-01   0.158810E+00   0.158810E+00

   0.397080E+00   0.204097E+00   0.234883E-01   0.158327E+00   0.158327E+00

   0.397840E+00   0.185114E+00   0.237509E-01   0.157845E+00   0.157845E+00

   0.398600E+00   0.222762E+00   0.236293E-01   0.157364E+00   0.157364E+00

   0.399360E+00   0.201724E+00   0.239858E-01   0.156884E+00   0.156884E+00

   0.400120E+00   0.199113E+00   0.238062E-01   0.156404E+00   0.156404E+00

   0.400880E+00   0.186004E+00   0.243100E-01   0.155926E+00   0.155926E+00

   0.401640E+00   0.154309E+00   0.243251E-01   0.155448E+00   0.155448E+00

   0.402400E+00   0.140424E+00   0.245894E-01   0.154971E+00   0.154971E+00

   0.403160E+00   0.154493E+00   0.248977E-01   0.154495E+00   0.154495E+00

   0.403920E+00   0.152424E+00   0.777031E+00   0.154020E+00   0.154020E+00

   0.404680E+00   0.133317E+00   0.245395E-01   0.153545E+00   0.153545E+00

   0.405440E+00   0.166619E+00   0.247541E-01   0.153072E+00   0.153072E+00

   0.406200E+00   0.189990E+00   0.249713E-01   0.152599E+00   0.152599E+00

   0.406960E+00   0.161880E+00   0.250611E-01   0.152127E+00   0.152127E+00

   0.407720E+00   0.157177E+00   0.254876E-01   0.151656E+00   0.151656E+00

   0.408480E+00   0.187380E+00   0.251972E-01   0.151186E+00   0.151186E+00

   0.409240E+00   0.148307E+00   0.255510E-01   0.150716E+00   0.150716E+00

   0.409990E+00   0.174269E+00   0.255357E-01   0.150254E+00   0.150254E+00

   0.410750E+00   0.157649E+00   0.255714E-01   0.149786E+00   0.149786E+00

   0.411510E+00   0.143598E+00   0.257093E-01   0.149319E+00   0.149319E+00

   0.412270E+00   0.164705E+00   0.260291E-01   0.148853E+00   0.148853E+00

   0.413030E+00   0.185095E+00   0.260115E-01   0.148388E+00   0.148388E+00

   0.413790E+00   0.184726E+00   0.259652E-01   0.147924E+00   0.147924E+00

   0.414550E+00   0.175883E+00   0.259212E-01   0.147461E+00   0.147461E+00

   0.415310E+00   0.189243E+00   0.261738E-01   0.146998E+00   0.146998E+00

   0.416070E+00   0.127708E+00   0.264283E-01   0.146537E+00   0.146537E+00

   0.416830E+00   0.147776E+00   0.262383E-01   0.146076E+00   0.146076E+00

   0.417590E+00   0.184272E+00   0.265461E-01   0.145617E+00   0.145617E+00

   0.418350E+00   0.196333E+00   0.267408E-01   0.145158E+00   0.145158E+00

   0.419110E+00   0.125042E+00   0.264911E-01   0.144700E+00   0.144700E+00

   0.419870E+00   0.150916E+00   0.268614E-01   0.144243E+00   0.144243E+00

   0.420630E+00   0.168414E+00   0.272458E-01   0.143787E+00   0.143787E+00

   0.421390E+00   0.137040E+00   0.272307E-01   0.143332E+00   0.143332E+00

   0.422150E+00   0.118196E+00   0.272543E-01   0.142878E+00   0.142878E+00

   0.422910E+00   0.144885E+00   0.277125E-01   0.142424E+00   0.142424E+00

   0.423670E+00   0.222903E+00   0.279109E-01   0.141972E+00   0.141972E+00

   0.424430E+00   0.164769E+00   0.282829E-01   0.141521E+00   0.141521E+00

   0.425190E+00   0.179751E+00   0.286167E-01   0.141070E+00   0.141070E+00

   0.425940E+00   0.176051E+00   0.292466E-01   0.140627E+00   0.140627E+00

   0.426700E+00   0.186823E+00   0.291677E-01   0.140178E+00   0.140178E+00

   0.427460E+00   0.102354E+00   0.291613E-01   0.139731E+00   0.139731E+00

   0.428220E+00   0.184858E+00   0.295988E-01   0.139284E+00   0.139284E+00

   0.428980E+00   0.155286E+00   0.302820E-01   0.138839E+00   0.138839E+00

   0.429740E+00   0.137597E+00   0.302512E-01   0.138394E+00   0.138394E+00

   0.430500E+00   0.192961E+00   0.303425E-01   0.137951E+00   0.137951E+00

   0.431260E+00   0.196720E+00   0.307989E-01   0.137508E+00   0.137508E+00

   0.432020E+00   0.109180E+00   0.312663E-01   0.137067E+00   0.137067E+00

   0.432780E+00   0.987538E-01   0.317481E-01   0.136627E+00   0.136627E+00

   0.433540E+00   0.130218E+00   0.316823E-01   0.136187E+00   0.136187E+00

   0.434300E+00   0.163891E+00   0.320687E-01   0.135749E+00   0.135749E+00

   0.435060E+00   0.127605E+00   0.323271E-01   0.135312E+00   0.135312E+00


           ####      Real Space Data                               ####


           Distance distribution  function of particle  


      R          P(R)      ERROR


  0.0000E+00  0.0000E+00  0.0000E+00

  0.1444E+00  0.2889E-03  0.4404E-05

  0.2888E+00  0.5676E-03  0.8504E-05

  0.4332E+00  0.8361E-03  0.1230E-04

  0.5775E+00  0.1094E-02  0.1580E-04

  0.7219E+00  0.1343E-02  0.1900E-04

  0.8663E+00  0.1581E-02  0.2190E-04

  0.1011E+01  0.1809E-02  0.2451E-04

  0.1155E+01  0.2027E-02  0.2684E-04

  0.1299E+01  0.2235E-02  0.2888E-04

  0.1444E+01  0.2434E-02  0.3065E-04

  0.1588E+01  0.2622E-02  0.3215E-04

  0.1733E+01  0.2802E-02  0.3338E-04

  0.1877E+01  0.2971E-02  0.3436E-04

  0.2021E+01  0.3131E-02  0.3510E-04

  0.2166E+01  0.3282E-02  0.3560E-04

  0.2310E+01  0.3424E-02  0.3587E-04

  0.2455E+01  0.3557E-02  0.3592E-04

  0.2599E+01  0.3681E-02  0.3577E-04

  0.2743E+01  0.3796E-02  0.3543E-04

  0.2888E+01  0.3903E-02  0.3490E-04

  0.3032E+01  0.4002E-02  0.3421E-04

  0.3176E+01  0.4092E-02  0.3337E-04

  0.3321E+01  0.4175E-02  0.3239E-04

  0.3465E+01  0.4249E-02  0.3130E-04

  0.3610E+01  0.4316E-02  0.3011E-04

  0.3754E+01  0.4376E-02  0.2885E-04

  0.3898E+01  0.4429E-02  0.2754E-04

  0.4043E+01  0.4474E-02  0.2622E-04

  0.4187E+01  0.4513E-02  0.2492E-04

  0.4332E+01  0.4545E-02  0.2368E-04

  0.4476E+01  0.4571E-02  0.2254E-04

  0.4620E+01  0.4591E-02  0.2156E-04

  0.4765E+01  0.4605E-02  0.2078E-04

  0.4909E+01  0.4614E-02  0.2025E-04

  0.5053E+01  0.4617E-02  0.2002E-04

  0.5198E+01  0.4614E-02  0.2011E-04

  0.5342E+01  0.4607E-02  0.2052E-04

  0.5487E+01  0.4595E-02  0.2124E-04

  0.5631E+01  0.4579E-02  0.2223E-04

  0.5775E+01  0.4559E-02  0.2347E-04

  0.5920E+01  0.4534E-02  0.2489E-04

  0.6064E+01  0.4506E-02  0.2646E-04

  0.6209E+01  0.4474E-02  0.2813E-04

  0.6353E+01  0.4439E-02  0.2988E-04

  0.6497E+01  0.4400E-02  0.3167E-04

  0.6642E+01  0.4359E-02  0.3347E-04

  0.6786E+01  0.4315E-02  0.3526E-04

  0.6930E+01  0.4269E-02  0.3703E-04

  0.7075E+01  0.4220E-02  0.3875E-04

  0.7219E+01  0.4169E-02  0.4042E-04

  0.7364E+01  0.4117E-02  0.4201E-04

  0.7508E+01  0.4063E-02  0.4353E-04

  0.7652E+01  0.4007E-02  0.4495E-04

  0.7797E+01  0.3950E-02  0.4628E-04

  0.7941E+01  0.3892E-02  0.4750E-04

  0.8086E+01  0.3833E-02  0.4861E-04

  0.8230E+01  0.3774E-02  0.4961E-04

  0.8374E+01  0.3714E-02  0.5049E-04

  0.8519E+01  0.3653E-02  0.5125E-04

  0.8663E+01  0.3592E-02  0.5189E-04

  0.8807E+01  0.3532E-02  0.5241E-04

  0.8952E+01  0.3471E-02  0.5280E-04

  0.9096E+01  0.3410E-02  0.5307E-04

  0.9241E+01  0.3350E-02  0.5321E-04

  0.9385E+01  0.3290E-02  0.5324E-04

  0.9529E+01  0.3231E-02  0.5315E-04

  0.9674E+01  0.3172E-02  0.5296E-04

  0.9818E+01  0.3114E-02  0.5265E-04

  0.9963E+01  0.3057E-02  0.5225E-04

  0.1011E+02  0.3001E-02  0.5175E-04

  0.1025E+02  0.2945E-02  0.5116E-04

  0.1040E+02  0.2891E-02  0.5050E-04

  0.1054E+02  0.2838E-02  0.4978E-04

  0.1068E+02  0.2787E-02  0.4900E-04

  0.1083E+02  0.2736E-02  0.4818E-04

  0.1097E+02  0.2687E-02  0.4732E-04

  0.1112E+02  0.2639E-02  0.4646E-04

  0.1126E+02  0.2593E-02  0.4559E-04

  0.1141E+02  0.2548E-02  0.4474E-04

  0.1155E+02  0.2504E-02  0.4393E-04

  0.1170E+02  0.2462E-02  0.4316E-04

  0.1184E+02  0.2421E-02  0.4247E-04

  0.1198E+02  0.2382E-02  0.4187E-04

  0.1213E+02  0.2344E-02  0.4137E-04

  0.1227E+02  0.2307E-02  0.4099E-04

  0.1242E+02  0.2272E-02  0.4074E-04

  0.1256E+02  0.2239E-02  0.4064E-04

  0.1271E+02  0.2207E-02  0.4069E-04

  0.1285E+02  0.2176E-02  0.4089E-04

  0.1299E+02  0.2146E-02  0.4125E-04

  0.1314E+02  0.2118E-02  0.4176E-04

  0.1328E+02  0.2091E-02  0.4241E-04

  0.1343E+02  0.2065E-02  0.4320E-04

  0.1357E+02  0.2041E-02  0.4410E-04

  0.1372E+02  0.2017E-02  0.4512E-04

  0.1386E+02  0.1995E-02  0.4622E-04

  0.1401E+02  0.1973E-02  0.4739E-04

  0.1415E+02  0.1953E-02  0.4863E-04

  0.1429E+02  0.1933E-02  0.4990E-04

  0.1444E+02  0.1915E-02  0.5120E-04

  0.1458E+02  0.1897E-02  0.5252E-04

  0.1473E+02  0.1879E-02  0.5383E-04

  0.1487E+02  0.1863E-02  0.5513E-04

  0.1502E+02  0.1847E-02  0.5640E-04

  0.1516E+02  0.1832E-02  0.5763E-04

  0.1530E+02  0.1817E-02  0.5882E-04

  0.1545E+02  0.1802E-02  0.5995E-04

  0.1559E+02  0.1788E-02  0.6102E-04

  0.1574E+02  0.1774E-02  0.6201E-04

  0.1588E+02  0.1761E-02  0.6293E-04

  0.1603E+02  0.1747E-02  0.6377E-04

  0.1617E+02  0.1734E-02  0.6452E-04

  0.1632E+02  0.1720E-02  0.6518E-04

  0.1646E+02  0.1707E-02  0.6576E-04

  0.1660E+02  0.1694E-02  0.6623E-04

  0.1675E+02  0.1680E-02  0.6662E-04

  0.1689E+02  0.1666E-02  0.6691E-04

  0.1704E+02  0.1653E-02  0.6711E-04

  0.1718E+02  0.1638E-02  0.6722E-04

  0.1733E+02  0.1624E-02  0.6724E-04

  0.1747E+02  0.1609E-02  0.6718E-04

  0.1761E+02  0.1594E-02  0.6703E-04

  0.1776E+02  0.1579E-02  0.6682E-04

  0.1790E+02  0.1563E-02  0.6653E-04

  0.1805E+02  0.1546E-02  0.6619E-04

  0.1819E+02  0.1529E-02  0.6579E-04

  0.1834E+02  0.1512E-02  0.6535E-04

  0.1848E+02  0.1494E-02  0.6488E-04

  0.1863E+02  0.1475E-02  0.6438E-04

  0.1877E+02  0.1456E-02  0.6386E-04

  0.1891E+02  0.1436E-02  0.6335E-04

  0.1906E+02  0.1416E-02  0.6285E-04

  0.1920E+02  0.1395E-02  0.6236E-04

  0.1935E+02  0.1373E-02  0.6192E-04

  0.1949E+02  0.1351E-02  0.6151E-04

  0.1964E+02  0.1328E-02  0.6117E-04

  0.1978E+02  0.1305E-02  0.6089E-04

  0.1993E+02  0.1281E-02  0.6069E-04

  0.2007E+02  0.1256E-02  0.6057E-04

  0.2021E+02  0.1231E-02  0.6055E-04

  0.2036E+02  0.1205E-02  0.6062E-04

  0.2050E+02  0.1179E-02  0.6079E-04

  0.2065E+02  0.1152E-02  0.6107E-04

  0.2079E+02  0.1125E-02  0.6144E-04

  0.2094E+02  0.1098E-02  0.6190E-04

  0.2108E+02  0.1070E-02  0.6246E-04

  0.2122E+02  0.1041E-02  0.6309E-04

  0.2137E+02  0.1012E-02  0.6380E-04

  0.2151E+02  0.9832E-03  0.6457E-04

  0.2166E+02  0.9538E-03  0.6538E-04

  0.2180E+02  0.9241E-03  0.6623E-04

  0.2195E+02  0.8943E-03  0.6709E-04

  0.2209E+02  0.8642E-03  0.6797E-04

  0.2224E+02  0.8340E-03  0.6883E-04

  0.2238E+02  0.8037E-03  0.6966E-04

  0.2252E+02  0.7733E-03  0.7045E-04

  0.2267E+02  0.7429E-03  0.7119E-04

  0.2281E+02  0.7125E-03  0.7185E-04

  0.2296E+02  0.6822E-03  0.7242E-04

  0.2310E+02  0.6520E-03  0.7288E-04

  0.2325E+02  0.6219E-03  0.7323E-04

  0.2339E+02  0.5920E-03  0.7345E-04

  0.2353E+02  0.5624E-03  0.7352E-04

  0.2368E+02  0.5329E-03  0.7342E-04

  0.2382E+02  0.5038E-03  0.7315E-04

  0.2397E+02  0.4751E-03  0.7269E-04

  0.2411E+02  0.4467E-03  0.7204E-04

  0.2426E+02  0.4187E-03  0.7117E-04

  0.2440E+02  0.3911E-03  0.7007E-04

  0.2455E+02  0.3641E-03  0.6874E-04

  0.2469E+02  0.3375E-03  0.6715E-04

  0.2483E+02  0.3115E-03  0.6531E-04

  0.2498E+02  0.2861E-03  0.6320E-04

  0.2512E+02  0.2612E-03  0.6081E-04

  0.2527E+02  0.2369E-03  0.5812E-04

  0.2541E+02  0.2133E-03  0.5514E-04

  0.2556E+02  0.1904E-03  0.5185E-04

  0.2570E+02  0.1681E-03  0.4823E-04

  0.2584E+02  0.1465E-03  0.4429E-04

  0.2599E+02  0.1256E-03  0.4002E-04

  0.2613E+02  0.1055E-03  0.3540E-04

  0.2628E+02  0.8605E-04  0.3042E-04

  0.2642E+02  0.6736E-04  0.2509E-04

  0.2657E+02  0.4940E-04  0.1939E-04

  0.2671E+02  0.3219E-04  0.1331E-04

  0.2686E+02  0.1573E-04  0.6849E-05

  0.2700E+02  0.0000E+00  0.0000E+00
```
