## Supplementary material for "LEA_4 motifs function alone and in conjunction with synergistic cosolutes to protect a labile enzyme during desiccation": File S1: Ornithine 8b.dat

```
### DATA:
#
# 555
#      Q             I(Q)           Error     
1.40600000E-02  -3.34747250E-01  1.04825174E+00
1.48200000E-02  8.69486667E-01  8.44009199E-01
1.55800000E-02  3.29598667E-01  6.72701212E-01
1.63400000E-02  4.12575667E-01  4.92491146E-01
1.71000000E-02  3.80750583E-01  3.99690774E-01
1.78600000E-02  3.48191333E-01  2.75196110E-01
1.86200000E-02  6.33530167E-01  1.90433414E-01
1.93800000E-02  5.54379833E-01  1.47649873E-01
2.01400000E-02  5.00038833E-01  1.16059131E-01
2.09000000E-02  6.64959417E-01  9.79163908E-02
2.16600000E-02  5.59300167E-01  8.96841120E-02
2.24200000E-02  5.59012167E-01  8.21703275E-02
2.31800000E-02  5.75844417E-01  7.61973492E-02
2.39500000E-02  5.90865083E-01  7.22641664E-02
2.47100000E-02  5.26764833E-01  7.24085256E-02
2.54700000E-02  6.66861083E-01  6.94649401E-02
2.62300000E-02  6.06715917E-01  6.61687571E-02
2.69900000E-02  7.00196917E-01  6.40455324E-02
2.77500000E-02  6.27670917E-01  6.42037354E-02
2.85100000E-02  6.92733000E-01  6.24442956E-02
2.92700000E-02  6.96871333E-01  6.10678527E-02
3.00300000E-02  7.82147917E-01  5.86528740E-02
3.07900000E-02  6.50446083E-01  5.80356680E-02
3.15500000E-02  7.55294583E-01  5.69488607E-02
3.23100000E-02  7.39737833E-01  5.55754587E-02
3.30700000E-02  6.71236250E-01  5.36830208E-02
3.38300000E-02  6.15071833E-01  5.39803873E-02
3.45900000E-02  7.21234250E-01  5.30106589E-02
3.53500000E-02  6.78194250E-01  5.14789926E-02
3.61100000E-02  5.53315917E-01  5.07018090E-02
3.68700000E-02  7.04694250E-01  5.04408046E-02
3.76300000E-02  6.85671250E-01  4.92645806E-02
3.83900000E-02  7.15875917E-01  4.88255779E-02
3.91500000E-02  5.87024000E-01  4.79986487E-02
3.99100000E-02  7.18310500E-01  4.67298078E-02
4.06700000E-02  6.71725750E-01  4.69243054E-02
4.14300000E-02  5.55513583E-01  4.49816561E-02
4.21900000E-02  6.43826583E-01  4.64133132E-02
4.29500000E-02  6.08750917E-01  4.53980998E-02
4.37100000E-02  6.28177583E-01  4.42786502E-02
4.44700000E-02  6.18883167E-01  4.35683360E-02
4.52300000E-02  6.66143500E-01  4.37270594E-02
4.59900000E-02  7.41151500E-01  4.16335257E-02
4.67500000E-02  6.68891000E-01  4.12613025E-02
4.75100000E-02  6.84417083E-01  4.09451356E-02
4.82700000E-02  6.97530667E-01  4.12622786E-02
4.90300000E-02  7.24656667E-01  4.08475175E-02
4.97900000E-02  7.16027500E-01  4.08107233E-02
5.05500000E-02  7.02085333E-01  4.02190735E-02
5.13100000E-02  7.45685333E-01  3.95566911E-02
5.20700000E-02  6.53859083E-01  3.89571592E-02
5.28300000E-02  7.03028083E-01  3.89069237E-02
5.35900000E-02  6.86229167E-01  3.84460175E-02
5.43500000E-02  6.71948250E-01  3.86266394E-02
5.51100000E-02  6.71136750E-01  3.80138544E-02
5.58700000E-02  7.27483417E-01  3.78863616E-02
5.66300000E-02  6.83184250E-01  3.73831666E-02
5.73900000E-02  6.72474667E-01  3.73734421E-02
5.81500000E-02  6.90956417E-01  3.65807592E-02
5.89100000E-02  6.65352667E-01  3.62481708E-02
5.96700000E-02  6.68611333E-01  3.60151333E-02
6.04300000E-02  6.38320667E-01  3.54396565E-02
6.11900000E-02  6.96633667E-01  3.57587245E-02
6.19500000E-02  6.93434167E-01  3.48579563E-02
6.27100000E-02  6.77981083E-01  3.55670780E-02
6.34700000E-02  6.89441667E-01  3.47288388E-02
6.42300000E-02  6.38040083E-01  3.47478135E-02
6.49900000E-02  6.04256583E-01  3.42930957E-02
6.57500000E-02  6.57080250E-01  3.38197048E-02
6.65100000E-02  6.48296167E-01  3.36588233E-02
6.72700000E-02  6.41262917E-01  3.36355634E-02
6.80300000E-02  6.70066250E-01  3.28673752E-02
6.87900000E-02  5.93670667E-01  3.31153048E-02
6.95500000E-02  6.92330833E-01  3.31727086E-02
7.03100000E-02  5.82840250E-01  3.24983616E-02
7.10700000E-02  6.02596333E-01  3.26373065E-02
7.18300000E-02  6.00318250E-01  3.21001947E-02
7.25900000E-02  6.42353333E-01  3.16728268E-02
7.33500000E-02  6.30822083E-01  3.20349774E-02
7.41200000E-02  7.00554250E-01  3.17337377E-02
7.48800000E-02  6.78020583E-01  3.17814795E-02
7.56400000E-02  7.00327000E-01  3.14607623E-02
7.64000000E-02  6.75391500E-01  3.15426070E-02
7.71600000E-02  5.73761167E-01  3.10506051E-02
7.79200000E-02  6.06783083E-01  3.08437808E-02
7.86800000E-02  6.51408250E-01  3.07944722E-02
7.94400000E-02  6.32416250E-01  3.04670663E-02
8.02000000E-02  5.98277833E-01  3.01923361E-02
8.09600000E-02  6.33250000E-01  2.98079243E-02
8.17200000E-02  5.91460917E-01  2.98575365E-02
8.24800000E-02  6.40787167E-01  2.95257414E-02
8.32400000E-02  6.10443250E-01  2.93763318E-02
8.40000000E-02  6.24090750E-01  2.93386277E-02
8.47600000E-02  6.27056000E-01  2.90806491E-02
8.55200000E-02  6.50503750E-01  2.96980403E-02
8.62800000E-02  6.28149167E-01  2.97073237E-02
8.70400000E-02  6.45251250E-01  3.05043734E-02
8.78000000E-02  6.47034583E-01  3.06590627E-02
8.85600000E-02  6.63767750E-01  3.13805362E-02
8.93200000E-02  6.41227000E-01  3.12094190E-02
9.00800000E-02  6.37620667E-01  3.12991614E-02
9.08400000E-02  6.50698083E-01  3.17711502E-02
9.16000000E-02  5.98799750E-01  3.18206866E-02
9.23600000E-02  5.94369667E-01  3.23357612E-02
9.31200000E-02  5.83835583E-01  3.18596976E-02
9.38800000E-02  6.13233833E-01  3.22995919E-02
9.46400000E-02  5.77944583E-01  3.24301408E-02
9.54000000E-02  5.93431500E-01  3.24053498E-02
9.61600000E-02  5.08877750E-01  3.23907806E-02
9.69200000E-02  6.26647333E-01  3.19011902E-02
9.76800000E-02  5.65323417E-01  3.21523065E-02
9.84400000E-02  6.34931583E-01  3.18390708E-02
9.92000000E-02  6.30721083E-01  3.23291265E-02
9.99600000E-02  5.44605333E-01  3.21074869E-02
1.00720000E-01  5.52879917E-01  3.10901018E-02
1.01480000E-01  5.69335417E-01  3.02651563E-02
1.02240000E-01  6.19121583E-01  3.00316089E-02
1.03000000E-01  5.58229083E-01  2.93340754E-02
1.03760000E-01  5.92206583E-01  2.93316584E-02
1.04520000E-01  6.08912333E-01  2.89884650E-02
1.05280000E-01  5.43986417E-01  2.85838894E-02
1.06040000E-01  5.44461083E-01  2.83411943E-02
1.06800000E-01  5.89322583E-01  2.80843713E-02
1.07560000E-01  5.37575333E-01  2.80472673E-02
1.08320000E-01  5.76623667E-01  2.75709294E-02
1.09080000E-01  5.23730583E-01  2.77657989E-02
1.09840000E-01  5.62083083E-01  2.77046794E-02
1.10600000E-01  5.66788167E-01  2.75137662E-02
1.11360000E-01  5.30707000E-01  2.76247398E-02
1.12120000E-01  5.65226417E-01  2.75665592E-02
1.12880000E-01  5.03641417E-01  2.72134337E-02
1.13640000E-01  6.03734083E-01  2.70997148E-02
1.14400000E-01  5.57785333E-01  2.68045689E-02
1.15160000E-01  5.46124667E-01  2.67882950E-02
1.15920000E-01  5.54968167E-01  2.64863565E-02
1.16680000E-01  5.44634750E-01  2.60789704E-02
1.17440000E-01  5.29353250E-01  2.60773571E-02
1.18200000E-01  5.33537583E-01  2.61116943E-02
1.18960000E-01  5.40452417E-01  2.55625500E-02
1.19720000E-01  5.10050500E-01  2.58076398E-02
1.20480000E-01  5.56865000E-01  2.58466594E-02
1.21240000E-01  4.91939667E-01  2.56090737E-02
1.22000000E-01  4.93340750E-01  2.52371097E-02
1.22760000E-01  5.38298750E-01  2.52647942E-02
1.23520000E-01  4.90058000E-01  2.50669276E-02
1.24280000E-01  5.22967667E-01  2.50049178E-02
1.25040000E-01  5.62434333E-01  2.49354044E-02
1.25800000E-01  5.12875333E-01  2.46757005E-02
1.26560000E-01  5.49602750E-01  2.45059786E-02
1.27320000E-01  5.17605583E-01  2.43637151E-02
1.28080000E-01  5.27296583E-01  2.43445488E-02
1.28840000E-01  5.31303500E-01  2.44025220E-02
1.29600000E-01  5.22879750E-01  2.40204076E-02
1.30360000E-01  4.88730500E-01  2.39552961E-02
1.31120000E-01  5.11108583E-01  2.37156889E-02
1.31880000E-01  5.28466667E-01  2.37678973E-02
1.32640000E-01  5.36928750E-01  2.34456602E-02
1.33400000E-01  4.92634083E-01  2.34524596E-02
1.34160000E-01  5.30849917E-01  2.32343598E-02
1.34920000E-01  5.36411917E-01  2.29883256E-02
1.35680000E-01  4.80302000E-01  2.27947139E-02
1.36440000E-01  4.67315750E-01  2.30365318E-02
1.37200000E-01  5.57489917E-01  2.29601189E-02
1.37960000E-01  4.85312750E-01  2.27520023E-02
1.38730000E-01  5.29792417E-01  2.28499136E-02
1.39490000E-01  5.15203000E-01  2.25246898E-02
1.40250000E-01  5.39839583E-01  2.26578952E-02
1.41010000E-01  4.80759250E-01  2.23888781E-02
1.41770000E-01  5.08804250E-01  2.24666525E-02
1.42530000E-01  4.89586333E-01  2.23817436E-02
1.43290000E-01  5.05147750E-01  2.22991458E-02
1.44050000E-01  4.62347917E-01  2.21100290E-02
1.44810000E-01  5.01657917E-01  2.20025348E-02
1.45570000E-01  4.47254000E-01  2.21507963E-02
1.46330000E-01  4.46286417E-01  2.19179807E-02
1.47090000E-01  4.51677417E-01  2.20348667E-02
1.47850000E-01  4.75824250E-01  2.19201263E-02
1.48610000E-01  4.78948083E-01  2.19570083E-02
1.49370000E-01  4.37279833E-01  2.16476283E-02
1.50130000E-01  4.67913250E-01  2.16789643E-02
1.50890000E-01  4.65713417E-01  2.15788380E-02
1.51650000E-01  4.81789667E-01  2.13855537E-02
1.52410000E-01  4.55886750E-01  2.13459909E-02
1.53170000E-01  4.99639250E-01  2.11750775E-02
1.53930000E-01  4.69272667E-01  2.14134888E-02
1.54690000E-01  4.40448167E-01  2.11255966E-02
1.55450000E-01  4.60580500E-01  2.09770591E-02
1.56210000E-01  4.42336167E-01  2.09296700E-02
1.56970000E-01  4.30579583E-01  2.10175421E-02
1.57730000E-01  5.10019000E-01  2.09017169E-02
1.58490000E-01  4.61081500E-01  2.07665698E-02
1.59250000E-01  4.40070083E-01  2.05031235E-02
1.60010000E-01  4.63104250E-01  2.07951706E-02
1.60770000E-01  4.52504750E-01  2.05591333E-02
1.61530000E-01  4.37196917E-01  2.06101811E-02
1.62290000E-01  4.37370500E-01  2.04877401E-02
1.63050000E-01  4.28022250E-01  2.03193778E-02
1.63810000E-01  4.39142500E-01  2.02488610E-02
1.64570000E-01  4.45573750E-01  2.02372573E-02
1.65330000E-01  4.48336083E-01  2.02203993E-02
1.66090000E-01  4.29743167E-01  2.01772766E-02
1.66850000E-01  4.23620417E-01  2.00575682E-02
1.67610000E-01  4.53750833E-01  2.00457912E-02
1.68370000E-01  4.11569083E-01  2.00745785E-02
1.69130000E-01  3.82577750E-01  1.97823617E-02
1.69890000E-01  4.34623167E-01  1.98400343E-02
1.70650000E-01  3.99721000E-01  1.96253871E-02
1.71410000E-01  4.11939583E-01  1.97421567E-02
1.72170000E-01  4.19131750E-01  1.95444558E-02
1.72930000E-01  4.54681583E-01  1.96580549E-02
1.73690000E-01  4.20074167E-01  1.94373781E-02
1.74450000E-01  4.16994417E-01  1.96227627E-02
1.75210000E-01  4.31568167E-01  1.96528237E-02
1.75970000E-01  4.07057000E-01  1.99724757E-02
1.76730000E-01  4.47160667E-01  2.03347863E-02
1.77490000E-01  3.79388000E-01  2.02870713E-02
1.78250000E-01  3.56472167E-01  2.05750442E-02
1.79010000E-01  3.59922167E-01  2.07066607E-02
1.79770000E-01  4.15881917E-01  2.07760132E-02
1.80530000E-01  3.98461167E-01  2.07846331E-02
1.81290000E-01  4.41683667E-01  2.10417797E-02
1.82050000E-01  3.93625667E-01  2.09630600E-02
1.82810000E-01  4.47312000E-01  2.11702030E-02
1.83570000E-01  4.09687750E-01  2.11206549E-02
1.84330000E-01  3.99546917E-01  2.14270883E-02
1.85090000E-01  3.72470667E-01  2.13382917E-02
1.85850000E-01  3.92749083E-01  2.14170291E-02
1.86610000E-01  3.99626500E-01  2.13617065E-02
1.87370000E-01  3.83006500E-01  2.16436382E-02
1.88130000E-01  3.71996500E-01  2.14752023E-02
1.88890000E-01  3.91623083E-01  2.14782604E-02
1.89650000E-01  4.03515250E-01  2.15605513E-02
1.90410000E-01  3.93989917E-01  2.14887155E-02
1.91170000E-01  3.75954500E-01  2.15865593E-02
1.91930000E-01  3.85174333E-01  2.16500897E-02
1.92690000E-01  3.60892083E-01  2.17152382E-02
1.93450000E-01  3.89857083E-01  2.19850912E-02
1.94210000E-01  3.38375167E-01  2.19484549E-02
1.94970000E-01  3.73857167E-01  2.16904831E-02
1.95730000E-01  4.03949417E-01  2.22922677E-02
1.96490000E-01  3.50615583E-01  2.19906104E-02
1.97250000E-01  3.47070083E-01  2.20693095E-02
1.98010000E-01  3.63439583E-01  2.20572236E-02
1.98770000E-01  3.28078917E-01  2.19344008E-02
1.99530000E-01  3.63282667E-01  2.22163464E-02
2.00290000E-01  3.38356250E-01  2.18715077E-02
2.01050000E-01  3.75984417E-01  2.21985425E-02
2.01810000E-01  3.55615000E-01  2.19258291E-02
2.02570000E-01  3.35750583E-01  2.19881243E-02
2.03330000E-01  3.50004583E-01  2.18208890E-02
2.04090000E-01  3.90604417E-01  2.21084631E-02
2.04850000E-01  3.63102750E-01  2.19137436E-02
2.05610000E-01  2.82468083E-01  2.20939785E-02
2.06370000E-01  3.78630583E-01  2.22634782E-02
2.07130000E-01  3.45465167E-01  2.21505446E-02
2.07890000E-01  3.26294333E-01  2.20680553E-02
2.08650000E-01  3.28681000E-01  2.18493600E-02
2.09410000E-01  3.06987500E-01  2.20148390E-02
2.10170000E-01  3.42195750E-01  2.19149022E-02
2.10930000E-01  3.37031917E-01  2.22530944E-02
2.11690000E-01  3.37427417E-01  2.22835724E-02
2.12450000E-01  3.46272167E-01  2.19763361E-02
2.13210000E-01  3.12974833E-01  2.19875678E-02
2.13970000E-01  3.34209000E-01  2.18335632E-02
2.14730000E-01  3.28193333E-01  2.18773544E-02
2.15490000E-01  3.01717000E-01  2.17889085E-02
2.16250000E-01  3.46606167E-01  2.20040075E-02
2.17010000E-01  3.54677583E-01  2.21835184E-02
2.17770000E-01  3.03108750E-01  2.18942267E-02
2.18530000E-01  3.10167583E-01  2.17173988E-02
2.19290000E-01  3.10340500E-01  2.16491146E-02
2.20050000E-01  3.44238833E-01  2.18970017E-02
2.20810000E-01  3.27987667E-01  2.16372655E-02
2.21570000E-01  2.95017000E-01  2.17941344E-02
2.22330000E-01  3.23074250E-01  2.17096896E-02
2.23090000E-01  3.03747500E-01  2.14842927E-02
2.23850000E-01  2.68304917E-01  2.13436646E-02
2.24610000E-01  3.38726583E-01  2.13341721E-02
2.25370000E-01  3.05030583E-01  2.11826322E-02
2.26130000E-01  2.74007667E-01  2.09211864E-02
2.26890000E-01  3.26504917E-01  2.10570953E-02
2.27650000E-01  3.25272333E-01  2.09748316E-02
2.28410000E-01  3.00547250E-01  2.06031808E-02
2.29170000E-01  2.89535667E-01  2.04921336E-02
2.29930000E-01  2.93579083E-01  2.05259816E-02
2.30690000E-01  2.74685250E-01  2.05783552E-02
2.31450000E-01  2.68658583E-01  2.04612431E-02
2.32210000E-01  2.88994333E-01  2.05401624E-02
2.32970000E-01  3.04500000E-01  2.06482698E-02
2.33730000E-01  3.14722333E-01  2.03215839E-02
2.34490000E-01  3.22631500E-01  2.01554203E-02
2.35250000E-01  2.79814583E-01  2.02720974E-02
2.36010000E-01  2.89117500E-01  2.01577465E-02
2.36770000E-01  2.38945667E-01  2.00171620E-02
2.37530000E-01  3.07697250E-01  2.01289572E-02
2.38290000E-01  2.81825333E-01  1.99102878E-02
2.39050000E-01  3.04025833E-01  1.98101156E-02
2.39810000E-01  3.09725750E-01  1.97137407E-02
2.40570000E-01  2.69177083E-01  1.95790169E-02
2.41330000E-01  2.75023750E-01  1.95743991E-02
2.42090000E-01  2.58939917E-01  1.95063421E-02
2.42850000E-01  2.69697500E-01  1.95695307E-02
2.43610000E-01  2.82017000E-01  1.95347989E-02
2.44370000E-01  2.80984250E-01  1.93818584E-02
2.45130000E-01  2.69676417E-01  1.93739478E-02
2.45890000E-01  2.49493417E-01  1.92446388E-02
2.46650000E-01  2.77300250E-01  1.91212106E-02
2.47410000E-01  2.56501917E-01  1.91339042E-02
2.48170000E-01  2.44002250E-01  1.90321220E-02
2.48930000E-01  2.48280750E-01  1.89899914E-02
2.49690000E-01  2.57266417E-01  1.89511812E-02
2.50450000E-01  2.66595167E-01  1.89036961E-02
2.51210000E-01  2.38418500E-01  1.87743084E-02
2.51970000E-01  2.48206333E-01  1.86933075E-02
2.52730000E-01  2.68091667E-01  1.87031638E-02
2.53490000E-01  2.63175083E-01  1.85726941E-02
2.54250000E-01  2.59803250E-01  1.85343197E-02
2.55010000E-01  2.67011667E-01  1.85762764E-02
2.55770000E-01  2.84587000E-01  1.85371687E-02
2.56530000E-01  2.65194000E-01  1.84442814E-02
2.57290000E-01  2.46937000E-01  1.85211846E-02
2.58050000E-01  2.84819583E-01  1.83275300E-02
2.58810000E-01  2.50289333E-01  1.81871662E-02
2.59570000E-01  2.38631667E-01  1.81556486E-02
2.60330000E-01  2.48612083E-01  1.81062612E-02
2.61090000E-01  2.33653917E-01  1.80347382E-02
2.61850000E-01  2.82889083E-01  1.80276039E-02
2.62610000E-01  2.54350750E-01  1.81849499E-02
2.63370000E-01  2.85797167E-01  1.80350852E-02
2.64130000E-01  2.52708417E-01  1.81863216E-02
2.64890000E-01  2.46373833E-01  1.79062320E-02
2.65650000E-01  2.50188250E-01  1.78532285E-02
2.66410000E-01  2.63467333E-01  1.78938448E-02
2.67170000E-01  2.53505583E-01  1.77505265E-02
2.67930000E-01  2.40948833E-01  1.78403399E-02
2.68690000E-01  2.39250083E-01  1.77518054E-02
2.69450000E-01  2.62560417E-01  1.76964780E-02
2.70210000E-01  2.41974250E-01  1.75284468E-02
2.70970000E-01  2.58025250E-01  1.77232230E-02
2.71720000E-01  2.30642417E-01  1.74771521E-02
2.72480000E-01  2.28428833E-01  1.73444894E-02
2.73240000E-01  2.55530583E-01  1.74630836E-02
2.74000000E-01  2.43373750E-01  1.73504623E-02
2.74760000E-01  2.11370333E-01  1.72506292E-02
2.75520000E-01  2.51418417E-01  1.73041522E-02
2.76280000E-01  2.41209333E-01  1.72753854E-02
2.77040000E-01  2.23341333E-01  1.71700677E-02
2.77800000E-01  2.28207500E-01  1.72748701E-02
2.78560000E-01  2.63583500E-01  1.70645348E-02
2.79320000E-01  2.54761667E-01  1.70595269E-02
2.80080000E-01  2.25403833E-01  1.69308295E-02
2.80840000E-01  2.38149167E-01  1.69693752E-02
2.81600000E-01  2.55272417E-01  1.68473660E-02
2.82360000E-01  1.94536417E-01  1.69270915E-02
2.83120000E-01  2.46220000E-01  1.68814255E-02
2.83880000E-01  2.42324833E-01  1.69339553E-02
2.84640000E-01  2.48797417E-01  1.68786584E-02
2.85400000E-01  2.25151583E-01  1.67049642E-02
2.86160000E-01  2.35269333E-01  1.67977993E-02
2.86920000E-01  2.32944333E-01  1.68342956E-02
2.87680000E-01  2.30287500E-01  1.69023100E-02
2.88440000E-01  2.16333167E-01  1.68679981E-02
2.89200000E-01  2.29786250E-01  1.69659695E-02
2.89960000E-01  2.28059250E-01  1.68002500E-02
2.90720000E-01  2.57679250E-01  1.69808410E-02
2.91480000E-01  2.36025583E-01  1.68127718E-02
2.92240000E-01  2.04753583E-01  1.68177137E-02
2.93000000E-01  1.95106917E-01  1.67769812E-02
2.93760000E-01  1.94002667E-01  1.70963435E-02
2.94520000E-01  2.03311250E-01  1.69783531E-02
2.95280000E-01  2.03873750E-01  1.70478512E-02
2.96040000E-01  1.95078750E-01  1.69225379E-02
2.96800000E-01  2.58378250E-01  1.69039161E-02
2.97560000E-01  2.37449000E-01  1.70558345E-02
2.98320000E-01  2.21605167E-01  1.70053494E-02
2.99080000E-01  2.05028500E-01  1.70845787E-02
2.99840000E-01  2.28122417E-01  1.69156389E-02
3.00600000E-01  2.07026333E-01  1.69833589E-02
3.01360000E-01  2.29139000E-01  1.68919877E-02
3.02120000E-01  2.38414500E-01  1.67813034E-02
3.02880000E-01  2.21473167E-01  1.66283348E-02
3.03640000E-01  1.84221583E-01  1.66985808E-02
3.04400000E-01  2.12468417E-01  1.67778583E-02
3.05160000E-01  2.21484667E-01  1.67569869E-02
3.05920000E-01  1.98285917E-01  1.68615355E-02
3.06680000E-01  2.33018583E-01  1.70138672E-02
3.07440000E-01  2.13398167E-01  1.71354977E-02
3.08200000E-01  2.30977167E-01  1.69849313E-02
3.08960000E-01  2.05068000E-01  1.71947787E-02
3.09720000E-01  2.11106167E-01  1.69886934E-02
3.10480000E-01  2.03967000E-01  1.71571226E-02
3.11240000E-01  1.92100083E-01  1.70829308E-02
3.12000000E-01  1.56942167E-01  1.70804410E-02
3.12760000E-01  2.34389167E-01  1.70878687E-02
3.13520000E-01  2.05063083E-01  1.71468842E-02
3.14280000E-01  1.80618250E-01  1.72436725E-02
3.15040000E-01  2.20730417E-01  1.70992850E-02
3.15800000E-01  1.91886500E-01  1.70959518E-02
3.16560000E-01  2.03599167E-01  1.73073477E-02
3.17320000E-01  1.90719583E-01  1.73336247E-02
3.18080000E-01  1.94308833E-01  1.74635131E-02
3.18830000E-01  1.93463167E-01  1.74483573E-02
3.19590000E-01  1.78610333E-01  1.77077857E-02
3.20350000E-01  2.10321583E-01  1.78059519E-02
3.21110000E-01  1.72377083E-01  1.77686012E-02
3.21870000E-01  2.01124333E-01  1.77134361E-02
3.22630000E-01  2.11588417E-01  1.79020173E-02
3.23390000E-01  2.08243667E-01  1.77960549E-02
3.24150000E-01  1.65981167E-01  1.78537472E-02
3.24910000E-01  1.90697917E-01  1.80965647E-02
3.25670000E-01  1.60586917E-01  1.79908884E-02
3.26430000E-01  1.93048583E-01  1.81809444E-02
3.27190000E-01  2.11352500E-01  1.80804638E-02
3.27950000E-01  1.98890333E-01  1.82460279E-02
3.28710000E-01  1.80249833E-01  1.80824722E-02
3.29470000E-01  1.52689167E-01  1.80609575E-02
3.30230000E-01  1.89080583E-01  1.81012905E-02
3.30990000E-01  2.11278167E-01  1.81218419E-02
3.31750000E-01  2.10127750E-01  1.81777965E-02
3.32510000E-01  2.04036417E-01  1.81723651E-02
3.33270000E-01  1.74671167E-01  1.81558284E-02
3.34030000E-01  1.51840167E-01  1.82138751E-02
3.34790000E-01  1.79884417E-01  1.82152880E-02
3.35550000E-01  2.00356750E-01  1.84274561E-02
3.36310000E-01  1.72681333E-01  1.82173939E-02
3.37070000E-01  2.06851833E-01  1.83323683E-02
3.37830000E-01  2.01956750E-01  1.82920524E-02
3.38590000E-01  2.16335417E-01  1.85383549E-02
3.39350000E-01  1.65954583E-01  1.83776634E-02
3.40110000E-01  1.50047333E-01  1.84937342E-02
3.40870000E-01  1.79732750E-01  1.84821490E-02
3.41630000E-01  1.75713417E-01  1.84099394E-02
3.42390000E-01  1.65771167E-01  1.83362940E-02
3.43150000E-01  1.90733250E-01  1.85709368E-02
3.43910000E-01  1.73938500E-01  1.86358610E-02
3.44670000E-01  1.60300750E-01  1.84808395E-02
3.45430000E-01  1.47095417E-01  1.85065409E-02
3.46190000E-01  1.51047000E-01  1.84678611E-02
3.46950000E-01  1.80161833E-01  1.86272685E-02
3.47710000E-01  1.51597417E-01  1.87992275E-02
3.48470000E-01  1.53843583E-01  1.86525500E-02
3.49220000E-01  1.89359500E-01  1.86103246E-02
3.49980000E-01  1.87471583E-01  1.83156575E-02
3.50740000E-01  1.75778833E-01  1.80515108E-02
3.51500000E-01  2.19185833E-01  1.79412137E-02
3.52260000E-01  1.98479333E-01  1.78900708E-02
3.53020000E-01  1.62145000E-01  1.76883803E-02
3.53780000E-01  1.80389500E-01  1.78608900E-02
3.54540000E-01  1.72774000E-01  1.80300265E-02
3.55300000E-01  1.64538083E-01  1.79080554E-02
3.56060000E-01  1.70530333E-01  1.81662665E-02
3.56820000E-01  1.82102833E-01  1.81796976E-02
3.57580000E-01  1.47153250E-01  1.80554537E-02
3.58340000E-01  1.72398500E-01  1.81106744E-02
3.59100000E-01  1.79892083E-01  1.81989677E-02
3.59860000E-01  1.92857250E-01  1.82049984E-02
3.60620000E-01  1.43132750E-01  1.80408093E-02
3.61380000E-01  1.43909833E-01  1.81363397E-02
3.62140000E-01  1.65805333E-01  1.81011263E-02
3.62900000E-01  1.67159333E-01  1.83057032E-02
3.63660000E-01  1.59999333E-01  1.82719568E-02
3.64420000E-01  1.50117333E-01  1.83281123E-02
3.65180000E-01  1.77363083E-01  1.84252966E-02
3.65940000E-01  1.50557167E-01  1.85163878E-02
3.66700000E-01  1.56118917E-01  1.84054878E-02
3.67460000E-01  1.43881000E-01  1.85020319E-02
3.68220000E-01  1.57713500E-01  1.85988784E-02
3.68980000E-01  1.40591750E-01  1.88760662E-02
3.69740000E-01  1.68497250E-01  1.89003076E-02
3.70500000E-01  1.91300833E-01  1.88491569E-02
3.71260000E-01  1.64275500E-01  1.88326726E-02
3.72020000E-01  1.68388667E-01  1.89996338E-02
3.72770000E-01  1.68807583E-01  1.91139897E-02
3.73530000E-01  1.64233000E-01  1.90013781E-02
3.74290000E-01  1.86625000E-01  1.93091912E-02
3.75050000E-01  1.85041583E-01  1.95033102E-02
3.75810000E-01  1.59947667E-01  1.95062632E-02
3.76570000E-01  1.43329750E-01  1.97542736E-02
3.77330000E-01  1.81852917E-01  1.97427257E-02
3.78090000E-01  1.91662250E-01  1.99405277E-02
3.78850000E-01  1.64281083E-01  2.01323786E-02
3.79610000E-01  1.68451083E-01  2.01895858E-02
3.80370000E-01  1.62169167E-01  2.03484720E-02
3.81130000E-01  1.86804583E-01  2.04164664E-02
3.81890000E-01  2.07457417E-01  2.05348915E-02
3.82650000E-01  1.66395500E-01  2.07542785E-02
3.83410000E-01  1.58728083E-01  2.09189468E-02
3.84170000E-01  1.36950333E-01  2.09917785E-02
3.84930000E-01  1.16428083E-01  2.10675090E-02
3.85690000E-01  1.56484000E-01  2.12501449E-02
3.86450000E-01  1.78231750E-01  2.13241849E-02
3.87210000E-01  1.47755000E-01  2.15365707E-02
3.87970000E-01  1.40400750E-01  2.16257793E-02
3.88730000E-01  1.65908583E-01  2.16725145E-02
3.89490000E-01  1.23747333E-01  2.20011865E-02
3.90250000E-01  1.37690500E-01  2.19733893E-02
3.91010000E-01  1.54836500E-01  2.20929927E-02
3.91770000E-01  1.90342417E-01  2.23698356E-02
3.92520000E-01  1.36465583E-01  2.24750483E-02
3.93280000E-01  1.71411500E-01  2.25912844E-02
3.94040000E-01  1.23992000E-01  2.25421159E-02
3.94800000E-01  1.44085083E-01  2.26646976E-02
3.95560000E-01  1.47187000E-01  2.33210756E-02
3.96320000E-01  1.56818917E-01  2.31681010E-02
3.97080000E-01  1.88068333E-01  2.34965303E-02
3.97840000E-01  1.68764000E-01  2.37655014E-02
3.98600000E-01  1.59776167E-01  2.36591152E-02
3.99360000E-01  1.77470083E-01  2.40148361E-02
4.00120000E-01  1.94781250E-01  2.38116046E-02
4.00880000E-01  1.66525333E-01  2.43157088E-02
4.01640000E-01  1.23243167E-01  2.43584971E-02
4.02400000E-01  1.21560333E-01  2.45764479E-02
4.03160000E-01  1.41906667E-01  2.48788077E-02
4.03920000E-01  1.65613167E-01  7.42315893E-01
4.04680000E-01  1.20070750E-01  2.45565036E-02
4.05440000E-01  1.56500583E-01  2.47351460E-02
4.06200000E-01  1.60292917E-01  2.49973027E-02
4.06960000E-01  1.42394833E-01  2.50873079E-02
4.07720000E-01  1.40784500E-01  2.55159548E-02
4.08480000E-01  1.39095583E-01  2.52181889E-02
4.09240000E-01  1.24879917E-01  2.55706870E-02
4.09990000E-01  1.38193333E-01  2.55717621E-02
4.10750000E-01  1.15054750E-01  2.56148501E-02
4.11510000E-01  1.07373000E-01  2.57427474E-02
4.12270000E-01  1.36480250E-01  2.60346853E-02
4.13030000E-01  1.53862833E-01  2.60199358E-02
4.13790000E-01  1.67163250E-01  2.59338023E-02
4.14550000E-01  1.62499833E-01  2.59184703E-02
4.15310000E-01  1.70077917E-01  2.61809967E-02
4.16070000E-01  8.29900833E-02  2.64649716E-02
4.16830000E-01  1.47726083E-01  2.62587471E-02
4.17590000E-01  1.71984083E-01  2.65559947E-02
4.18350000E-01  1.72698417E-01  2.67716082E-02
4.19110000E-01  1.07878750E-01  2.64947794E-02
4.19870000E-01  1.16074833E-01  2.68956585E-02
4.20630000E-01  1.35704583E-01  2.72588785E-02
4.21390000E-01  1.06717000E-01  2.72313433E-02
4.22150000E-01  8.26242500E-02  2.72379229E-02
4.22910000E-01  1.35966667E-01  2.77250103E-02
4.23670000E-01  1.91505917E-01  2.79060858E-02
4.24430000E-01  1.70721917E-01  2.82613550E-02
4.25190000E-01  1.69779333E-01  2.85912809E-02
4.25940000E-01  1.63218417E-01  2.92551185E-02
4.26700000E-01  1.67657750E-01  2.91530057E-02
4.27460000E-01  1.02543417E-01  2.91517436E-02
4.28220000E-01  1.66607417E-01  2.96173861E-02
4.28980000E-01  1.46449917E-01  3.02942128E-02
4.29740000E-01  1.21208583E-01  3.02366486E-02
4.30500000E-01  1.75991250E-01  3.03754381E-02
4.31260000E-01  1.70219333E-01  3.08249867E-02
4.32020000E-01  1.09472583E-01  3.12632508E-02
4.32780000E-01  9.28012500E-02  3.17396987E-02
4.33540000E-01  1.11323417E-01  3.17049800E-02
4.34300000E-01  1.63540083E-01  3.20765148E-02
4.35060000E-01  1.12386250E-01  3.23282368E-02


### HEADER:
#
#{
#    "analysis": {},
#    "counters": {
#        "comment": ""
#    },
#    "filename": "Ornithine 8b.dat",
#    "history": {
#        "subtraction": {
#            "initial_file": [
#                "A_F4_N_At11_8_snap_00001",
#                {
#                    "averaged_files": [
#                        [
#                            "F4_N_At11_8_snap_00001.dat"
#                        ],
#                        [
#                            "F4_N_At11_8_snap_00002.dat"
#                        ],
#                        [
#                            "F4_N_At11_8_snap_00003.dat"
#                        ],
#                        [
#                            "F4_N_At11_8_snap_00004.dat"
#                        ],
#                        [
#                            "F4_N_At11_8_snap_00005.dat"
#                        ]
#                    ]
#                }
#            ],
#            "subtracted_file": [
#                "A_F5_No_Acetylornithine_snap_00001",
#                {
#                    "averaged_files": [
#                        [
#                            "F5_No_Acetylornithine_snap_00001.dat"
#                        ],
#                        [
#                            "F5_No_Acetylornithine_snap_00002.dat"
#                        ],
#                        [
#                            "F5_No_Acetylornithine_snap_00003.dat"
#                        ],
#                        [
#                            "F5_No_Acetylornithine_snap_00004.dat"
#                        ],
#                        [
#                            "F5_No_Acetylornithine_snap_00005.dat"
#                        ],
#                        [
#                            "F5_No_Acetylornithine_snap_00006.dat"
#                        ],
#                        [
#                            "F5_No_Acetylornithine_snap_00007.dat"
#                        ],
#                        [
#                            "F5_No_Acetylornithine_snap_00008.dat"
#                        ],
#                        [
#                            "F5_No_Acetylornithine_snap_00009.dat"
#                        ],
#                        [
#                            "F5_No_Acetylornithine_snap_00010.dat"
#                        ],
#                        [
#                            "F5_No_Acetylornithine_snap_00011.dat"
#                        ],
#                        [
#                            "F5_No_Acetylornithine_snap_00012.dat"
#                        ],
#                        [
#                            "F5_No_Acetylornithine_snap_00013.dat"
#                        ],
#                        [
#                            "F5_No_Acetylornithine_snap_00014.dat"
#                        ],
#                        [
#                            "F5_No_Acetylornithine_snap_00015.dat"
#                        ],
#                        [
#                            "F5_No_Acetylornithine_snap_00016.dat"
#                        ],
#                        [
#                            "F5_No_Acetylornithine_snap_00017.dat"
#                        ],
#                        [
#                            "F5_No_Acetylornithine_snap_00018.dat"
#                        ],
#                        [
#                            "F5_No_Acetylornithine_snap_00020.dat"
#                        ],
#                        [
#                            "F5_No_Acetylornithine_snap_00022.dat"
#                        ],
#                        [
#                            "F5_No_Acetylornithine_snap_00023.dat"
#                        ],
#                        [
#                            "F5_No_Acetylornithine_snap_00024.dat"
#                        ],
#                        [
#                            "F5_No_Acetylornithine_snap_00027.dat"
#                        ],
#                        [
#                            "F5_No_Acetylornithine_snap_00029.dat"
#                        ]
#                    ]
#                }
#            ]
#        }
#    }
#}
```
