## Supplementary material for "LEA_4 motifs function alone and in conjunction with synergistic cosolutes to protect a labile enzyme during desiccation": File S1: Ornithine 8b.out

```
####      G N O M             Version 5.0 (r14832)      ####

                                               Tue Apr  4 11:45:02 2023


           ####      Configuration                                 ####


    System Type:                   arbitrary monodisperse (job = 0)

    Minimum characteristic size:         0.0000

    Maximum characteristic size:        28.0000

    rad56:                               0.0000

    Force 0.0 at r = rmin:                  yes

    Force 0.0 at r = rmax:                  yes

    Initial alpha:                       0.0000

    Initial random seed:    1043385295360627544

    Points in real space:                   188


    Input  1:                      Ornithine 8b.dat

    First data point used:                    1

    Last data point used:                   555

    Scaling coefficient:             0.1000E+01

    Experimental setup:            point collimation


           ####      Results                                       ####


    Parameter    DISCRP  OSCILL  STABIL  SYSDEV  POSITV  VALCEN  SMOOTH

    Weight        1.000   3.000   3.000   3.000   1.000   1.000   1.000

    Sigma         0.300   0.600   0.120   0.120   0.120   0.120   0.600

    Ideal         0.700   1.100   0.000   1.000   1.000   0.950   0.000

    Current       0.617   1.656   0.036   0.960   1.000   0.714   0.276

               --------------------------------------------------------

    Estimate      0.926   0.424   0.916   1.000   1.000   0.021   0.809


    Angular range:                       0.0141 to       0.4351

    Reciprocal space Rg:             0.7885E+01

    Reciprocal space I(0):           0.7144E+00


    Real space range:                    0.0000 to      28.0000

    Real space Rg:                   0.7887E+01 +-   0.8398E-01

    Real space I(0):                 0.7144E+00 +-   0.4958E-02


    Highest ALPHA (theor):           0.2178E+02

    Current ALPHA:                   0.3711E+01


    Total Estimate:                      0.7519 (a GOOD solution)


           ####      Experimental Data and Fit                     ####


      S          J EXP       ERROR       J REG       I REG


   0.000000E+00                                                0.714385E+00

   0.740000E-03                                                0.714377E+00

   0.148000E-02                                                0.714353E+00

   0.222000E-02                                                0.714312E+00

   0.296000E-02                                                0.714255E+00

   0.370000E-02                                                0.714182E+00

   0.444000E-02                                                0.714093E+00

   0.518000E-02                                                0.713988E+00

   0.592000E-02                                                0.713866E+00

   0.666000E-02                                                0.713728E+00

   0.740000E-02                                                0.713575E+00

   0.814000E-02                                                0.713405E+00

   0.888000E-02                                                0.713218E+00

   0.962000E-02                                                0.713016E+00

   0.103600E-01                                                0.712798E+00

   0.111000E-01                                                0.712563E+00

   0.118400E-01                                                0.712313E+00

   0.125800E-01                                                0.712046E+00

   0.133200E-01                                                0.711763E+00

   0.140600E-01  -0.334747E+00   0.104825E+01   0.711465E+00   0.711465E+00

   0.148200E-01   0.869487E+00   0.844009E+00   0.711142E+00   0.711142E+00

   0.155800E-01   0.329599E+00   0.672701E+00   0.710802E+00   0.710802E+00

   0.163400E-01   0.412576E+00   0.492491E+00   0.710445E+00   0.710445E+00

   0.171000E-01   0.380751E+00   0.399691E+00   0.710071E+00   0.710071E+00

   0.178600E-01   0.348191E+00   0.275196E+00   0.709681E+00   0.709681E+00

   0.186200E-01   0.633530E+00   0.190433E+00   0.709274E+00   0.709274E+00

   0.193800E-01   0.554380E+00   0.147650E+00   0.708851E+00   0.708851E+00

   0.201400E-01   0.500039E+00   0.116059E+00   0.708410E+00   0.708410E+00

   0.209000E-01   0.664959E+00   0.979164E-01   0.707954E+00   0.707954E+00

   0.216600E-01   0.559300E+00   0.896841E-01   0.707481E+00   0.707481E+00

   0.224200E-01   0.559012E+00   0.821703E-01   0.706991E+00   0.706991E+00

   0.231800E-01   0.575844E+00   0.761973E-01   0.706485E+00   0.706485E+00

   0.239500E-01   0.590865E+00   0.722642E-01   0.705956E+00   0.705956E+00

   0.247100E-01   0.526765E+00   0.724085E-01   0.705417E+00   0.705417E+00

   0.254700E-01   0.666861E+00   0.694649E-01   0.704862E+00   0.704862E+00

   0.262300E-01   0.606716E+00   0.661688E-01   0.704290E+00   0.704290E+00

   0.269900E-01   0.700197E+00   0.640455E-01   0.703703E+00   0.703703E+00

   0.277500E-01   0.627671E+00   0.642037E-01   0.703099E+00   0.703099E+00

   0.285100E-01   0.692733E+00   0.624443E-01   0.702480E+00   0.702480E+00

   0.292700E-01   0.696871E+00   0.610679E-01   0.701844E+00   0.701844E+00

   0.300300E-01   0.782148E+00   0.586529E-01   0.701192E+00   0.701192E+00

   0.307900E-01   0.650446E+00   0.580357E-01   0.700525E+00   0.700525E+00

   0.315500E-01   0.755295E+00   0.569489E-01   0.699842E+00   0.699842E+00

   0.323100E-01   0.739738E+00   0.555755E-01   0.699143E+00   0.699143E+00

   0.330700E-01   0.671236E+00   0.536830E-01   0.698428E+00   0.698428E+00

   0.338300E-01   0.615072E+00   0.539804E-01   0.697698E+00   0.697698E+00

   0.345900E-01   0.721234E+00   0.530107E-01   0.696953E+00   0.696953E+00

   0.353500E-01   0.678194E+00   0.514790E-01   0.696191E+00   0.696191E+00

   0.361100E-01   0.553316E+00   0.507018E-01   0.695415E+00   0.695415E+00

   0.368700E-01   0.704694E+00   0.504408E-01   0.694623E+00   0.694623E+00

   0.376300E-01   0.685671E+00   0.492646E-01   0.693816E+00   0.693816E+00

   0.383900E-01   0.715876E+00   0.488256E-01   0.692994E+00   0.692994E+00

   0.391500E-01   0.587024E+00   0.479986E-01   0.692156E+00   0.692156E+00

   0.399100E-01   0.718310E+00   0.467298E-01   0.691304E+00   0.691304E+00

   0.406700E-01   0.671726E+00   0.469243E-01   0.690436E+00   0.690436E+00

   0.414300E-01   0.555514E+00   0.449817E-01   0.689554E+00   0.689554E+00

   0.421900E-01   0.643827E+00   0.464133E-01   0.688657E+00   0.688657E+00

   0.429500E-01   0.608751E+00   0.453981E-01   0.687746E+00   0.687746E+00

   0.437100E-01   0.628178E+00   0.442787E-01   0.686820E+00   0.686820E+00

   0.444700E-01   0.618883E+00   0.435683E-01   0.685879E+00   0.685879E+00

   0.452300E-01   0.666143E+00   0.437271E-01   0.684924E+00   0.684924E+00

   0.459900E-01   0.741151E+00   0.416335E-01   0.683954E+00   0.683954E+00

   0.467500E-01   0.668891E+00   0.412613E-01   0.682970E+00   0.682970E+00

   0.475100E-01   0.684417E+00   0.409451E-01   0.681972E+00   0.681972E+00

   0.482700E-01   0.697531E+00   0.412623E-01   0.680960E+00   0.680960E+00

   0.490300E-01   0.724657E+00   0.408475E-01   0.679934E+00   0.679934E+00

   0.497900E-01   0.716028E+00   0.408107E-01   0.678895E+00   0.678895E+00

   0.505500E-01   0.702085E+00   0.402191E-01   0.677841E+00   0.677841E+00

   0.513100E-01   0.745685E+00   0.395567E-01   0.676774E+00   0.676774E+00

   0.520700E-01   0.653859E+00   0.389572E-01   0.675693E+00   0.675693E+00

   0.528300E-01   0.703028E+00   0.389069E-01   0.674598E+00   0.674598E+00

   0.535900E-01   0.686229E+00   0.384460E-01   0.673490E+00   0.673490E+00

   0.543500E-01   0.671948E+00   0.386266E-01   0.672369E+00   0.672369E+00

   0.551100E-01   0.671137E+00   0.380139E-01   0.671235E+00   0.671235E+00

   0.558700E-01   0.727483E+00   0.378864E-01   0.670088E+00   0.670088E+00

   0.566300E-01   0.683184E+00   0.373832E-01   0.668927E+00   0.668927E+00

   0.573900E-01   0.672475E+00   0.373734E-01   0.667754E+00   0.667754E+00

   0.581500E-01   0.690956E+00   0.365808E-01   0.666568E+00   0.666568E+00

   0.589100E-01   0.665353E+00   0.362482E-01   0.665369E+00   0.665369E+00

   0.596700E-01   0.668611E+00   0.360151E-01   0.664158E+00   0.664158E+00

   0.604300E-01   0.638321E+00   0.354397E-01   0.662934E+00   0.662934E+00

   0.611900E-01   0.696634E+00   0.357587E-01   0.661698E+00   0.661698E+00

   0.619500E-01   0.693434E+00   0.348580E-01   0.660450E+00   0.660450E+00

   0.627100E-01   0.677981E+00   0.355671E-01   0.659189E+00   0.659189E+00

   0.634700E-01   0.689442E+00   0.347288E-01   0.657917E+00   0.657917E+00

   0.642300E-01   0.638040E+00   0.347478E-01   0.656633E+00   0.656633E+00

   0.649900E-01   0.604257E+00   0.342931E-01   0.655336E+00   0.655336E+00

   0.657500E-01   0.657080E+00   0.338197E-01   0.654029E+00   0.654029E+00

   0.665100E-01   0.648296E+00   0.336588E-01   0.652709E+00   0.652709E+00

   0.672700E-01   0.641263E+00   0.336356E-01   0.651378E+00   0.651378E+00

   0.680300E-01   0.670066E+00   0.328674E-01   0.650036E+00   0.650036E+00

   0.687900E-01   0.593671E+00   0.331153E-01   0.648683E+00   0.648683E+00

   0.695500E-01   0.692331E+00   0.331727E-01   0.647319E+00   0.647319E+00

   0.703100E-01   0.582840E+00   0.324984E-01   0.645943E+00   0.645943E+00

   0.710700E-01   0.602596E+00   0.326373E-01   0.644557E+00   0.644557E+00

   0.718300E-01   0.600318E+00   0.321002E-01   0.643160E+00   0.643160E+00

   0.725900E-01   0.642353E+00   0.316728E-01   0.641753E+00   0.641753E+00

   0.733500E-01   0.630822E+00   0.320350E-01   0.640335E+00   0.640335E+00

   0.741200E-01   0.700554E+00   0.317337E-01   0.638887E+00   0.638887E+00

   0.748800E-01   0.678021E+00   0.317815E-01   0.637449E+00   0.637449E+00

   0.756400E-01   0.700327E+00   0.314608E-01   0.636000E+00   0.636000E+00

   0.764000E-01   0.675392E+00   0.315426E-01   0.634541E+00   0.634541E+00

   0.771600E-01   0.573761E+00   0.310506E-01   0.633072E+00   0.633072E+00

   0.779200E-01   0.606783E+00   0.308438E-01   0.631594E+00   0.631594E+00

   0.786800E-01   0.651408E+00   0.307945E-01   0.630106E+00   0.630106E+00

   0.794400E-01   0.632416E+00   0.304671E-01   0.628608E+00   0.628608E+00

   0.802000E-01   0.598278E+00   0.301923E-01   0.627101E+00   0.627101E+00

   0.809600E-01   0.633250E+00   0.298079E-01   0.625585E+00   0.625585E+00

   0.817200E-01   0.591461E+00   0.298575E-01   0.624060E+00   0.624060E+00

   0.824800E-01   0.640787E+00   0.295257E-01   0.622526E+00   0.622526E+00

   0.832400E-01   0.610443E+00   0.293763E-01   0.620983E+00   0.620983E+00

   0.840000E-01   0.624091E+00   0.293386E-01   0.619431E+00   0.619431E+00

   0.847600E-01   0.627056E+00   0.290806E-01   0.617871E+00   0.617871E+00

   0.855200E-01   0.650504E+00   0.296980E-01   0.616302E+00   0.616302E+00

   0.862800E-01   0.628149E+00   0.297073E-01   0.614725E+00   0.614725E+00

   0.870400E-01   0.645251E+00   0.305044E-01   0.613140E+00   0.613140E+00

   0.878000E-01   0.647035E+00   0.306591E-01   0.611546E+00   0.611546E+00

   0.885600E-01   0.663768E+00   0.313805E-01   0.609945E+00   0.609945E+00

   0.893200E-01   0.641227E+00   0.312094E-01   0.608336E+00   0.608336E+00

   0.900800E-01   0.637621E+00   0.312992E-01   0.606719E+00   0.606719E+00

   0.908400E-01   0.650698E+00   0.317712E-01   0.605095E+00   0.605095E+00

   0.916000E-01   0.598800E+00   0.318207E-01   0.603463E+00   0.603463E+00

   0.923600E-01   0.594370E+00   0.323358E-01   0.601824E+00   0.601824E+00

   0.931200E-01   0.583836E+00   0.318597E-01   0.600178E+00   0.600178E+00

   0.938800E-01   0.613234E+00   0.322996E-01   0.598525E+00   0.598525E+00

   0.946400E-01   0.577945E+00   0.324301E-01   0.596865E+00   0.596865E+00

   0.954000E-01   0.593432E+00   0.324053E-01   0.595198E+00   0.595198E+00

   0.961600E-01   0.508878E+00   0.323908E-01   0.593525E+00   0.593525E+00

   0.969200E-01   0.626647E+00   0.319012E-01   0.591845E+00   0.591845E+00

   0.976800E-01   0.565323E+00   0.321523E-01   0.590159E+00   0.590159E+00

   0.984400E-01   0.634932E+00   0.318391E-01   0.588467E+00   0.588467E+00

   0.992000E-01   0.630721E+00   0.323291E-01   0.586768E+00   0.586768E+00

   0.999600E-01   0.544605E+00   0.321075E-01   0.585064E+00   0.585064E+00

   0.100720E+00   0.552880E+00   0.310901E-01   0.583354E+00   0.583354E+00

   0.101480E+00   0.569335E+00   0.302652E-01   0.581638E+00   0.581638E+00

   0.102240E+00   0.619122E+00   0.300316E-01   0.579916E+00   0.579916E+00

   0.103000E+00   0.558229E+00   0.293341E-01   0.578189E+00   0.578189E+00

   0.103760E+00   0.592207E+00   0.293317E-01   0.576457E+00   0.576457E+00

   0.104520E+00   0.608912E+00   0.289885E-01   0.574720E+00   0.574720E+00

   0.105280E+00   0.543986E+00   0.285839E-01   0.572978E+00   0.572978E+00

   0.106040E+00   0.544461E+00   0.283412E-01   0.571231E+00   0.571231E+00

   0.106800E+00   0.589323E+00   0.280844E-01   0.569479E+00   0.569479E+00

   0.107560E+00   0.537575E+00   0.280473E-01   0.567722E+00   0.567722E+00

   0.108320E+00   0.576624E+00   0.275709E-01   0.565961E+00   0.565961E+00

   0.109080E+00   0.523731E+00   0.277658E-01   0.564196E+00   0.564196E+00

   0.109840E+00   0.562083E+00   0.277047E-01   0.562426E+00   0.562426E+00

   0.110600E+00   0.566788E+00   0.275138E-01   0.560653E+00   0.560653E+00

   0.111360E+00   0.530707E+00   0.276247E-01   0.558875E+00   0.558875E+00

   0.112120E+00   0.565226E+00   0.275666E-01   0.557093E+00   0.557093E+00

   0.112880E+00   0.503641E+00   0.272134E-01   0.555308E+00   0.555308E+00

   0.113640E+00   0.603734E+00   0.270997E-01   0.553520E+00   0.553520E+00

   0.114400E+00   0.557785E+00   0.268046E-01   0.551727E+00   0.551727E+00

   0.115160E+00   0.546125E+00   0.267883E-01   0.549932E+00   0.549932E+00

   0.115920E+00   0.554968E+00   0.264864E-01   0.548133E+00   0.548133E+00

   0.116680E+00   0.544635E+00   0.260790E-01   0.546332E+00   0.546332E+00

   0.117440E+00   0.529353E+00   0.260774E-01   0.544527E+00   0.544527E+00

   0.118200E+00   0.533538E+00   0.261117E-01   0.542720E+00   0.542720E+00

   0.118960E+00   0.540452E+00   0.255625E-01   0.540909E+00   0.540909E+00

   0.119720E+00   0.510050E+00   0.258076E-01   0.539097E+00   0.539097E+00

   0.120480E+00   0.556865E+00   0.258467E-01   0.537282E+00   0.537282E+00

   0.121240E+00   0.491940E+00   0.256091E-01   0.535465E+00   0.535465E+00

   0.122000E+00   0.493341E+00   0.252371E-01   0.533645E+00   0.533645E+00

   0.122760E+00   0.538299E+00   0.252648E-01   0.531824E+00   0.531824E+00

   0.123520E+00   0.490058E+00   0.250669E-01   0.530000E+00   0.530000E+00

   0.124280E+00   0.522968E+00   0.250049E-01   0.528175E+00   0.528175E+00

   0.125040E+00   0.562434E+00   0.249354E-01   0.526348E+00   0.526348E+00

   0.125800E+00   0.512875E+00   0.246757E-01   0.524520E+00   0.524520E+00

   0.126560E+00   0.549603E+00   0.245060E-01   0.522690E+00   0.522690E+00

   0.127320E+00   0.517606E+00   0.243637E-01   0.520859E+00   0.520859E+00

   0.128080E+00   0.527297E+00   0.243445E-01   0.519027E+00   0.519027E+00

   0.128840E+00   0.531304E+00   0.244025E-01   0.517194E+00   0.517194E+00

   0.129600E+00   0.522880E+00   0.240204E-01   0.515359E+00   0.515359E+00

   0.130360E+00   0.488731E+00   0.239553E-01   0.513524E+00   0.513524E+00

   0.131120E+00   0.511109E+00   0.237157E-01   0.511689E+00   0.511689E+00

   0.131880E+00   0.528467E+00   0.237679E-01   0.509852E+00   0.509852E+00

   0.132640E+00   0.536929E+00   0.234457E-01   0.508016E+00   0.508016E+00

   0.133400E+00   0.492634E+00   0.234525E-01   0.506179E+00   0.506179E+00

   0.134160E+00   0.530850E+00   0.232344E-01   0.504341E+00   0.504341E+00

   0.134920E+00   0.536412E+00   0.229883E-01   0.502504E+00   0.502504E+00

   0.135680E+00   0.480302E+00   0.227947E-01   0.500667E+00   0.500667E+00

   0.136440E+00   0.467316E+00   0.230365E-01   0.498829E+00   0.498829E+00

   0.137200E+00   0.557490E+00   0.229601E-01   0.496992E+00   0.496992E+00

   0.137960E+00   0.485313E+00   0.227520E-01   0.495156E+00   0.495156E+00

   0.138730E+00   0.529792E+00   0.228499E-01   0.493295E+00   0.493295E+00

   0.139490E+00   0.515203E+00   0.225247E-01   0.491460E+00   0.491460E+00

   0.140250E+00   0.539840E+00   0.226579E-01   0.489625E+00   0.489625E+00

   0.141010E+00   0.480759E+00   0.223889E-01   0.487791E+00   0.487791E+00

   0.141770E+00   0.508804E+00   0.224667E-01   0.485958E+00   0.485958E+00

   0.142530E+00   0.489586E+00   0.223817E-01   0.484125E+00   0.484125E+00

   0.143290E+00   0.505148E+00   0.222991E-01   0.482294E+00   0.482294E+00

   0.144050E+00   0.462348E+00   0.221100E-01   0.480464E+00   0.480464E+00

   0.144810E+00   0.501658E+00   0.220025E-01   0.478636E+00   0.478636E+00

   0.145570E+00   0.447254E+00   0.221508E-01   0.476809E+00   0.476809E+00

   0.146330E+00   0.446286E+00   0.219180E-01   0.474983E+00   0.474983E+00

   0.147090E+00   0.451677E+00   0.220349E-01   0.473160E+00   0.473160E+00

   0.147850E+00   0.475824E+00   0.219201E-01   0.471337E+00   0.471337E+00

   0.148610E+00   0.478948E+00   0.219570E-01   0.469517E+00   0.469517E+00

   0.149370E+00   0.437280E+00   0.216476E-01   0.467699E+00   0.467699E+00

   0.150130E+00   0.467913E+00   0.216790E-01   0.465883E+00   0.465883E+00

   0.150890E+00   0.465713E+00   0.215788E-01   0.464068E+00   0.464068E+00

   0.151650E+00   0.481790E+00   0.213856E-01   0.462257E+00   0.462257E+00

   0.152410E+00   0.455887E+00   0.213460E-01   0.460447E+00   0.460447E+00

   0.153170E+00   0.499639E+00   0.211751E-01   0.458640E+00   0.458640E+00

   0.153930E+00   0.469273E+00   0.214135E-01   0.456835E+00   0.456835E+00

   0.154690E+00   0.440448E+00   0.211256E-01   0.455033E+00   0.455033E+00

   0.155450E+00   0.460581E+00   0.209771E-01   0.453234E+00   0.453234E+00

   0.156210E+00   0.442336E+00   0.209297E-01   0.451438E+00   0.451438E+00

   0.156970E+00   0.430580E+00   0.210175E-01   0.449644E+00   0.449644E+00

   0.157730E+00   0.510019E+00   0.209017E-01   0.447854E+00   0.447854E+00

   0.158490E+00   0.461082E+00   0.207666E-01   0.446066E+00   0.446066E+00

   0.159250E+00   0.440070E+00   0.205031E-01   0.444282E+00   0.444282E+00

   0.160010E+00   0.463104E+00   0.207952E-01   0.442501E+00   0.442501E+00

   0.160770E+00   0.452505E+00   0.205591E-01   0.440723E+00   0.440723E+00

   0.161530E+00   0.437197E+00   0.206102E-01   0.438949E+00   0.438949E+00

   0.162290E+00   0.437370E+00   0.204877E-01   0.437178E+00   0.437178E+00

   0.163050E+00   0.428022E+00   0.203194E-01   0.435411E+00   0.435411E+00

   0.163810E+00   0.439142E+00   0.202489E-01   0.433647E+00   0.433647E+00

   0.164570E+00   0.445574E+00   0.202373E-01   0.431887E+00   0.431887E+00

   0.165330E+00   0.448336E+00   0.202204E-01   0.430131E+00   0.430131E+00

   0.166090E+00   0.429743E+00   0.201773E-01   0.428379E+00   0.428379E+00

   0.166850E+00   0.423620E+00   0.200576E-01   0.426631E+00   0.426631E+00

   0.167610E+00   0.453751E+00   0.200458E-01   0.424887E+00   0.424887E+00

   0.168370E+00   0.411569E+00   0.200746E-01   0.423147E+00   0.423147E+00

   0.169130E+00   0.382578E+00   0.197824E-01   0.421412E+00   0.421412E+00

   0.169890E+00   0.434623E+00   0.198400E-01   0.419680E+00   0.419680E+00

   0.170650E+00   0.399721E+00   0.196254E-01   0.417953E+00   0.417953E+00

   0.171410E+00   0.411940E+00   0.197422E-01   0.416231E+00   0.416231E+00

   0.172170E+00   0.419132E+00   0.195445E-01   0.414513E+00   0.414513E+00

   0.172930E+00   0.454682E+00   0.196581E-01   0.412799E+00   0.412799E+00

   0.173690E+00   0.420074E+00   0.194374E-01   0.411090E+00   0.411090E+00

   0.174450E+00   0.416994E+00   0.196228E-01   0.409386E+00   0.409386E+00

   0.175210E+00   0.431568E+00   0.196528E-01   0.407686E+00   0.407686E+00

   0.175970E+00   0.407057E+00   0.199725E-01   0.405992E+00   0.405992E+00

   0.176730E+00   0.447161E+00   0.203348E-01   0.404302E+00   0.404302E+00

   0.177490E+00   0.379388E+00   0.202871E-01   0.402617E+00   0.402617E+00

   0.178250E+00   0.356472E+00   0.205750E-01   0.400937E+00   0.400937E+00

   0.179010E+00   0.359922E+00   0.207067E-01   0.399263E+00   0.399263E+00

   0.179770E+00   0.415882E+00   0.207760E-01   0.397593E+00   0.397593E+00

   0.180530E+00   0.398461E+00   0.207846E-01   0.395929E+00   0.395929E+00

   0.181290E+00   0.441684E+00   0.210418E-01   0.394270E+00   0.394270E+00

   0.182050E+00   0.393626E+00   0.209631E-01   0.392616E+00   0.392616E+00

   0.182810E+00   0.447312E+00   0.211702E-01   0.390967E+00   0.390967E+00

   0.183570E+00   0.409688E+00   0.211207E-01   0.389324E+00   0.389324E+00

   0.184330E+00   0.399547E+00   0.214271E-01   0.387686E+00   0.387686E+00

   0.185090E+00   0.372471E+00   0.213383E-01   0.386054E+00   0.386054E+00

   0.185850E+00   0.392749E+00   0.214170E-01   0.384428E+00   0.384428E+00

   0.186610E+00   0.399626E+00   0.213617E-01   0.382807E+00   0.382807E+00

   0.187370E+00   0.383007E+00   0.216436E-01   0.381191E+00   0.381191E+00

   0.188130E+00   0.371997E+00   0.214752E-01   0.379582E+00   0.379582E+00

   0.188890E+00   0.391623E+00   0.214783E-01   0.377978E+00   0.377978E+00

   0.189650E+00   0.403515E+00   0.215606E-01   0.376380E+00   0.376380E+00

   0.190410E+00   0.393990E+00   0.214887E-01   0.374788E+00   0.374788E+00

   0.191170E+00   0.375955E+00   0.215866E-01   0.373201E+00   0.373201E+00

   0.191930E+00   0.385174E+00   0.216501E-01   0.371621E+00   0.371621E+00

   0.192690E+00   0.360892E+00   0.217152E-01   0.370046E+00   0.370046E+00

   0.193450E+00   0.389857E+00   0.219851E-01   0.368478E+00   0.368478E+00

   0.194210E+00   0.338375E+00   0.219485E-01   0.366915E+00   0.366915E+00

   0.194970E+00   0.373857E+00   0.216905E-01   0.365359E+00   0.365359E+00

   0.195730E+00   0.403949E+00   0.222923E-01   0.363809E+00   0.363809E+00

   0.196490E+00   0.350616E+00   0.219906E-01   0.362265E+00   0.362265E+00

   0.197250E+00   0.347070E+00   0.220693E-01   0.360727E+00   0.360727E+00

   0.198010E+00   0.363440E+00   0.220572E-01   0.359195E+00   0.359195E+00

   0.198770E+00   0.328079E+00   0.219344E-01   0.357670E+00   0.357670E+00

   0.199530E+00   0.363283E+00   0.222163E-01   0.356150E+00   0.356150E+00

   0.200290E+00   0.338356E+00   0.218715E-01   0.354637E+00   0.354637E+00

   0.201050E+00   0.375984E+00   0.221985E-01   0.353131E+00   0.353131E+00

   0.201810E+00   0.355615E+00   0.219258E-01   0.351631E+00   0.351631E+00

   0.202570E+00   0.335751E+00   0.219881E-01   0.350137E+00   0.350137E+00

   0.203330E+00   0.350005E+00   0.218209E-01   0.348649E+00   0.348649E+00

   0.204090E+00   0.390604E+00   0.221085E-01   0.347168E+00   0.347168E+00

   0.204850E+00   0.363103E+00   0.219137E-01   0.345694E+00   0.345694E+00

   0.205610E+00   0.282468E+00   0.220940E-01   0.344226E+00   0.344226E+00

   0.206370E+00   0.378631E+00   0.222635E-01   0.342764E+00   0.342764E+00

   0.207130E+00   0.345465E+00   0.221505E-01   0.341309E+00   0.341309E+00

   0.207890E+00   0.326294E+00   0.220681E-01   0.339860E+00   0.339860E+00

   0.208650E+00   0.328681E+00   0.218494E-01   0.338418E+00   0.338418E+00

   0.209410E+00   0.306988E+00   0.220148E-01   0.336983E+00   0.336983E+00

   0.210170E+00   0.342196E+00   0.219149E-01   0.335554E+00   0.335554E+00

   0.210930E+00   0.337032E+00   0.222531E-01   0.334132E+00   0.334132E+00

   0.211690E+00   0.337427E+00   0.222836E-01   0.332716E+00   0.332716E+00

   0.212450E+00   0.346272E+00   0.219763E-01   0.331307E+00   0.331307E+00

   0.213210E+00   0.312975E+00   0.219876E-01   0.329905E+00   0.329905E+00

   0.213970E+00   0.334209E+00   0.218336E-01   0.328509E+00   0.328509E+00

   0.214730E+00   0.328193E+00   0.218774E-01   0.327120E+00   0.327120E+00

   0.215490E+00   0.301717E+00   0.217889E-01   0.325738E+00   0.325738E+00

   0.216250E+00   0.346606E+00   0.220040E-01   0.324362E+00   0.324362E+00

   0.217010E+00   0.354678E+00   0.221835E-01   0.322993E+00   0.322993E+00

   0.217770E+00   0.303109E+00   0.218942E-01   0.321631E+00   0.321631E+00

   0.218530E+00   0.310168E+00   0.217174E-01   0.320275E+00   0.320275E+00

   0.219290E+00   0.310341E+00   0.216491E-01   0.318926E+00   0.318926E+00

   0.220050E+00   0.344239E+00   0.218970E-01   0.317584E+00   0.317584E+00

   0.220810E+00   0.327988E+00   0.216373E-01   0.316249E+00   0.316249E+00

   0.221570E+00   0.295017E+00   0.217941E-01   0.314920E+00   0.314920E+00

   0.222330E+00   0.323074E+00   0.217097E-01   0.313598E+00   0.313598E+00

   0.223090E+00   0.303748E+00   0.214843E-01   0.312283E+00   0.312283E+00

   0.223850E+00   0.268305E+00   0.213437E-01   0.310974E+00   0.310974E+00

   0.224610E+00   0.338727E+00   0.213342E-01   0.309672E+00   0.309672E+00

   0.225370E+00   0.305031E+00   0.211826E-01   0.308377E+00   0.308377E+00

   0.226130E+00   0.274008E+00   0.209212E-01   0.307089E+00   0.307089E+00

   0.226890E+00   0.326505E+00   0.210571E-01   0.305807E+00   0.305807E+00

   0.227650E+00   0.325272E+00   0.209748E-01   0.304532E+00   0.304532E+00

   0.228410E+00   0.300547E+00   0.206032E-01   0.303264E+00   0.303264E+00

   0.229170E+00   0.289536E+00   0.204921E-01   0.302002E+00   0.302002E+00

   0.229930E+00   0.293579E+00   0.205260E-01   0.300747E+00   0.300747E+00

   0.230690E+00   0.274685E+00   0.205784E-01   0.299499E+00   0.299499E+00

   0.231450E+00   0.268659E+00   0.204612E-01   0.298257E+00   0.298257E+00

   0.232210E+00   0.288994E+00   0.205402E-01   0.297022E+00   0.297022E+00

   0.232970E+00   0.304500E+00   0.206483E-01   0.295794E+00   0.295794E+00

   0.233730E+00   0.314722E+00   0.203216E-01   0.294572E+00   0.294572E+00

   0.234490E+00   0.322632E+00   0.201554E-01   0.293357E+00   0.293357E+00

   0.235250E+00   0.279815E+00   0.202721E-01   0.292148E+00   0.292148E+00

   0.236010E+00   0.289118E+00   0.201577E-01   0.290947E+00   0.290947E+00

   0.236770E+00   0.238946E+00   0.200172E-01   0.289751E+00   0.289751E+00

   0.237530E+00   0.307697E+00   0.201290E-01   0.288563E+00   0.288563E+00

   0.238290E+00   0.281825E+00   0.199103E-01   0.287380E+00   0.287380E+00

   0.239050E+00   0.304026E+00   0.198101E-01   0.286205E+00   0.286205E+00

   0.239810E+00   0.309726E+00   0.197137E-01   0.285036E+00   0.285036E+00

   0.240570E+00   0.269177E+00   0.195790E-01   0.283873E+00   0.283873E+00

   0.241330E+00   0.275024E+00   0.195744E-01   0.282717E+00   0.282717E+00

   0.242090E+00   0.258940E+00   0.195063E-01   0.281567E+00   0.281567E+00

   0.242850E+00   0.269697E+00   0.195695E-01   0.280424E+00   0.280424E+00

   0.243610E+00   0.282017E+00   0.195348E-01   0.279288E+00   0.279288E+00

   0.244370E+00   0.280984E+00   0.193819E-01   0.278157E+00   0.278157E+00

   0.245130E+00   0.269676E+00   0.193739E-01   0.277033E+00   0.277033E+00

   0.245890E+00   0.249493E+00   0.192446E-01   0.275916E+00   0.275916E+00

   0.246650E+00   0.277300E+00   0.191212E-01   0.274805E+00   0.274805E+00

   0.247410E+00   0.256502E+00   0.191339E-01   0.273700E+00   0.273700E+00

   0.248170E+00   0.244002E+00   0.190321E-01   0.272601E+00   0.272601E+00

   0.248930E+00   0.248281E+00   0.189900E-01   0.271509E+00   0.271509E+00

   0.249690E+00   0.257266E+00   0.189512E-01   0.270423E+00   0.270423E+00

   0.250450E+00   0.266595E+00   0.189037E-01   0.269343E+00   0.269343E+00

   0.251210E+00   0.238418E+00   0.187743E-01   0.268269E+00   0.268269E+00

   0.251970E+00   0.248206E+00   0.186933E-01   0.267202E+00   0.267202E+00

   0.252730E+00   0.268092E+00   0.187032E-01   0.266141E+00   0.266141E+00

   0.253490E+00   0.263175E+00   0.185727E-01   0.265086E+00   0.265086E+00

   0.254250E+00   0.259803E+00   0.185343E-01   0.264037E+00   0.264037E+00

   0.255010E+00   0.267012E+00   0.185763E-01   0.262994E+00   0.262994E+00

   0.255770E+00   0.284587E+00   0.185372E-01   0.261957E+00   0.261957E+00

   0.256530E+00   0.265194E+00   0.184443E-01   0.260926E+00   0.260926E+00

   0.257290E+00   0.246937E+00   0.185212E-01   0.259901E+00   0.259901E+00

   0.258050E+00   0.284820E+00   0.183275E-01   0.258882E+00   0.258882E+00

   0.258810E+00   0.250289E+00   0.181872E-01   0.257869E+00   0.257869E+00

   0.259570E+00   0.238632E+00   0.181556E-01   0.256862E+00   0.256862E+00

   0.260330E+00   0.248612E+00   0.181063E-01   0.255861E+00   0.255861E+00

   0.261090E+00   0.233654E+00   0.180347E-01   0.254865E+00   0.254865E+00

   0.261850E+00   0.282889E+00   0.180276E-01   0.253876E+00   0.253876E+00

   0.262610E+00   0.254351E+00   0.181849E-01   0.252892E+00   0.252892E+00

   0.263370E+00   0.285797E+00   0.180351E-01   0.251914E+00   0.251914E+00

   0.264130E+00   0.252708E+00   0.181863E-01   0.250942E+00   0.250942E+00

   0.264890E+00   0.246374E+00   0.179062E-01   0.249975E+00   0.249975E+00

   0.265650E+00   0.250188E+00   0.178532E-01   0.249014E+00   0.249014E+00

   0.266410E+00   0.263467E+00   0.178938E-01   0.248059E+00   0.248059E+00

   0.267170E+00   0.253506E+00   0.177505E-01   0.247109E+00   0.247109E+00

   0.267930E+00   0.240949E+00   0.178403E-01   0.246165E+00   0.246165E+00

   0.268690E+00   0.239250E+00   0.177518E-01   0.245226E+00   0.245226E+00

   0.269450E+00   0.262560E+00   0.176965E-01   0.244293E+00   0.244293E+00

   0.270210E+00   0.241974E+00   0.175284E-01   0.243365E+00   0.243365E+00

   0.270970E+00   0.258025E+00   0.177232E-01   0.242442E+00   0.242442E+00

   0.271720E+00   0.230642E+00   0.174772E-01   0.241537E+00   0.241537E+00

   0.272480E+00   0.228429E+00   0.173445E-01   0.240626E+00   0.240626E+00

   0.273240E+00   0.255531E+00   0.174631E-01   0.239719E+00   0.239719E+00

   0.274000E+00   0.243374E+00   0.173505E-01   0.238818E+00   0.238818E+00

   0.274760E+00   0.211370E+00   0.172506E-01   0.237922E+00   0.237922E+00

   0.275520E+00   0.251418E+00   0.173042E-01   0.237031E+00   0.237031E+00

   0.276280E+00   0.241209E+00   0.172754E-01   0.236146E+00   0.236146E+00

   0.277040E+00   0.223341E+00   0.171701E-01   0.235265E+00   0.235265E+00

   0.277800E+00   0.228208E+00   0.172749E-01   0.234390E+00   0.234390E+00

   0.278560E+00   0.263584E+00   0.170645E-01   0.233520E+00   0.233520E+00

   0.279320E+00   0.254762E+00   0.170595E-01   0.232654E+00   0.232654E+00

   0.280080E+00   0.225404E+00   0.169308E-01   0.231794E+00   0.231794E+00

   0.280840E+00   0.238149E+00   0.169694E-01   0.230939E+00   0.230939E+00

   0.281600E+00   0.255272E+00   0.168474E-01   0.230088E+00   0.230088E+00

   0.282360E+00   0.194536E+00   0.169271E-01   0.229243E+00   0.229243E+00

   0.283120E+00   0.246220E+00   0.168814E-01   0.228402E+00   0.228402E+00

   0.283880E+00   0.242325E+00   0.169340E-01   0.227566E+00   0.227566E+00

   0.284640E+00   0.248797E+00   0.168787E-01   0.226735E+00   0.226735E+00

   0.285400E+00   0.225152E+00   0.167050E-01   0.225908E+00   0.225908E+00

   0.286160E+00   0.235269E+00   0.167978E-01   0.225086E+00   0.225086E+00

   0.286920E+00   0.232944E+00   0.168343E-01   0.224269E+00   0.224269E+00

   0.287680E+00   0.230288E+00   0.169023E-01   0.223457E+00   0.223457E+00

   0.288440E+00   0.216333E+00   0.168680E-01   0.222649E+00   0.222649E+00

   0.289200E+00   0.229786E+00   0.169660E-01   0.221845E+00   0.221845E+00

   0.289960E+00   0.228059E+00   0.168002E-01   0.221046E+00   0.221046E+00

   0.290720E+00   0.257679E+00   0.169808E-01   0.220252E+00   0.220252E+00

   0.291480E+00   0.236026E+00   0.168128E-01   0.219462E+00   0.219462E+00

   0.292240E+00   0.204754E+00   0.168177E-01   0.218676E+00   0.218676E+00

   0.293000E+00   0.195107E+00   0.167770E-01   0.217895E+00   0.217895E+00

   0.293760E+00   0.194003E+00   0.170963E-01   0.217118E+00   0.217118E+00

   0.294520E+00   0.203311E+00   0.169784E-01   0.216345E+00   0.216345E+00

   0.295280E+00   0.203874E+00   0.170479E-01   0.215576E+00   0.215576E+00

   0.296040E+00   0.195079E+00   0.169225E-01   0.214812E+00   0.214812E+00

   0.296800E+00   0.258378E+00   0.169039E-01   0.214052E+00   0.214052E+00

   0.297560E+00   0.237449E+00   0.170558E-01   0.213296E+00   0.213296E+00

   0.298320E+00   0.221605E+00   0.170053E-01   0.212544E+00   0.212544E+00

   0.299080E+00   0.205029E+00   0.170846E-01   0.211796E+00   0.211796E+00

   0.299840E+00   0.228122E+00   0.169156E-01   0.211052E+00   0.211052E+00

   0.300600E+00   0.207026E+00   0.169834E-01   0.210312E+00   0.210312E+00

   0.301360E+00   0.229139E+00   0.168920E-01   0.209576E+00   0.209576E+00

   0.302120E+00   0.238415E+00   0.167813E-01   0.208843E+00   0.208843E+00

   0.302880E+00   0.221473E+00   0.166283E-01   0.208115E+00   0.208115E+00

   0.303640E+00   0.184222E+00   0.166986E-01   0.207391E+00   0.207391E+00

   0.304400E+00   0.212468E+00   0.167779E-01   0.206670E+00   0.206670E+00

   0.305160E+00   0.221485E+00   0.167570E-01   0.205953E+00   0.205953E+00

   0.305920E+00   0.198286E+00   0.168615E-01   0.205240E+00   0.205240E+00

   0.306680E+00   0.233019E+00   0.170139E-01   0.204530E+00   0.204530E+00

   0.307440E+00   0.213398E+00   0.171355E-01   0.203824E+00   0.203824E+00

   0.308200E+00   0.230977E+00   0.169849E-01   0.203122E+00   0.203122E+00

   0.308960E+00   0.205068E+00   0.171948E-01   0.202423E+00   0.202423E+00

   0.309720E+00   0.211106E+00   0.169887E-01   0.201728E+00   0.201728E+00

   0.310480E+00   0.203967E+00   0.171571E-01   0.201036E+00   0.201036E+00

   0.311240E+00   0.192100E+00   0.170829E-01   0.200348E+00   0.200348E+00

   0.312000E+00   0.156942E+00   0.170804E-01   0.199663E+00   0.199663E+00

   0.312760E+00   0.234389E+00   0.170879E-01   0.198982E+00   0.198982E+00

   0.313520E+00   0.205063E+00   0.171469E-01   0.198304E+00   0.198304E+00

   0.314280E+00   0.180618E+00   0.172437E-01   0.197629E+00   0.197629E+00

   0.315040E+00   0.220730E+00   0.170993E-01   0.196957E+00   0.196957E+00

   0.315800E+00   0.191886E+00   0.170960E-01   0.196289E+00   0.196289E+00

   0.316560E+00   0.203599E+00   0.173073E-01   0.195624E+00   0.195624E+00

   0.317320E+00   0.190720E+00   0.173336E-01   0.194962E+00   0.194962E+00

   0.318080E+00   0.194309E+00   0.174635E-01   0.194304E+00   0.194304E+00

   0.318830E+00   0.193463E+00   0.174484E-01   0.193657E+00   0.193657E+00

   0.319590E+00   0.178610E+00   0.177078E-01   0.193004E+00   0.193004E+00

   0.320350E+00   0.210322E+00   0.178060E-01   0.192355E+00   0.192355E+00

   0.321110E+00   0.172377E+00   0.177686E-01   0.191709E+00   0.191709E+00

   0.321870E+00   0.201124E+00   0.177134E-01   0.191065E+00   0.191065E+00

   0.322630E+00   0.211588E+00   0.179020E-01   0.190425E+00   0.190425E+00

   0.323390E+00   0.208244E+00   0.177961E-01   0.189787E+00   0.189787E+00

   0.324150E+00   0.165981E+00   0.178537E-01   0.189153E+00   0.189153E+00

   0.324910E+00   0.190698E+00   0.180966E-01   0.188521E+00   0.188521E+00

   0.325670E+00   0.160587E+00   0.179909E-01   0.187892E+00   0.187892E+00

   0.326430E+00   0.193049E+00   0.181809E-01   0.187266E+00   0.187266E+00

   0.327190E+00   0.211352E+00   0.180805E-01   0.186643E+00   0.186643E+00

   0.327950E+00   0.198890E+00   0.182460E-01   0.186022E+00   0.186022E+00

   0.328710E+00   0.180250E+00   0.180825E-01   0.185404E+00   0.185404E+00

   0.329470E+00   0.152689E+00   0.180610E-01   0.184789E+00   0.184789E+00

   0.330230E+00   0.189081E+00   0.181013E-01   0.184176E+00   0.184176E+00

   0.330990E+00   0.211278E+00   0.181218E-01   0.183566E+00   0.183566E+00

   0.331750E+00   0.210128E+00   0.181778E-01   0.182959E+00   0.182959E+00

   0.332510E+00   0.204036E+00   0.181724E-01   0.182354E+00   0.182354E+00

   0.333270E+00   0.174671E+00   0.181558E-01   0.181752E+00   0.181752E+00

   0.334030E+00   0.151840E+00   0.182139E-01   0.181153E+00   0.181153E+00

   0.334790E+00   0.179884E+00   0.182153E-01   0.180555E+00   0.180555E+00

   0.335550E+00   0.200357E+00   0.184275E-01   0.179961E+00   0.179961E+00

   0.336310E+00   0.172681E+00   0.182174E-01   0.179368E+00   0.179368E+00

   0.337070E+00   0.206852E+00   0.183324E-01   0.178778E+00   0.178778E+00

   0.337830E+00   0.201957E+00   0.182921E-01   0.178191E+00   0.178191E+00

   0.338590E+00   0.216335E+00   0.185384E-01   0.177606E+00   0.177606E+00

   0.339350E+00   0.165955E+00   0.183777E-01   0.177023E+00   0.177023E+00

   0.340110E+00   0.150047E+00   0.184937E-01   0.176442E+00   0.176442E+00

   0.340870E+00   0.179733E+00   0.184821E-01   0.175864E+00   0.175864E+00

   0.341630E+00   0.175713E+00   0.184099E-01   0.175288E+00   0.175288E+00

   0.342390E+00   0.165771E+00   0.183363E-01   0.174714E+00   0.174714E+00

   0.343150E+00   0.190733E+00   0.185709E-01   0.174143E+00   0.174143E+00

   0.343910E+00   0.173938E+00   0.186359E-01   0.173574E+00   0.173574E+00

   0.344670E+00   0.160301E+00   0.184808E-01   0.173006E+00   0.173006E+00

   0.345430E+00   0.147095E+00   0.185065E-01   0.172441E+00   0.172441E+00

   0.346190E+00   0.151047E+00   0.184679E-01   0.171878E+00   0.171878E+00

   0.346950E+00   0.180162E+00   0.186273E-01   0.171317E+00   0.171317E+00

   0.347710E+00   0.151597E+00   0.187992E-01   0.170759E+00   0.170759E+00

   0.348470E+00   0.153844E+00   0.186526E-01   0.170202E+00   0.170202E+00

   0.349220E+00   0.189359E+00   0.186103E-01   0.169654E+00   0.169654E+00

   0.349980E+00   0.187472E+00   0.183157E-01   0.169102E+00   0.169102E+00

   0.350740E+00   0.175779E+00   0.180515E-01   0.168551E+00   0.168551E+00

   0.351500E+00   0.219186E+00   0.179412E-01   0.168002E+00   0.168002E+00

   0.352260E+00   0.198479E+00   0.178901E-01   0.167455E+00   0.167455E+00

   0.353020E+00   0.162145E+00   0.176884E-01   0.166910E+00   0.166910E+00

   0.353780E+00   0.180390E+00   0.178609E-01   0.166367E+00   0.166367E+00

   0.354540E+00   0.172774E+00   0.180300E-01   0.165826E+00   0.165826E+00

   0.355300E+00   0.164538E+00   0.179081E-01   0.165287E+00   0.165287E+00

   0.356060E+00   0.170530E+00   0.181663E-01   0.164750E+00   0.164750E+00

   0.356820E+00   0.182103E+00   0.181797E-01   0.164214E+00   0.164214E+00

   0.357580E+00   0.147153E+00   0.180555E-01   0.163680E+00   0.163680E+00

   0.358340E+00   0.172399E+00   0.181107E-01   0.163148E+00   0.163148E+00

   0.359100E+00   0.179892E+00   0.181990E-01   0.162618E+00   0.162618E+00

   0.359860E+00   0.192857E+00   0.182050E-01   0.162090E+00   0.162090E+00

   0.360620E+00   0.143133E+00   0.180408E-01   0.161563E+00   0.161563E+00

   0.361380E+00   0.143910E+00   0.181363E-01   0.161038E+00   0.161038E+00

   0.362140E+00   0.165805E+00   0.181011E-01   0.160515E+00   0.160515E+00

   0.362900E+00   0.167159E+00   0.183057E-01   0.159993E+00   0.159993E+00

   0.363660E+00   0.159999E+00   0.182720E-01   0.159473E+00   0.159473E+00

   0.364420E+00   0.150117E+00   0.183281E-01   0.158955E+00   0.158955E+00

   0.365180E+00   0.177363E+00   0.184253E-01   0.158438E+00   0.158438E+00

   0.365940E+00   0.150557E+00   0.185164E-01   0.157923E+00   0.157923E+00

   0.366700E+00   0.156119E+00   0.184055E-01   0.157410E+00   0.157410E+00

   0.367460E+00   0.143881E+00   0.185020E-01   0.156898E+00   0.156898E+00

   0.368220E+00   0.157714E+00   0.185989E-01   0.156388E+00   0.156388E+00

   0.368980E+00   0.140592E+00   0.188761E-01   0.155880E+00   0.155880E+00

   0.369740E+00   0.168497E+00   0.189003E-01   0.155373E+00   0.155373E+00

   0.370500E+00   0.191301E+00   0.188492E-01   0.154867E+00   0.154867E+00

   0.371260E+00   0.164275E+00   0.188327E-01   0.154364E+00   0.154364E+00

   0.372020E+00   0.168389E+00   0.189996E-01   0.153861E+00   0.153861E+00

   0.372770E+00   0.168808E+00   0.191140E-01   0.153367E+00   0.153367E+00

   0.373530E+00   0.164233E+00   0.190014E-01   0.152868E+00   0.152868E+00

   0.374290E+00   0.186625E+00   0.193092E-01   0.152370E+00   0.152370E+00

   0.375050E+00   0.185042E+00   0.195033E-01   0.151874E+00   0.151874E+00

   0.375810E+00   0.159948E+00   0.195063E-01   0.151379E+00   0.151379E+00

   0.376570E+00   0.143330E+00   0.197543E-01   0.150885E+00   0.150885E+00

   0.377330E+00   0.181853E+00   0.197427E-01   0.150393E+00   0.150393E+00

   0.378090E+00   0.191662E+00   0.199405E-01   0.149903E+00   0.149903E+00

   0.378850E+00   0.164281E+00   0.201324E-01   0.149414E+00   0.149414E+00

   0.379610E+00   0.168451E+00   0.201896E-01   0.148926E+00   0.148926E+00

   0.380370E+00   0.162169E+00   0.203485E-01   0.148440E+00   0.148440E+00

   0.381130E+00   0.186805E+00   0.204165E-01   0.147955E+00   0.147955E+00

   0.381890E+00   0.207457E+00   0.205349E-01   0.147472E+00   0.147472E+00

   0.382650E+00   0.166396E+00   0.207543E-01   0.146990E+00   0.146990E+00

   0.383410E+00   0.158728E+00   0.209189E-01   0.146509E+00   0.146509E+00

   0.384170E+00   0.136950E+00   0.209918E-01   0.146030E+00   0.146030E+00

   0.384930E+00   0.116428E+00   0.210675E-01   0.145552E+00   0.145552E+00

   0.385690E+00   0.156484E+00   0.212501E-01   0.145076E+00   0.145076E+00

   0.386450E+00   0.178232E+00   0.213242E-01   0.144601E+00   0.144601E+00

   0.387210E+00   0.147755E+00   0.215366E-01   0.144127E+00   0.144127E+00

   0.387970E+00   0.140401E+00   0.216258E-01   0.143655E+00   0.143655E+00

   0.388730E+00   0.165909E+00   0.216725E-01   0.143184E+00   0.143184E+00

   0.389490E+00   0.123747E+00   0.220012E-01   0.142714E+00   0.142714E+00

   0.390250E+00   0.137690E+00   0.219734E-01   0.142245E+00   0.142245E+00

   0.391010E+00   0.154836E+00   0.220930E-01   0.141778E+00   0.141778E+00

   0.391770E+00   0.190342E+00   0.223698E-01   0.141312E+00   0.141312E+00

   0.392520E+00   0.136466E+00   0.224750E-01   0.140854E+00   0.140854E+00

   0.393280E+00   0.171411E+00   0.225913E-01   0.140391E+00   0.140391E+00

   0.394040E+00   0.123992E+00   0.225421E-01   0.139929E+00   0.139929E+00

   0.394800E+00   0.144085E+00   0.226647E-01   0.139468E+00   0.139468E+00

   0.395560E+00   0.147187E+00   0.233211E-01   0.139009E+00   0.139009E+00

   0.396320E+00   0.156819E+00   0.231681E-01   0.138551E+00   0.138551E+00

   0.397080E+00   0.188068E+00   0.234965E-01   0.138094E+00   0.138094E+00

   0.397840E+00   0.168764E+00   0.237655E-01   0.137639E+00   0.137639E+00

   0.398600E+00   0.159776E+00   0.236591E-01   0.137185E+00   0.137185E+00

   0.399360E+00   0.177470E+00   0.240148E-01   0.136732E+00   0.136732E+00

   0.400120E+00   0.194781E+00   0.238116E-01   0.136280E+00   0.136280E+00

   0.400880E+00   0.166525E+00   0.243157E-01   0.135830E+00   0.135830E+00

   0.401640E+00   0.123243E+00   0.243585E-01   0.135381E+00   0.135381E+00

   0.402400E+00   0.121560E+00   0.245764E-01   0.134933E+00   0.134933E+00

   0.403160E+00   0.141907E+00   0.248788E-01   0.134487E+00   0.134487E+00

   0.403920E+00   0.165613E+00   0.742316E+00   0.134042E+00   0.134042E+00

   0.404680E+00   0.120071E+00   0.245565E-01   0.133598E+00   0.133598E+00

   0.405440E+00   0.156501E+00   0.247351E-01   0.133155E+00   0.133155E+00

   0.406200E+00   0.160293E+00   0.249973E-01   0.132713E+00   0.132713E+00

   0.406960E+00   0.142395E+00   0.250873E-01   0.132273E+00   0.132273E+00

   0.407720E+00   0.140785E+00   0.255160E-01   0.131834E+00   0.131834E+00

   0.408480E+00   0.139096E+00   0.252182E-01   0.131396E+00   0.131396E+00

   0.409240E+00   0.124880E+00   0.255707E-01   0.130960E+00   0.130960E+00

   0.409990E+00   0.138193E+00   0.255718E-01   0.130530E+00   0.130530E+00

   0.410750E+00   0.115055E+00   0.256149E-01   0.130096E+00   0.130096E+00

   0.411510E+00   0.107373E+00   0.257427E-01   0.129664E+00   0.129664E+00

   0.412270E+00   0.136480E+00   0.260347E-01   0.129232E+00   0.129232E+00

   0.413030E+00   0.153863E+00   0.260199E-01   0.128802E+00   0.128802E+00

   0.413790E+00   0.167163E+00   0.259338E-01   0.128373E+00   0.128373E+00

   0.414550E+00   0.162500E+00   0.259185E-01   0.127945E+00   0.127945E+00

   0.415310E+00   0.170078E+00   0.261810E-01   0.127519E+00   0.127519E+00

   0.416070E+00   0.829901E-01   0.264650E-01   0.127094E+00   0.127094E+00

   0.416830E+00   0.147726E+00   0.262587E-01   0.126670E+00   0.126670E+00

   0.417590E+00   0.171984E+00   0.265560E-01   0.126247E+00   0.126247E+00

   0.418350E+00   0.172698E+00   0.267716E-01   0.125826E+00   0.125826E+00

   0.419110E+00   0.107879E+00   0.264948E-01   0.125405E+00   0.125405E+00

   0.419870E+00   0.116075E+00   0.268957E-01   0.124986E+00   0.124986E+00

   0.420630E+00   0.135705E+00   0.272589E-01   0.124569E+00   0.124569E+00

   0.421390E+00   0.106717E+00   0.272313E-01   0.124152E+00   0.124152E+00

   0.422150E+00   0.826242E-01   0.272379E-01   0.123737E+00   0.123737E+00

   0.422910E+00   0.135967E+00   0.277250E-01   0.123323E+00   0.123323E+00

   0.423670E+00   0.191506E+00   0.279061E-01   0.122910E+00   0.122910E+00

   0.424430E+00   0.170722E+00   0.282614E-01   0.122499E+00   0.122499E+00

   0.425190E+00   0.169779E+00   0.285913E-01   0.122089E+00   0.122089E+00

   0.425940E+00   0.163218E+00   0.292551E-01   0.121685E+00   0.121685E+00

   0.426700E+00   0.167658E+00   0.291530E-01   0.121278E+00   0.121278E+00

   0.427460E+00   0.102543E+00   0.291517E-01   0.120871E+00   0.120871E+00

   0.428220E+00   0.166607E+00   0.296174E-01   0.120466E+00   0.120466E+00

   0.428980E+00   0.146450E+00   0.302942E-01   0.120062E+00   0.120062E+00

   0.429740E+00   0.121209E+00   0.302366E-01   0.119660E+00   0.119660E+00

   0.430500E+00   0.175991E+00   0.303754E-01   0.119258E+00   0.119258E+00

   0.431260E+00   0.170219E+00   0.308250E-01   0.118858E+00   0.118858E+00

   0.432020E+00   0.109473E+00   0.312633E-01   0.118460E+00   0.118460E+00

   0.432780E+00   0.928013E-01   0.317397E-01   0.118062E+00   0.118062E+00

   0.433540E+00   0.111323E+00   0.317050E-01   0.117666E+00   0.117666E+00

   0.434300E+00   0.163540E+00   0.320765E-01   0.117271E+00   0.117271E+00

   0.435060E+00   0.112386E+00   0.323282E-01   0.116877E+00   0.116877E+00


           ####      Real Space Data                               ####


           Distance distribution  function of particle  


      R          P(R)      ERROR


  0.0000E+00  0.0000E+00  0.0000E+00

  0.1497E+00  0.2581E-03  0.2764E-05

  0.2995E+00  0.5076E-03  0.5352E-05

  0.4492E+00  0.7483E-03  0.7765E-05

  0.5989E+00  0.9804E-03  0.1000E-04

  0.7487E+00  0.1204E-02  0.1207E-04

  0.8984E+00  0.1419E-02  0.1397E-04

  0.1048E+01  0.1625E-02  0.1570E-04

  0.1198E+01  0.1823E-02  0.1726E-04

  0.1348E+01  0.2012E-02  0.1867E-04

  0.1497E+01  0.2194E-02  0.1991E-04

  0.1647E+01  0.2366E-02  0.2100E-04

  0.1797E+01  0.2531E-02  0.2194E-04

  0.1947E+01  0.2687E-02  0.2273E-04

  0.2096E+01  0.2836E-02  0.2338E-04

  0.2246E+01  0.2976E-02  0.2390E-04

  0.2396E+01  0.3109E-02  0.2429E-04

  0.2545E+01  0.3234E-02  0.2455E-04

  0.2695E+01  0.3351E-02  0.2469E-04

  0.2845E+01  0.3461E-02  0.2472E-04

  0.2995E+01  0.3563E-02  0.2465E-04

  0.3144E+01  0.3659E-02  0.2448E-04

  0.3294E+01  0.3747E-02  0.2423E-04

  0.3444E+01  0.3828E-02  0.2389E-04

  0.3594E+01  0.3903E-02  0.2349E-04

  0.3743E+01  0.3971E-02  0.2303E-04

  0.3893E+01  0.4032E-02  0.2253E-04

  0.4043E+01  0.4088E-02  0.2198E-04

  0.4193E+01  0.4137E-02  0.2142E-04

  0.4342E+01  0.4180E-02  0.2085E-04

  0.4492E+01  0.4218E-02  0.2028E-04

  0.4642E+01  0.4250E-02  0.1973E-04

  0.4791E+01  0.4276E-02  0.1923E-04

  0.4941E+01  0.4297E-02  0.1877E-04

  0.5091E+01  0.4314E-02  0.1839E-04

  0.5241E+01  0.4325E-02  0.1809E-04

  0.5390E+01  0.4332E-02  0.1789E-04

  0.5540E+01  0.4334E-02  0.1780E-04

  0.5690E+01  0.4332E-02  0.1783E-04

  0.5840E+01  0.4325E-02  0.1797E-04

  0.5989E+01  0.4315E-02  0.1823E-04

  0.6139E+01  0.4301E-02  0.1860E-04

  0.6289E+01  0.4284E-02  0.1908E-04

  0.6439E+01  0.4263E-02  0.1964E-04

  0.6588E+01  0.4239E-02  0.2028E-04

  0.6738E+01  0.4212E-02  0.2099E-04

  0.6888E+01  0.4182E-02  0.2176E-04

  0.7037E+01  0.4150E-02  0.2256E-04

  0.7187E+01  0.4115E-02  0.2338E-04

  0.7337E+01  0.4077E-02  0.2423E-04

  0.7487E+01  0.4038E-02  0.2508E-04

  0.7636E+01  0.3996E-02  0.2592E-04

  0.7786E+01  0.3953E-02  0.2675E-04

  0.7936E+01  0.3908E-02  0.2756E-04

  0.8086E+01  0.3862E-02  0.2835E-04

  0.8235E+01  0.3814E-02  0.2911E-04

  0.8385E+01  0.3765E-02  0.2983E-04

  0.8535E+01  0.3715E-02  0.3051E-04

  0.8684E+01  0.3664E-02  0.3114E-04

  0.8834E+01  0.3613E-02  0.3173E-04

  0.8984E+01  0.3561E-02  0.3227E-04

  0.9134E+01  0.3508E-02  0.3276E-04

  0.9283E+01  0.3455E-02  0.3319E-04

  0.9433E+01  0.3401E-02  0.3358E-04

  0.9583E+01  0.3348E-02  0.3391E-04

  0.9733E+01  0.3294E-02  0.3418E-04

  0.9882E+01  0.3240E-02  0.3441E-04

  0.1003E+02  0.3187E-02  0.3458E-04

  0.1018E+02  0.3134E-02  0.3471E-04

  0.1033E+02  0.3081E-02  0.3478E-04

  0.1048E+02  0.3028E-02  0.3481E-04

  0.1063E+02  0.2976E-02  0.3480E-04

  0.1078E+02  0.2924E-02  0.3475E-04

  0.1093E+02  0.2873E-02  0.3466E-04

  0.1108E+02  0.2823E-02  0.3453E-04

  0.1123E+02  0.2773E-02  0.3438E-04

  0.1138E+02  0.2725E-02  0.3420E-04

  0.1153E+02  0.2677E-02  0.3401E-04

  0.1168E+02  0.2629E-02  0.3379E-04

  0.1183E+02  0.2583E-02  0.3357E-04

  0.1198E+02  0.2538E-02  0.3334E-04

  0.1213E+02  0.2493E-02  0.3311E-04

  0.1228E+02  0.2450E-02  0.3288E-04

  0.1243E+02  0.2407E-02  0.3267E-04

  0.1258E+02  0.2366E-02  0.3247E-04

  0.1273E+02  0.2325E-02  0.3229E-04

  0.1288E+02  0.2285E-02  0.3214E-04

  0.1303E+02  0.2247E-02  0.3201E-04

  0.1318E+02  0.2209E-02  0.3192E-04

  0.1333E+02  0.2172E-02  0.3186E-04

  0.1348E+02  0.2137E-02  0.3184E-04

  0.1363E+02  0.2102E-02  0.3186E-04

  0.1378E+02  0.2068E-02  0.3193E-04

  0.1393E+02  0.2035E-02  0.3203E-04

  0.1407E+02  0.2003E-02  0.3218E-04

  0.1422E+02  0.1972E-02  0.3237E-04

  0.1437E+02  0.1941E-02  0.3261E-04

  0.1452E+02  0.1912E-02  0.3288E-04

  0.1467E+02  0.1883E-02  0.3318E-04

  0.1482E+02  0.1855E-02  0.3352E-04

  0.1497E+02  0.1828E-02  0.3389E-04

  0.1512E+02  0.1801E-02  0.3428E-04

  0.1527E+02  0.1775E-02  0.3470E-04

  0.1542E+02  0.1750E-02  0.3513E-04

  0.1557E+02  0.1725E-02  0.3558E-04

  0.1572E+02  0.1700E-02  0.3604E-04

  0.1587E+02  0.1677E-02  0.3651E-04

  0.1602E+02  0.1653E-02  0.3698E-04

  0.1617E+02  0.1630E-02  0.3745E-04

  0.1632E+02  0.1607E-02  0.3792E-04

  0.1647E+02  0.1585E-02  0.3839E-04

  0.1662E+02  0.1563E-02  0.3884E-04

  0.1677E+02  0.1541E-02  0.3929E-04

  0.1692E+02  0.1519E-02  0.3972E-04

  0.1707E+02  0.1498E-02  0.4014E-04

  0.1722E+02  0.1477E-02  0.4054E-04

  0.1737E+02  0.1455E-02  0.4093E-04

  0.1752E+02  0.1434E-02  0.4131E-04

  0.1767E+02  0.1413E-02  0.4166E-04

  0.1782E+02  0.1392E-02  0.4200E-04

  0.1797E+02  0.1371E-02  0.4232E-04

  0.1812E+02  0.1350E-02  0.4262E-04

  0.1827E+02  0.1328E-02  0.4290E-04

  0.1842E+02  0.1307E-02  0.4317E-04

  0.1857E+02  0.1285E-02  0.4343E-04

  0.1872E+02  0.1264E-02  0.4367E-04

  0.1887E+02  0.1242E-02  0.4390E-04

  0.1902E+02  0.1220E-02  0.4412E-04

  0.1917E+02  0.1198E-02  0.4433E-04

  0.1932E+02  0.1175E-02  0.4453E-04

  0.1947E+02  0.1153E-02  0.4473E-04

  0.1961E+02  0.1130E-02  0.4492E-04

  0.1976E+02  0.1107E-02  0.4510E-04

  0.1991E+02  0.1084E-02  0.4529E-04

  0.2006E+02  0.1060E-02  0.4547E-04

  0.2021E+02  0.1036E-02  0.4566E-04

  0.2036E+02  0.1012E-02  0.4584E-04

  0.2051E+02  0.9881E-03  0.4603E-04

  0.2066E+02  0.9637E-03  0.4622E-04

  0.2081E+02  0.9391E-03  0.4641E-04

  0.2096E+02  0.9143E-03  0.4661E-04

  0.2111E+02  0.8893E-03  0.4680E-04

  0.2126E+02  0.8642E-03  0.4700E-04

  0.2141E+02  0.8389E-03  0.4720E-04

  0.2156E+02  0.8134E-03  0.4740E-04

  0.2171E+02  0.7879E-03  0.4759E-04

  0.2186E+02  0.7623E-03  0.4778E-04

  0.2201E+02  0.7366E-03  0.4796E-04

  0.2216E+02  0.7108E-03  0.4813E-04

  0.2231E+02  0.6851E-03  0.4829E-04

  0.2246E+02  0.6593E-03  0.4843E-04

  0.2261E+02  0.6336E-03  0.4855E-04

  0.2276E+02  0.6080E-03  0.4865E-04

  0.2291E+02  0.5824E-03  0.4872E-04

  0.2306E+02  0.5570E-03  0.4875E-04

  0.2321E+02  0.5318E-03  0.4876E-04

  0.2336E+02  0.5067E-03  0.4872E-04

  0.2351E+02  0.4819E-03  0.4863E-04

  0.2366E+02  0.4573E-03  0.4849E-04

  0.2381E+02  0.4330E-03  0.4830E-04

  0.2396E+02  0.4090E-03  0.4805E-04

  0.2411E+02  0.3854E-03  0.4773E-04

  0.2426E+02  0.3622E-03  0.4734E-04

  0.2441E+02  0.3394E-03  0.4687E-04

  0.2456E+02  0.3171E-03  0.4633E-04

  0.2471E+02  0.2952E-03  0.4569E-04

  0.2486E+02  0.2739E-03  0.4497E-04

  0.2501E+02  0.2531E-03  0.4415E-04

  0.2516E+02  0.2330E-03  0.4323E-04

  0.2530E+02  0.2134E-03  0.4220E-04

  0.2545E+02  0.1946E-03  0.4105E-04

  0.2560E+02  0.1764E-03  0.3980E-04

  0.2575E+02  0.1589E-03  0.3842E-04

  0.2590E+02  0.1422E-03  0.3691E-04

  0.2605E+02  0.1262E-03  0.3527E-04

  0.2620E+02  0.1110E-03  0.3350E-04

  0.2635E+02  0.9671E-04  0.3159E-04

  0.2650E+02  0.8323E-04  0.2953E-04

  0.2665E+02  0.7063E-04  0.2732E-04

  0.2680E+02  0.5892E-04  0.2495E-04

  0.2695E+02  0.4814E-04  0.2243E-04

  0.2710E+02  0.3830E-04  0.1975E-04

  0.2725E+02  0.2942E-04  0.1690E-04

  0.2740E+02  0.2151E-04  0.1387E-04

  0.2755E+02  0.1460E-04  0.1068E-04

  0.2770E+02  0.8707E-05  0.7301E-05

  0.2785E+02  0.3835E-05  0.3744E-05

  0.2800E+02  0.0000E+00  0.0000E+00
```
