## Supplementary material for "LEA_4 motifs function alone and in conjunction with synergistic cosolutes to protect a labile enzyme during desiccation": File S1: Spermidine 4.dat

```
### DATA:
#
# 561
#      Q             I(Q)           Error     
9.50000000E-03  5.53686800E-01  3.50032395E+00
1.02600000E-02  1.61640000E-01  1.85698919E+00
1.10200000E-02  -2.45560000E-02  1.07109005E+00
1.17800000E-02  2.05958600E-01  6.15620332E-01
1.25400000E-02  1.50253400E-01  3.69501882E-01
1.33000000E-02  1.73852000E-01  2.32415897E-01
1.40600000E-02  1.13723400E-01  1.47744772E-01
1.48200000E-02  1.86458200E-01  9.69072073E-02
1.55800000E-02  1.71894200E-01  6.81191472E-02
1.63400000E-02  1.75387400E-01  5.05155794E-02
1.71000000E-02  1.58156200E-01  4.28502065E-02
1.78600000E-02  1.80435600E-01  3.46779026E-02
1.86200000E-02  1.62617800E-01  2.93470108E-02
1.93800000E-02  2.00012800E-01  2.61020214E-02
2.01400000E-02  1.75816600E-01  2.41749788E-02
2.09000000E-02  1.64465400E-01  2.23230912E-02
2.16600000E-02  2.02222200E-01  2.12145463E-02
2.24200000E-02  1.69909400E-01  1.99929357E-02
2.31800000E-02  1.86376600E-01  1.91012940E-02
2.39500000E-02  1.77711600E-01  1.80828590E-02
2.47100000E-02  1.30498600E-01  1.75686253E-02
2.54700000E-02  1.72154200E-01  1.67499670E-02
2.62300000E-02  1.62963000E-01  1.63884758E-02
2.69900000E-02  1.93930600E-01  1.57929053E-02
2.77500000E-02  2.05265000E-01  1.52109343E-02
2.85100000E-02  1.94578200E-01  1.48273006E-02
2.92700000E-02  1.56785200E-01  1.43613527E-02
3.00300000E-02  1.45191000E-01  1.40813686E-02
3.07900000E-02  1.72172000E-01  1.36281188E-02
3.15500000E-02  1.75876600E-01  1.34110535E-02
3.23100000E-02  1.65346200E-01  1.29192653E-02
3.30700000E-02  1.50630200E-01  1.27266388E-02
3.38300000E-02  1.64714600E-01  1.24033489E-02
3.45900000E-02  1.84212000E-01  1.21479320E-02
3.53500000E-02  1.69175000E-01  1.19259736E-02
3.61100000E-02  1.78339000E-01  1.17092268E-02
3.68700000E-02  1.62973600E-01  1.15279235E-02
3.76300000E-02  1.79762000E-01  1.12871217E-02
3.83900000E-02  1.60248000E-01  1.10659612E-02
3.91500000E-02  1.76839400E-01  1.09599302E-02
3.99100000E-02  1.64404200E-01  1.06572321E-02
4.06700000E-02  1.73816800E-01  1.05961601E-02
4.14300000E-02  1.80993600E-01  1.03265149E-02
4.21900000E-02  1.62690600E-01  1.02739207E-02
4.29500000E-02  1.54345600E-01  1.01483248E-02
4.37100000E-02  1.78747200E-01  9.95010711E-03
4.44700000E-02  1.79570000E-01  9.69630061E-03
4.52300000E-02  1.92380400E-01  9.61828869E-03
4.59900000E-02  1.78578800E-01  9.33945703E-03
4.67500000E-02  1.64707600E-01  9.24512354E-03
4.75100000E-02  1.76921600E-01  9.17322085E-03
4.82700000E-02  1.71321000E-01  9.07436277E-03
4.90300000E-02  1.82601400E-01  9.03449390E-03
4.97900000E-02  1.73647000E-01  8.92431813E-03
5.05500000E-02  1.90042400E-01  8.85383161E-03
5.13100000E-02  1.73819200E-01  8.73926866E-03
5.20700000E-02  1.71084400E-01  8.65121949E-03
5.28300000E-02  1.89373400E-01  8.60179365E-03
5.35900000E-02  1.89085800E-01  8.44284434E-03
5.43500000E-02  1.60832200E-01  8.43518313E-03
5.51100000E-02  1.73530200E-01  8.32242611E-03
5.58700000E-02  1.92348600E-01  8.24083182E-03
5.66300000E-02  1.69194800E-01  8.21316474E-03
5.73900000E-02  1.66436800E-01  8.07198432E-03
5.81500000E-02  1.73026800E-01  8.00541536E-03
5.89100000E-02  1.89992400E-01  7.91906286E-03
5.96700000E-02  1.59374600E-01  7.90065727E-03
6.04300000E-02  1.67617200E-01  7.75548109E-03
6.11900000E-02  1.66400800E-01  7.78752676E-03
6.19500000E-02  1.73778800E-01  7.61371895E-03
6.27100000E-02  1.73658600E-01  7.67558738E-03
6.34700000E-02  1.75256400E-01  7.57703443E-03
6.42300000E-02  1.74442000E-01  7.51815647E-03
6.49900000E-02  1.67800000E-01  7.45002020E-03
6.57500000E-02  1.78873400E-01  7.38884431E-03
6.65100000E-02  1.72500800E-01  7.37456710E-03
6.72700000E-02  1.64227800E-01  7.24995429E-03
6.80300000E-02  1.66495600E-01  7.28013460E-03
6.87900000E-02  1.68779400E-01  7.20306782E-03
6.95500000E-02  1.73915000E-01  7.14481478E-03
7.03100000E-02  1.77316600E-01  7.08021636E-03
7.10700000E-02  1.80321600E-01  7.02751297E-03
7.18300000E-02  1.67261400E-01  6.96481999E-03
7.25900000E-02  1.71583600E-01  6.88049382E-03
7.33500000E-02  1.68161800E-01  6.86469852E-03
7.41200000E-02  1.57815800E-01  6.83719073E-03
7.48800000E-02  1.67126000E-01  6.79853179E-03
7.56400000E-02  1.71445600E-01  6.75275101E-03
7.64000000E-02  1.65230800E-01  6.71992106E-03
7.71600000E-02  1.72251400E-01  6.67157011E-03
7.79200000E-02  1.70076000E-01  6.62899935E-03
7.86800000E-02  1.71184400E-01  6.61427518E-03
7.94400000E-02  1.66179200E-01  6.53535658E-03
8.02000000E-02  1.68637200E-01  6.54208266E-03
8.09600000E-02  1.51471400E-01  6.45349907E-03
8.17200000E-02  1.69045200E-01  6.45697848E-03
8.24800000E-02  1.70959000E-01  6.42070180E-03
8.32400000E-02  1.64231200E-01  6.35157055E-03
8.40000000E-02  1.68220800E-01  6.30033423E-03
8.47600000E-02  1.71988000E-01  6.27358273E-03
8.55200000E-02  1.61678600E-01  6.33705890E-03
8.62800000E-02  1.64017800E-01  6.37526742E-03
8.70400000E-02  1.69607800E-01  6.49536039E-03
8.78000000E-02  1.55554800E-01  6.58894448E-03
8.85600000E-02  1.65982800E-01  6.70216400E-03
8.93200000E-02  1.79745200E-01  6.69387065E-03
9.00800000E-02  1.77632000E-01  6.80032900E-03
9.08400000E-02  1.68671800E-01  6.81158216E-03
9.16000000E-02  1.61561000E-01  6.85292489E-03
9.23600000E-02  1.67552600E-01  6.87753538E-03
9.31200000E-02  1.65095400E-01  6.87627940E-03
9.38800000E-02  1.67902400E-01  6.93321181E-03
9.46400000E-02  1.68453200E-01  6.94107959E-03
9.54000000E-02  1.59283800E-01  6.99292175E-03
9.61600000E-02  1.62125000E-01  6.97202295E-03
9.69200000E-02  1.57733400E-01  6.93537349E-03
9.76800000E-02  1.61679200E-01  6.97219203E-03
9.84400000E-02  1.61464800E-01  6.82183780E-03
9.92000000E-02  1.61771000E-01  6.80520412E-03
9.99600000E-02  1.57069600E-01  6.66500410E-03
1.00720000E-01  1.65639200E-01  6.55941970E-03
1.01480000E-01  1.71416800E-01  6.39891316E-03
1.02240000E-01  1.61515000E-01  6.37710274E-03
1.03000000E-01  1.58021200E-01  6.25081349E-03
1.03760000E-01  1.60829000E-01  6.20336699E-03
1.04520000E-01  1.42516200E-01  6.18721962E-03
1.05280000E-01  1.61885800E-01  6.06241341E-03
1.06040000E-01  1.63879400E-01  6.08478479E-03
1.06800000E-01  1.61589400E-01  6.01016981E-03
1.07560000E-01  1.58277400E-01  6.00894033E-03
1.08320000E-01  1.59782200E-01  5.92758383E-03
1.09080000E-01  1.54395000E-01  5.95785067E-03
1.09840000E-01  1.45541600E-01  5.94892709E-03
1.10600000E-01  1.64484800E-01  5.98291055E-03
1.11360000E-01  1.44844400E-01  5.92926897E-03
1.12120000E-01  1.58119400E-01  5.92641315E-03
1.12880000E-01  1.54442400E-01  5.93478930E-03
1.13640000E-01  1.50828000E-01  5.85496720E-03
1.14400000E-01  1.59687600E-01  5.83680035E-03
1.15160000E-01  1.61077800E-01  5.76197939E-03
1.15920000E-01  1.57726600E-01  5.73937014E-03
1.16680000E-01  1.60927000E-01  5.70597241E-03
1.17440000E-01  1.53210800E-01  5.64550201E-03
1.18200000E-01  1.50837000E-01  5.63483227E-03
1.18960000E-01  1.58844600E-01  5.58154674E-03
1.19720000E-01  1.53877400E-01  5.59358562E-03
1.20480000E-01  1.54103000E-01  5.56271090E-03
1.21240000E-01  1.58452200E-01  5.49396840E-03
1.22000000E-01  1.58724800E-01  5.47934958E-03
1.22760000E-01  1.50125400E-01  5.45118421E-03
1.23520000E-01  1.47447800E-01  5.42860488E-03
1.24280000E-01  1.51858200E-01  5.41269207E-03
1.25040000E-01  1.59908000E-01  5.36946091E-03
1.25800000E-01  1.54162000E-01  5.34859079E-03
1.26560000E-01  1.52758400E-01  5.31178575E-03
1.27320000E-01  1.39044600E-01  5.30608581E-03
1.28080000E-01  1.46197800E-01  5.27781815E-03
1.28840000E-01  1.61952400E-01  5.26727288E-03
1.29600000E-01  1.48396800E-01  5.22391121E-03
1.30360000E-01  1.44342800E-01  5.21048086E-03
1.31120000E-01  1.49225800E-01  5.16579812E-03
1.31880000E-01  1.51904000E-01  5.13793338E-03
1.32640000E-01  1.52128000E-01  5.13755649E-03
1.33400000E-01  1.54623200E-01  5.06411811E-03
1.34160000E-01  1.52890600E-01  5.05195575E-03
1.34920000E-01  1.46797200E-01  4.98537939E-03
1.35680000E-01  1.41754200E-01  4.99124833E-03
1.36440000E-01  1.48268800E-01  4.97558086E-03
1.37200000E-01  1.46204600E-01  4.95326599E-03
1.37960000E-01  1.51410400E-01  4.94158318E-03
1.38730000E-01  1.42368000E-01  4.90736730E-03
1.39490000E-01  1.45475800E-01  4.91332165E-03
1.40250000E-01  1.42760200E-01  4.88588640E-03
1.41010000E-01  1.43024200E-01  4.86602831E-03
1.41770000E-01  1.52384800E-01  4.83938083E-03
1.42530000E-01  1.44644000E-01  4.83850279E-03
1.43290000E-01  1.50780400E-01  4.78956738E-03
1.44050000E-01  1.47519600E-01  4.80687976E-03
1.44810000E-01  1.40096400E-01  4.75789398E-03
1.45570000E-01  1.40122600E-01  4.77164592E-03
1.46330000E-01  1.37144000E-01  4.72850183E-03
1.47090000E-01  1.34052400E-01  4.72442310E-03
1.47850000E-01  1.38357400E-01  4.69704812E-03
1.48610000E-01  1.45297200E-01  4.72692607E-03
1.49370000E-01  1.38746800E-01  4.69624341E-03
1.50130000E-01  1.41607800E-01  4.66300287E-03
1.50890000E-01  1.31806000E-01  4.65828791E-03
1.51650000E-01  1.43392400E-01  4.61108982E-03
1.52410000E-01  1.39448200E-01  4.63155837E-03
1.53170000E-01  1.38315200E-01  4.58166494E-03
1.53930000E-01  1.37071800E-01  4.60242852E-03
1.54690000E-01  1.42509800E-01  4.55920690E-03
1.55450000E-01  1.25772200E-01  4.55041606E-03
1.56210000E-01  1.41290200E-01  4.53931510E-03
1.56970000E-01  1.33013600E-01  4.53556801E-03
1.57730000E-01  1.34579600E-01  4.49611730E-03
1.58490000E-01  1.35446400E-01  4.50113827E-03
1.59250000E-01  1.32837400E-01  4.47001643E-03
1.60010000E-01  1.36746800E-01  4.46871646E-03
1.60770000E-01  1.28522800E-01  4.46013001E-03
1.61530000E-01  1.26851000E-01  4.44064650E-03
1.62290000E-01  1.30958400E-01  4.42548181E-03
1.63050000E-01  1.30416200E-01  4.40043501E-03
1.63810000E-01  1.28237000E-01  4.38480168E-03
1.64570000E-01  1.27435800E-01  4.37558875E-03
1.65330000E-01  1.23451800E-01  4.35963854E-03
1.66090000E-01  1.19165200E-01  4.35356007E-03
1.66850000E-01  1.21083400E-01  4.34626451E-03
1.67610000E-01  1.26826200E-01  4.32534869E-03
1.68370000E-01  1.28132800E-01  4.31021719E-03
1.69130000E-01  1.29539800E-01  4.30293502E-03
1.69890000E-01  1.29413800E-01  4.29122003E-03
1.70650000E-01  1.32986200E-01  4.28235061E-03
1.71410000E-01  1.26245800E-01  4.25826059E-03
1.72170000E-01  1.24639000E-01  4.24495713E-03
1.72930000E-01  1.27347400E-01  4.26797063E-03
1.73690000E-01  1.29948200E-01  4.22556887E-03
1.74450000E-01  1.20197400E-01  4.29529224E-03
1.75210000E-01  1.21142600E-01  4.38590450E-03
1.75970000E-01  1.24634000E-01  4.41494097E-03
1.76730000E-01  1.22858000E-01  4.45523187E-03
1.77490000E-01  1.15788800E-01  4.45845032E-03
1.78250000E-01  1.19505600E-01  4.52108732E-03
1.79010000E-01  1.19975600E-01  4.52788196E-03
1.79770000E-01  1.18994400E-01  4.55465249E-03
1.80530000E-01  1.20533800E-01  4.56424573E-03
1.81290000E-01  1.19599000E-01  4.58922252E-03
1.82050000E-01  1.24977800E-01  4.59296644E-03
1.82810000E-01  1.24568000E-01  4.62792976E-03
1.83570000E-01  1.23046400E-01  4.63316355E-03
1.84330000E-01  1.11994400E-01  4.65019782E-03
1.85090000E-01  1.24312000E-01  4.65983043E-03
1.85850000E-01  1.06277200E-01  4.68228372E-03
1.86610000E-01  1.18947400E-01  4.67860061E-03
1.87370000E-01  1.14182400E-01  4.69844964E-03
1.88130000E-01  1.10729600E-01  4.67811571E-03
1.88890000E-01  1.17276800E-01  4.70266771E-03
1.89650000E-01  1.06930200E-01  4.69394216E-03
1.90410000E-01  1.17972200E-01  4.72366041E-03
1.91170000E-01  1.03856600E-01  4.71799770E-03
1.91930000E-01  1.03064800E-01  4.74143442E-03
1.92690000E-01  1.02296000E-01  4.75034674E-03
1.93450000E-01  1.18578000E-01  4.75054730E-03
1.94210000E-01  1.15801600E-01  4.76316713E-03
1.94970000E-01  1.02358200E-01  4.75605667E-03
1.95730000E-01  1.14577600E-01  4.78689087E-03
1.96490000E-01  1.08707200E-01  4.76536396E-03
1.97250000E-01  1.12720800E-01  4.80145614E-03
1.98010000E-01  9.82836000E-02  4.79135826E-03
1.98770000E-01  1.18183600E-01  4.81209035E-03
1.99530000E-01  1.13120600E-01  4.79326746E-03
2.00290000E-01  1.11698200E-01  4.79561701E-03
2.01050000E-01  1.06651000E-01  4.80644976E-03
2.01810000E-01  1.01960200E-01  4.77941165E-03
2.02570000E-01  1.07466000E-01  4.77219725E-03
2.03330000E-01  1.05479000E-01  4.76810751E-03
2.04090000E-01  1.01180400E-01  4.79564062E-03
2.04850000E-01  1.09779800E-01  4.78549001E-03
2.05610000E-01  1.00668200E-01  4.79656725E-03
2.06370000E-01  1.00172000E-01  4.77349480E-03
2.07130000E-01  1.09396600E-01  4.78937740E-03
2.07890000E-01  1.03434600E-01  4.80149382E-03
2.08650000E-01  1.04045800E-01  4.79258032E-03
2.09410000E-01  1.06751800E-01  4.79645331E-03
2.10170000E-01  1.11556600E-01  4.79788551E-03
2.10930000E-01  9.87308000E-02  4.80083125E-03
2.11690000E-01  1.03966000E-01  4.81392497E-03
2.12450000E-01  1.03772000E-01  4.78714463E-03
2.13210000E-01  1.05101200E-01  4.81073699E-03
2.13970000E-01  9.64776000E-02  4.79034497E-03
2.14730000E-01  1.06966000E-01  4.78240359E-03
2.15490000E-01  1.02681800E-01  4.77966985E-03
2.16250000E-01  8.98154000E-02  4.76337230E-03
2.17010000E-01  9.93814000E-02  4.77667800E-03
2.17770000E-01  1.01429600E-01  4.74634157E-03
2.18530000E-01  9.70028000E-02  4.76222646E-03
2.19290000E-01  9.60000000E-02  4.71594806E-03
2.20050000E-01  1.03070800E-01  4.73529087E-03
2.20810000E-01  9.75660000E-02  4.72276583E-03
2.21570000E-01  9.61434000E-02  4.70035210E-03
2.22330000E-01  9.49622000E-02  4.67053455E-03
2.23090000E-01  8.98406000E-02  4.66722585E-03
2.23850000E-01  9.29024000E-02  4.65010092E-03
2.24610000E-01  8.78764000E-02  4.63207756E-03
2.25370000E-01  8.92868000E-02  4.62844458E-03
2.26130000E-01  9.90874000E-02  4.58088277E-03
2.26890000E-01  9.42908000E-02  4.60674473E-03
2.27650000E-01  8.26480000E-02  4.55912885E-03
2.28410000E-01  9.46896000E-02  4.54422710E-03
2.29170000E-01  9.47478000E-02  4.52224099E-03
2.29930000E-01  9.23804000E-02  4.53225586E-03
2.30690000E-01  8.97136000E-02  4.50436415E-03
2.31450000E-01  9.14330000E-02  4.49305567E-03
2.32210000E-01  9.23676000E-02  4.48313770E-03
2.32970000E-01  9.29806000E-02  4.47494413E-03
2.33730000E-01  9.20614000E-02  4.45352915E-03
2.34490000E-01  9.28936000E-02  4.43445814E-03
2.35250000E-01  9.06590000E-02  4.41996036E-03
2.36010000E-01  7.46536000E-02  4.40727365E-03
2.36770000E-01  9.56514000E-02  4.39238683E-03
2.37530000E-01  8.14598000E-02  4.36733964E-03
2.38290000E-01  9.18384000E-02  4.36324262E-03
2.39050000E-01  8.61188000E-02  4.35053451E-03
2.39810000E-01  8.92006000E-02  4.32351537E-03
2.40570000E-01  8.98260000E-02  4.31300031E-03
2.41330000E-01  8.52876000E-02  4.30428922E-03
2.42090000E-01  8.30730000E-02  4.28442939E-03
2.42850000E-01  9.23444000E-02  4.27738277E-03
2.43610000E-01  8.77836000E-02  4.26040388E-03
2.44370000E-01  7.94274000E-02  4.27518936E-03
2.45130000E-01  8.07350000E-02  4.22194258E-03
2.45890000E-01  9.14106000E-02  4.23497715E-03
2.46650000E-01  8.48528000E-02  4.20318306E-03
2.47410000E-01  8.21476000E-02  4.21546404E-03
2.48170000E-01  8.69274000E-02  4.17168658E-03
2.48930000E-01  8.34108000E-02  4.17598971E-03
2.49690000E-01  8.15862000E-02  4.16360042E-03
2.50450000E-01  8.02326000E-02  4.13893973E-03
2.51210000E-01  7.41350000E-02  4.13469057E-03
2.51970000E-01  8.41398000E-02  4.10829156E-03
2.52730000E-01  8.88598000E-02  4.12063031E-03
2.53490000E-01  8.59582000E-02  4.08207914E-03
2.54250000E-01  8.06202000E-02  4.08338481E-03
2.55010000E-01  8.76696000E-02  4.06312920E-03
2.55770000E-01  8.70490000E-02  4.06018335E-03
2.56530000E-01  7.13608000E-02  4.04302602E-03
2.57290000E-01  8.10422000E-02  4.04027984E-03
2.58050000E-01  7.79392000E-02  4.02274780E-03
2.58810000E-01  7.66862000E-02  4.01046400E-03
2.59570000E-01  7.94066000E-02  4.00099832E-03
2.60330000E-01  8.02506000E-02  3.98016303E-03
2.61090000E-01  7.66590000E-02  3.99136450E-03
2.61850000E-01  7.70474000E-02  3.96706900E-03
2.62610000E-01  7.22340000E-02  3.96833639E-03
2.63370000E-01  7.67742000E-02  3.94695594E-03
2.64130000E-01  7.72480000E-02  3.94984415E-03
2.64890000E-01  7.37532000E-02  3.91980620E-03
2.65650000E-01  7.89908000E-02  3.91106333E-03
2.66410000E-01  7.50328000E-02  3.89630149E-03
2.67170000E-01  7.48392000E-02  3.89335745E-03
2.67930000E-01  7.62148000E-02  3.87799832E-03
2.68690000E-01  7.54824000E-02  3.88604100E-03
2.69450000E-01  7.40612000E-02  3.87103066E-03
2.70210000E-01  7.90546000E-02  3.86176376E-03
2.70970000E-01  7.33754000E-02  3.85713897E-03
2.71720000E-01  7.87194000E-02  3.82627973E-03
2.72480000E-01  6.10510000E-02  3.84707291E-03
2.73240000E-01  7.50476000E-02  3.81129549E-03
2.74000000E-01  7.32654000E-02  3.82278750E-03
2.74760000E-01  7.83768000E-02  3.81185093E-03
2.75520000E-01  7.23726000E-02  3.81360989E-03
2.76280000E-01  7.95064000E-02  3.78865717E-03
2.77040000E-01  7.43450000E-02  3.79585174E-03
2.77800000E-01  8.10586000E-02  3.77660516E-03
2.78560000E-01  7.73146000E-02  3.77624713E-03
2.79320000E-01  7.85846000E-02  3.76132138E-03
2.80080000E-01  7.08960000E-02  3.74870685E-03
2.80840000E-01  7.46244000E-02  3.75179940E-03
2.81600000E-01  7.79700000E-02  3.73627016E-03
2.82360000E-01  7.68036000E-02  3.73564982E-03
2.83120000E-01  7.78750000E-02  3.71250143E-03
2.83880000E-01  7.08228000E-02  3.72161536E-03
2.84640000E-01  7.12188000E-02  3.71616859E-03
2.85400000E-01  7.82390000E-02  3.70832548E-03
2.86160000E-01  7.29926000E-02  3.70762977E-03
2.86920000E-01  7.27316000E-02  3.70089724E-03
2.87680000E-01  6.73282000E-02  3.71286715E-03
2.88440000E-01  7.13784000E-02  3.72173629E-03
2.89200000E-01  6.53728000E-02  3.72318928E-03
2.89960000E-01  6.41588000E-02  3.71767396E-03
2.90720000E-01  6.65326000E-02  3.72039745E-03
2.91480000E-01  7.54732000E-02  3.73046457E-03
2.92240000E-01  6.71732000E-02  3.72154437E-03
2.93000000E-01  6.23044000E-02  3.72717781E-03
2.93760000E-01  6.73650000E-02  3.74882112E-03
2.94520000E-01  6.62688000E-02  3.74627054E-03
2.95280000E-01  6.74462000E-02  3.74496529E-03
2.96040000E-01  6.83142000E-02  3.74181930E-03
2.96800000E-01  6.68140000E-02  3.74235091E-03
2.97560000E-01  6.79806000E-02  3.75075230E-03
2.98320000E-01  6.37996000E-02  3.74964714E-03
2.99080000E-01  6.60800000E-02  3.74518357E-03
2.99840000E-01  6.32766000E-02  3.73877968E-03
3.00600000E-01  6.41370000E-02  3.74840773E-03
3.01360000E-01  7.07526000E-02  3.72027318E-03
3.02120000E-01  6.37270000E-02  3.72762602E-03
3.02880000E-01  6.48762000E-02  3.69145272E-03
3.03640000E-01  5.91866000E-02  3.70630764E-03
3.04400000E-01  6.40102000E-02  3.68374223E-03
3.05160000E-01  6.66672000E-02  3.72902202E-03
3.05920000E-01  5.82664000E-02  3.73923441E-03
3.06680000E-01  7.06596000E-02  3.74482151E-03
3.07440000E-01  6.87648000E-02  3.76701967E-03
3.08200000E-01  6.60144000E-02  3.76003548E-03
3.08960000E-01  6.26790000E-02  3.79153350E-03
3.09720000E-01  7.24310000E-02  3.77789706E-03
3.10480000E-01  6.17624000E-02  3.78939686E-03
3.11240000E-01  6.20130000E-02  3.77824861E-03
3.12000000E-01  6.23308000E-02  3.79681198E-03
3.12760000E-01  6.32334000E-02  3.79759715E-03
3.13520000E-01  6.24068000E-02  3.78577919E-03
3.14280000E-01  6.29420000E-02  3.79693863E-03
3.15040000E-01  5.92736000E-02  3.77743114E-03
3.15800000E-01  6.30890000E-02  3.79794727E-03
3.16560000E-01  6.44912000E-02  3.77824529E-03
3.17320000E-01  6.40368000E-02  3.78714924E-03
3.18080000E-01  6.24388000E-02  3.80121768E-03
3.18830000E-01  6.43934000E-02  3.79866217E-03
3.19590000E-01  6.19092000E-02  3.82743481E-03
3.20350000E-01  6.31722000E-02  3.83653544E-03
3.21110000E-01  5.93568000E-02  3.84600048E-03
3.21870000E-01  5.89694000E-02  3.86350221E-03
3.22630000E-01  5.75930000E-02  3.87694681E-03
3.23390000E-01  6.27532000E-02  3.89135388E-03
3.24150000E-01  5.66202000E-02  3.88429817E-03
3.24910000E-01  6.09478000E-02  3.92506786E-03
3.25670000E-01  5.38504000E-02  3.91355855E-03
3.26430000E-01  5.40920000E-02  3.93135242E-03
3.27190000E-01  5.80610000E-02  3.93434047E-03
3.27950000E-01  5.44140000E-02  3.92925503E-03
3.28710000E-01  6.40758000E-02  3.91926862E-03
3.29470000E-01  6.08978000E-02  3.90780826E-03
3.30230000E-01  5.48748000E-02  3.92569831E-03
3.30990000E-01  5.28996000E-02  3.91732673E-03
3.31750000E-01  5.99574000E-02  3.92382582E-03
3.32510000E-01  5.29244000E-02  3.93788846E-03
3.33270000E-01  5.87186000E-02  3.93943032E-03
3.34030000E-01  5.70996000E-02  3.95145587E-03
3.34790000E-01  5.78738000E-02  3.94919593E-03
3.35550000E-01  5.99508000E-02  3.96875117E-03
3.36310000E-01  5.96020000E-02  3.95615041E-03
3.37070000E-01  6.18820000E-02  3.97886627E-03
3.37830000E-01  5.10508000E-02  3.97681728E-03
3.38590000E-01  5.55526000E-02  3.98216128E-03
3.39350000E-01  5.17086000E-02  3.99565281E-03
3.40110000E-01  5.71764000E-02  3.98329332E-03
3.40870000E-01  5.73156000E-02  4.01824881E-03
3.41630000E-01  5.60374000E-02  3.99288558E-03
3.42390000E-01  6.09728000E-02  4.01954784E-03
3.43150000E-01  5.89196000E-02  4.00036221E-03
3.43910000E-01  4.89452000E-02  4.02787598E-03
3.44670000E-01  5.00858000E-02  4.02761422E-03
3.45430000E-01  5.72518000E-02  4.03211841E-03
3.46190000E-01  5.15204000E-02  4.03672566E-03
3.46950000E-01  5.41582000E-02  4.01481577E-03
3.47710000E-01  5.48876000E-02  4.05409566E-03
3.48470000E-01  5.34248000E-02  4.03302874E-03
3.49220000E-01  5.73562000E-02  4.06327918E-03
3.49980000E-01  5.39232000E-02  3.96076727E-03
3.50740000E-01  6.08338000E-02  3.92757698E-03
3.51500000E-01  5.48302000E-02  3.89868410E-03
3.52260000E-01  6.07720000E-02  3.87013087E-03
3.53020000E-01  5.46670000E-02  3.82953548E-03
3.53780000E-01  4.76364000E-02  3.87642730E-03
3.54540000E-01  5.62236000E-02  3.91705748E-03
3.55300000E-01  5.92180000E-02  3.90559740E-03
3.56060000E-01  5.59346000E-02  3.93189045E-03
3.56820000E-01  4.77604000E-02  3.95474745E-03
3.57580000E-01  5.88254000E-02  3.93626268E-03
3.58340000E-01  5.43986000E-02  3.93193840E-03
3.59100000E-01  5.51674000E-02  3.93504834E-03
3.59860000E-01  6.12520000E-02  3.95739279E-03
3.60620000E-01  5.75266000E-02  3.94594390E-03
3.61380000E-01  5.63612000E-02  3.94576576E-03
3.62140000E-01  4.69580000E-02  3.94313228E-03
3.62900000E-01  4.44512000E-02  3.96013050E-03
3.63660000E-01  5.32348000E-02  3.95562256E-03
3.64420000E-01  3.63582000E-02  3.96691091E-03
3.65180000E-01  4.81356000E-02  3.97997860E-03
3.65940000E-01  5.80020000E-02  3.98926143E-03
3.66700000E-01  5.46198000E-02  3.99270924E-03
3.67460000E-01  5.11022000E-02  3.99207567E-03
3.68220000E-01  5.16522000E-02  4.01283722E-03
3.68980000E-01  5.36852000E-02  4.02696116E-03
3.69740000E-01  5.12386000E-02  4.05246678E-03
3.70500000E-01  4.25720000E-02  4.05652134E-03
3.71260000E-01  5.25300000E-02  4.09372388E-03
3.72020000E-01  5.80358000E-02  4.10793989E-03
3.72770000E-01  5.00282000E-02  4.13430510E-03
3.73530000E-01  5.25264000E-02  4.16125570E-03
3.74290000E-01  5.11804000E-02  4.18257811E-03
3.75050000E-01  4.21682000E-02  4.22290022E-03
3.75810000E-01  5.43702000E-02  4.23371542E-03
3.76570000E-01  4.54112000E-02  4.28012924E-03
3.77330000E-01  4.67512000E-02  4.30247540E-03
3.78090000E-01  5.19750000E-02  4.32022116E-03
3.78850000E-01  5.14670000E-02  4.35165906E-03
3.79610000E-01  5.14822000E-02  4.38435998E-03
3.80370000E-01  4.95666000E-02  4.41345968E-03
3.81130000E-01  5.01472000E-02  4.43066134E-03
3.81890000E-01  5.31438000E-02  4.45861366E-03
3.82650000E-01  4.16130000E-02  4.48461127E-03
3.83410000E-01  5.13314000E-02  4.53227570E-03
3.84170000E-01  4.90924000E-02  4.54243046E-03
3.84930000E-01  4.58826000E-02  4.58058360E-03
3.85690000E-01  4.68052000E-02  4.60783167E-03
3.86450000E-01  4.11244000E-02  4.64188992E-03
3.87210000E-01  4.69462000E-02  4.67228676E-03
3.87970000E-01  5.33400000E-02  4.88013783E-03
3.88730000E-01  4.99454000E-02  4.71608671E-03
3.89490000E-01  5.26894000E-02  4.76027527E-03
3.90250000E-01  5.60210000E-02  4.80253379E-03
3.91010000E-01  4.95376000E-02  4.80869389E-03
3.91770000E-01  5.59182000E-02  4.83998567E-03
3.92520000E-01  4.78484000E-02  4.90060935E-03
3.93280000E-01  4.22266000E-02  4.92342736E-03
3.94040000E-01  4.26060000E-02  4.96138082E-03
3.94800000E-01  5.51188000E-02  4.96124346E-03
3.95560000E-01  4.74190000E-02  5.01881387E-03
3.96320000E-01  3.84714000E-02  5.03426902E-03
3.97080000E-01  4.63550000E-02  5.09236969E-03
3.97840000E-01  3.99560000E-02  5.12192013E-03
3.98600000E-01  4.68618000E-02  5.16689198E-03
3.99360000E-01  4.39646000E-02  5.19369757E-03
4.00120000E-01  4.89124000E-02  5.20817012E-03
4.00880000E-01  4.88986000E-02  5.28575824E-03
4.01640000E-01  4.78578000E-02  5.30797924E-03
4.02400000E-01  3.90902000E-02  5.34037840E-03
4.03160000E-01  3.55828000E-02  5.38903802E-03
4.03920000E-01  4.27898000E-02  4.16178377E+00
4.04680000E-01  5.13740000E-02  5.42806154E-03
4.05440000E-01  4.15908000E-02  5.41428748E-03
4.06200000E-01  4.89892000E-02  5.48488773E-03
4.06960000E-01  3.95900000E-02  5.45983494E-03
4.07720000E-01  4.96642000E-02  5.51939278E-03
4.08480000E-01  3.73074000E-02  5.51963743E-03
4.09240000E-01  4.72466000E-02  5.55077360E-03
4.09990000E-01  4.23024000E-02  5.57016489E-03
4.10750000E-01  3.87336000E-02  5.57550437E-03
4.11510000E-01  4.62850000E-02  5.63184336E-03
4.12270000E-01  4.73042000E-02  5.61498169E-03
4.13030000E-01  4.45690000E-02  5.65492350E-03
4.13790000E-01  4.88690000E-02  5.64241711E-03
4.14550000E-01  4.09960000E-02  5.66512187E-03
4.15310000E-01  4.19406000E-02  5.69295834E-03
4.16070000E-01  5.39126000E-02  5.69024938E-03
4.16830000E-01  4.04586000E-02  5.76660240E-03
4.17590000E-01  4.02810000E-02  5.78981491E-03
4.18350000E-01  4.29132000E-02  5.82675738E-03
4.19110000E-01  3.67848000E-02  5.81244961E-03
4.19870000E-01  4.92788000E-02  5.82979041E-03
4.20630000E-01  4.48054000E-02  5.89401408E-03
4.21390000E-01  4.17414000E-02  5.91401738E-03
4.22150000E-01  3.61654000E-02  5.95404558E-03
4.22910000E-01  4.12240000E-02  6.00333857E-03
4.23670000E-01  3.82102000E-02  6.06587092E-03
4.24430000E-01  5.01224000E-02  6.13083959E-03
4.25190000E-01  4.69908000E-02  6.13972383E-03
4.25940000E-01  5.14534000E-02  6.21129186E-03
4.26700000E-01  5.19686000E-02  6.29045543E-03
4.27460000E-01  4.82324000E-02  6.36825216E-03
4.28220000E-01  4.82760000E-02  6.40068848E-03
4.28980000E-01  3.75742000E-02  6.46559239E-03
4.29740000E-01  4.02946000E-02  6.54270345E-03
4.30500000E-01  3.91418000E-02  6.56991322E-03
4.31260000E-01  4.55764000E-02  6.69789702E-03
4.32020000E-01  3.60148000E-02  6.72079660E-03
4.32780000E-01  2.42188000E-02  6.84282118E-03
4.33540000E-01  3.85902000E-02  6.89402085E-03
4.34300000E-01  3.42010000E-02  6.97921680E-03
4.35060000E-01  4.15130000E-02  7.06033350E-03


### HEADER:
#
#{
#    "analysis": {},
#    "counters": {
#        "comment": ""
#    },
#    "filename": "Spermidine 4.dat",
#    "history": {
#        "subtraction": {
#            "initial_file": [
#                "A_G5_P_At11_4_snap_00001",
#                {
#                    "averaged_files": [
#                        [
#                            "G5_P_At11_4_snap_00001.dat"
#                        ],
#                        [
#                            "G5_P_At11_4_snap_00002.dat"
#                        ],
#                        [
#                            "G5_P_At11_4_snap_00003.dat"
#                        ],
#                        [
#                            "G5_P_At11_4_snap_00004.dat"
#                        ],
#                        [
#                            "G5_P_At11_4_snap_00005.dat"
#                        ],
#                        [
#                            "G5_P_At11_4_snap_00006.dat"
#                        ],
#                        [
#                            "G5_P_At11_4_snap_00007.dat"
#                        ],
#                        [
#                            "G5_P_At11_4_snap_00008.dat"
#                        ],
#                        [
#                            "G5_P_At11_4_snap_00009.dat"
#                        ],
#                        [
#                            "G5_P_At11_4_snap_00010.dat"
#                        ],
#                        [
#                            "G5_P_At11_4_snap_00011.dat"
#                        ],
#                        [
#                            "G5_P_At11_4_snap_00012.dat"
#                        ],
#                        [
#                            "G5_P_At11_4_snap_00013.dat"
#                        ],
#                        [
#                            "G5_P_At11_4_snap_00014.dat"
#                        ],
#                        [
#                            "G5_P_At11_4_snap_00015.dat"
#                        ],
#                        [
#                            "G5_P_At11_4_snap_00016.dat"
#                        ],
#                        [
#                            "G5_P_At11_4_snap_00017.dat"
#                        ],
#                        [
#                            "G5_P_At11_4_snap_00018.dat"
#                        ],
#                        [
#                            "G5_P_At11_4_snap_00019.dat"
#                        ],
#                        [
#                            "G5_P_At11_4_snap_00020.dat"
#                        ],
#                        [
#                            "G5_P_At11_4_snap_00021.dat"
#                        ],
#                        [
#                            "G5_P_At11_4_snap_00022.dat"
#                        ],
#                        [
#                            "G5_P_At11_4_snap_00023.dat"
#                        ],
#                        [
#                            "G5_P_At11_4_snap_00024.dat"
#                        ],
#                        [
#                            "G5_P_At11_4_snap_00025.dat"
#                        ],
#                        [
#                            "G5_P_At11_4_snap_00026.dat"
#                        ],
#                        [
#                            "G5_P_At11_4_snap_00027.dat"
#                        ],
#                        [
#                            "G5_P_At11_4_snap_00028.dat"
#                        ],
#                        [
#                            "G5_P_At11_4_snap_00029.dat"
#                        ],
#                        [
#                            "G5_P_At11_4_snap_00030.dat"
#                        ],
#                        [
#                            "G5_P_At11_4_snap_00031.dat"
#                        ],
#                        [
#                            "G5_P_At11_4_snap_00032.dat"
#                        ],
#                        [
#                            "G5_P_At11_4_snap_00033.dat"
#                        ],
#                        [
#                            "G5_P_At11_4_snap_00034.dat"
#                        ],
#                        [
#                            "G5_P_At11_4_snap_00035.dat"
#                        ],
#                        [
#                            "G5_P_At11_4_snap_00036.dat"
#                        ],
#                        [
#                            "G5_P_At11_4_snap_00037.dat"
#                        ],
#                        [
#                            "G5_P_At11_4_snap_00038.dat"
#                        ],
#                        [
#                            "G5_P_At11_4_snap_00039.dat"
#                        ],
#                        [
#                            "G5_P_At11_4_snap_00040.dat"
#                        ],
#                        [
#                            "G5_P_At11_4_snap_00041.dat"
#                        ],
#                        [
#                            "G5_P_At11_4_snap_00042.dat"
#                        ],
#                        [
#                            "G5_P_At11_4_snap_00043.dat"
#                        ],
#                        [
#                            "G5_P_At11_4_snap_00044.dat"
#                        ],
#                        [
#                            "G5_P_At11_4_snap_00045.dat"
#                        ],
#                        [
#                            "G5_P_At11_4_snap_00046.dat"
#                        ],
#                        [
#                            "G5_P_At11_4_snap_00047.dat"
#                        ],
#                        [
#                            "G5_P_At11_4_snap_00048.dat"
#                        ],
#                        [
#                            "G5_P_At11_4_snap_00049.dat"
#                        ],
#                        [
#                            "G5_P_At11_4_snap_00050.dat"
#                        ]
#                    ]
#                }
#            ],
#            "subtracted_file": [
#                "A_G4_Spermidine_snap_00001",
#                {
#                    "averaged_files": [
#                        [
#                            "G4_Spermidine_snap_00001.dat"
#                        ],
#                        [
#                            "G4_Spermidine_snap_00002.dat"
#                        ],
#                        [
#                            "G4_Spermidine_snap_00003.dat"
#                        ],
#                        [
#                            "G4_Spermidine_snap_00004.dat"
#                        ],
#                        [
#                            "G4_Spermidine_snap_00005.dat"
#                        ],
#                        [
#                            "G4_Spermidine_snap_00006.dat"
#                        ],
#                        [
#                            "G4_Spermidine_snap_00007.dat"
#                        ],
#                        [
#                            "G4_Spermidine_snap_00008.dat"
#                        ],
#                        [
#                            "G4_Spermidine_snap_00009.dat"
#                        ],
#                        [
#                            "G4_Spermidine_snap_00010.dat"
#                        ],
#                        [
#                            "G4_Spermidine_snap_00011.dat"
#                        ],
#                        [
#                            "G4_Spermidine_snap_00012.dat"
#                        ],
#                        [
#                            "G4_Spermidine_snap_00013.dat"
#                        ],
#                        [
#                            "G4_Spermidine_snap_00014.dat"
#                        ],
#                        [
#                            "G4_Spermidine_snap_00015.dat"
#                        ],
#                        [
#                            "G4_Spermidine_snap_00016.dat"
#                        ],
#                        [
#                            "G4_Spermidine_snap_00017.dat"
#                        ],
#                        [
#                            "G4_Spermidine_snap_00018.dat"
#                        ],
#                        [
#                            "G4_Spermidine_snap_00019.dat"
#                        ],
#                        [
#                            "G4_Spermidine_snap_00020.dat"
#                        ],
#                        [
#                            "G4_Spermidine_snap_00021.dat"
#                        ],
#                        [
#                            "G4_Spermidine_snap_00022.dat"
#                        ],
#                        [
#                            "G4_Spermidine_snap_00023.dat"
#                        ],
#                        [
#                            "G4_Spermidine_snap_00024.dat"
#                        ],
#                        [
#                            "G4_Spermidine_snap_00025.dat"
#                        ],
#                        [
#                            "G4_Spermidine_snap_00026.dat"
#                        ],
#                        [
#                            "G4_Spermidine_snap_00027.dat"
#                        ],
#                        [
#                            "G4_Spermidine_snap_00028.dat"
#                        ],
#                        [
#                            "G4_Spermidine_snap_00029.dat"
#                        ],
#                        [
#                            "G4_Spermidine_snap_00030.dat"
#                        ],
#                        [
#                            "G4_Spermidine_snap_00031.dat"
#                        ],
#                        [
#                            "G4_Spermidine_snap_00032.dat"
#                        ],
#                        [
#                            "G4_Spermidine_snap_00033.dat"
#                        ],
#                        [
#                            "G4_Spermidine_snap_00034.dat"
#                        ],
#                        [
#                            "G4_Spermidine_snap_00035.dat"
#                        ],
#                        [
#                            "G4_Spermidine_snap_00036.dat"
#                        ],
#                        [
#                            "G4_Spermidine_snap_00037.dat"
#                        ],
#                        [
#                            "G4_Spermidine_snap_00038.dat"
#                        ],
#                        [
#                            "G4_Spermidine_snap_00039.dat"
#                        ],
#                        [
#                            "G4_Spermidine_snap_00040.dat"
#                        ],
#                        [
#                            "G4_Spermidine_snap_00041.dat"
#                        ],
#                        [
#                            "G4_Spermidine_snap_00042.dat"
#                        ],
#                        [
#                            "G4_Spermidine_snap_00043.dat"
#                        ],
#                        [
#                            "G4_Spermidine_snap_00044.dat"
#                        ],
#                        [
#                            "G4_Spermidine_snap_00045.dat"
#                        ],
#                        [
#                            "G4_Spermidine_snap_00046.dat"
#                        ],
#                        [
#                            "G4_Spermidine_snap_00047.dat"
#                        ],
#                        [
#                            "G4_Spermidine_snap_00048.dat"
#                        ],
#                        [
#                            "G4_Spermidine_snap_00049.dat"
#                        ],
#                        [
#                            "G4_Spermidine_snap_00050.dat"
#                        ]
#                    ]
#                }
#            ]
#        }
#    }
#}
```
