## Supplementary material for "LEA_4 motifs function alone and in conjunction with synergistic cosolutes to protect a labile enzyme during desiccation": File S1: Spermidine 4.out

```
####      G N O M             Version 5.0 (r14832)      ####

                                               Tue Apr  4 12:07:58 2023


           ####      Configuration                                 ####


    System Type:                   arbitrary monodisperse (job = 0)

    Minimum characteristic size:         0.0000

    Maximum characteristic size:        24.0000

    rad56:                               0.0000

    Force 0.0 at r = rmin:                  yes

    Force 0.0 at r = rmax:                  yes

    Initial alpha:                       0.0000

    Initial random seed:    1044286961882635404

    Points in real space:                   189


    Input  1:                      Spermidine 4.dat

    First data point used:                    1

    Last data point used:                   561

    Scaling coefficient:             0.1000E+01

    Experimental setup:            point collimation


           ####      Results                                       ####


    Parameter    DISCRP  OSCILL  STABIL  SYSDEV  POSITV  VALCEN  SMOOTH

    Weight        1.000   3.000   3.000   3.000   1.000   1.000   1.000

    Sigma         0.300   0.600   0.120   0.120   0.120   0.120   0.600

    Ideal         0.700   1.100   0.000   1.000   1.000   0.950   0.000

    Current       0.764   1.577   0.037   0.829   1.000   0.741   0.244

               --------------------------------------------------------

    Estimate      0.956   0.531   0.910   0.130   1.000   0.048   0.848


    Angular range:                       0.0095 to       0.4351

    Reciprocal space Rg:             0.6773E+01

    Reciprocal space I(0):           0.1872E+00


    Real space range:                    0.0000 to      24.0000

    Real space Rg:                   0.6773E+01 +-   0.5705E-01

    Real space I(0):                 0.1872E+00 +-   0.8786E-03


    Highest ALPHA (theor):           0.1532E+03

    Current ALPHA:                   0.2300E+02


    Total Estimate:                      0.5819 (a REASONABLE solution)


           ####      Experimental Data and Fit                     ####


      S          J EXP       ERROR       J REG       I REG


   0.000000E+00                                                0.187197E+00

   0.730769E-03                                                0.187195E+00

   0.146154E-02                                                0.187190E+00

   0.219231E-02                                                0.187183E+00

   0.292308E-02                                                0.187172E+00

   0.365385E-02                                                0.187158E+00

   0.438462E-02                                                0.187141E+00

   0.511538E-02                                                0.187122E+00

   0.584615E-02                                                0.187099E+00

   0.657692E-02                                                0.187073E+00

   0.730769E-02                                                0.187044E+00

   0.803846E-02                                                0.187012E+00

   0.876923E-02                                                0.186977E+00

   0.950000E-02   0.553687E+00   0.350032E+01   0.186938E+00   0.186938E+00

   0.102600E-01   0.161640E+00   0.185699E+01   0.186895E+00   0.186895E+00

   0.110200E-01  -0.245560E-01   0.107109E+01   0.186849E+00   0.186849E+00

   0.117800E-01   0.205959E+00   0.615620E+00   0.186800E+00   0.186800E+00

   0.125400E-01   0.150253E+00   0.369502E+00   0.186747E+00   0.186747E+00

   0.133000E-01   0.173852E+00   0.232416E+00   0.186691E+00   0.186691E+00

   0.140600E-01   0.113723E+00   0.147745E+00   0.186632E+00   0.186632E+00

   0.148200E-01   0.186458E+00   0.969072E-01   0.186569E+00   0.186569E+00

   0.155800E-01   0.171894E+00   0.681191E-01   0.186503E+00   0.186503E+00

   0.163400E-01   0.175387E+00   0.505156E-01   0.186434E+00   0.186434E+00

   0.171000E-01   0.158156E+00   0.428502E-01   0.186362E+00   0.186362E+00

   0.178600E-01   0.180436E+00   0.346779E-01   0.186286E+00   0.186286E+00

   0.186200E-01   0.162618E+00   0.293470E-01   0.186207E+00   0.186207E+00

   0.193800E-01   0.200013E+00   0.261020E-01   0.186125E+00   0.186125E+00

   0.201400E-01   0.175817E+00   0.241750E-01   0.186040E+00   0.186040E+00

   0.209000E-01   0.164465E+00   0.223231E-01   0.185951E+00   0.185951E+00

   0.216600E-01   0.202222E+00   0.212145E-01   0.185860E+00   0.185860E+00

   0.224200E-01   0.169909E+00   0.199929E-01   0.185765E+00   0.185765E+00

   0.231800E-01   0.186377E+00   0.191013E-01   0.185666E+00   0.185666E+00

   0.239500E-01   0.177712E+00   0.180829E-01   0.185564E+00   0.185564E+00

   0.247100E-01   0.130499E+00   0.175686E-01   0.185459E+00   0.185459E+00

   0.254700E-01   0.172154E+00   0.167500E-01   0.185351E+00   0.185351E+00

   0.262300E-01   0.162963E+00   0.163885E-01   0.185240E+00   0.185240E+00

   0.269900E-01   0.193931E+00   0.157929E-01   0.185126E+00   0.185126E+00

   0.277500E-01   0.205265E+00   0.152109E-01   0.185009E+00   0.185009E+00

   0.285100E-01   0.194578E+00   0.148273E-01   0.184888E+00   0.184888E+00

   0.292700E-01   0.156785E+00   0.143614E-01   0.184765E+00   0.184765E+00

   0.300300E-01   0.145191E+00   0.140814E-01   0.184638E+00   0.184638E+00

   0.307900E-01   0.172172E+00   0.136281E-01   0.184508E+00   0.184508E+00

   0.315500E-01   0.175877E+00   0.134111E-01   0.184375E+00   0.184375E+00

   0.323100E-01   0.165346E+00   0.129193E-01   0.184239E+00   0.184239E+00

   0.330700E-01   0.150630E+00   0.127266E-01   0.184100E+00   0.184100E+00

   0.338300E-01   0.164715E+00   0.124033E-01   0.183957E+00   0.183957E+00

   0.345900E-01   0.184212E+00   0.121479E-01   0.183812E+00   0.183812E+00

   0.353500E-01   0.169175E+00   0.119260E-01   0.183663E+00   0.183663E+00

   0.361100E-01   0.178339E+00   0.117092E-01   0.183512E+00   0.183512E+00

   0.368700E-01   0.162974E+00   0.115279E-01   0.183357E+00   0.183357E+00

   0.376300E-01   0.179762E+00   0.112871E-01   0.183200E+00   0.183200E+00

   0.383900E-01   0.160248E+00   0.110660E-01   0.183039E+00   0.183039E+00

   0.391500E-01   0.176839E+00   0.109599E-01   0.182875E+00   0.182875E+00

   0.399100E-01   0.164404E+00   0.106572E-01   0.182708E+00   0.182708E+00

   0.406700E-01   0.173817E+00   0.105962E-01   0.182539E+00   0.182539E+00

   0.414300E-01   0.180994E+00   0.103265E-01   0.182366E+00   0.182366E+00

   0.421900E-01   0.162691E+00   0.102739E-01   0.182190E+00   0.182190E+00

   0.429500E-01   0.154346E+00   0.101483E-01   0.182012E+00   0.182012E+00

   0.437100E-01   0.178747E+00   0.995011E-02   0.181830E+00   0.181830E+00

   0.444700E-01   0.179570E+00   0.969630E-02   0.181645E+00   0.181645E+00

   0.452300E-01   0.192380E+00   0.961829E-02   0.181458E+00   0.181458E+00

   0.459900E-01   0.178579E+00   0.933946E-02   0.181268E+00   0.181268E+00

   0.467500E-01   0.164708E+00   0.924512E-02   0.181074E+00   0.181074E+00

   0.475100E-01   0.176922E+00   0.917322E-02   0.180878E+00   0.180878E+00

   0.482700E-01   0.171321E+00   0.907436E-02   0.180679E+00   0.180679E+00

   0.490300E-01   0.182601E+00   0.903449E-02   0.180477E+00   0.180477E+00

   0.497900E-01   0.173647E+00   0.892432E-02   0.180272E+00   0.180272E+00

   0.505500E-01   0.190042E+00   0.885383E-02   0.180065E+00   0.180065E+00

   0.513100E-01   0.173819E+00   0.873927E-02   0.179854E+00   0.179854E+00

   0.520700E-01   0.171084E+00   0.865122E-02   0.179641E+00   0.179641E+00

   0.528300E-01   0.189373E+00   0.860179E-02   0.179425E+00   0.179425E+00

   0.535900E-01   0.189086E+00   0.844284E-02   0.179206E+00   0.179206E+00

   0.543500E-01   0.160832E+00   0.843518E-02   0.178985E+00   0.178985E+00

   0.551100E-01   0.173530E+00   0.832243E-02   0.178761E+00   0.178761E+00

   0.558700E-01   0.192349E+00   0.824083E-02   0.178533E+00   0.178533E+00

   0.566300E-01   0.169195E+00   0.821316E-02   0.178304E+00   0.178304E+00

   0.573900E-01   0.166437E+00   0.807198E-02   0.178071E+00   0.178071E+00

   0.581500E-01   0.173027E+00   0.800542E-02   0.177836E+00   0.177836E+00

   0.589100E-01   0.189992E+00   0.791906E-02   0.177598E+00   0.177598E+00

   0.596700E-01   0.159375E+00   0.790066E-02   0.177358E+00   0.177358E+00

   0.604300E-01   0.167617E+00   0.775548E-02   0.177115E+00   0.177115E+00

   0.611900E-01   0.166401E+00   0.778753E-02   0.176869E+00   0.176869E+00

   0.619500E-01   0.173779E+00   0.761372E-02   0.176621E+00   0.176621E+00

   0.627100E-01   0.173659E+00   0.767559E-02   0.176370E+00   0.176370E+00

   0.634700E-01   0.175256E+00   0.757703E-02   0.176116E+00   0.176116E+00

   0.642300E-01   0.174442E+00   0.751816E-02   0.175860E+00   0.175860E+00

   0.649900E-01   0.167800E+00   0.745002E-02   0.175601E+00   0.175601E+00

   0.657500E-01   0.178873E+00   0.738884E-02   0.175340E+00   0.175340E+00

   0.665100E-01   0.172501E+00   0.737457E-02   0.175077E+00   0.175077E+00

   0.672700E-01   0.164228E+00   0.724995E-02   0.174810E+00   0.174810E+00

   0.680300E-01   0.166496E+00   0.728013E-02   0.174542E+00   0.174542E+00

   0.687900E-01   0.168779E+00   0.720307E-02   0.174271E+00   0.174271E+00

   0.695500E-01   0.173915E+00   0.714481E-02   0.173997E+00   0.173997E+00

   0.703100E-01   0.177317E+00   0.708022E-02   0.173721E+00   0.173721E+00

   0.710700E-01   0.180322E+00   0.702751E-02   0.173443E+00   0.173443E+00

   0.718300E-01   0.167261E+00   0.696482E-02   0.173162E+00   0.173162E+00

   0.725900E-01   0.171584E+00   0.688049E-02   0.172879E+00   0.172879E+00

   0.733500E-01   0.168162E+00   0.686470E-02   0.172594E+00   0.172594E+00

   0.741200E-01   0.157816E+00   0.683719E-02   0.172302E+00   0.172302E+00

   0.748800E-01   0.167126E+00   0.679853E-02   0.172012E+00   0.172012E+00

   0.756400E-01   0.171446E+00   0.675275E-02   0.171719E+00   0.171719E+00

   0.764000E-01   0.165231E+00   0.671992E-02   0.171425E+00   0.171425E+00

   0.771600E-01   0.172251E+00   0.667157E-02   0.171128E+00   0.171128E+00

   0.779200E-01   0.170076E+00   0.662900E-02   0.170829E+00   0.170829E+00

   0.786800E-01   0.171184E+00   0.661428E-02   0.170527E+00   0.170527E+00

   0.794400E-01   0.166179E+00   0.653536E-02   0.170224E+00   0.170224E+00

   0.802000E-01   0.168637E+00   0.654208E-02   0.169918E+00   0.169918E+00

   0.809600E-01   0.151471E+00   0.645350E-02   0.169610E+00   0.169610E+00

   0.817200E-01   0.169045E+00   0.645698E-02   0.169300E+00   0.169300E+00

   0.824800E-01   0.170959E+00   0.642070E-02   0.168988E+00   0.168988E+00

   0.832400E-01   0.164231E+00   0.635157E-02   0.168673E+00   0.168673E+00

   0.840000E-01   0.168221E+00   0.630033E-02   0.168357E+00   0.168357E+00

   0.847600E-01   0.171988E+00   0.627358E-02   0.168039E+00   0.168039E+00

   0.855200E-01   0.161679E+00   0.633706E-02   0.167718E+00   0.167718E+00

   0.862800E-01   0.164018E+00   0.637527E-02   0.167396E+00   0.167396E+00

   0.870400E-01   0.169608E+00   0.649536E-02   0.167071E+00   0.167071E+00

   0.878000E-01   0.155555E+00   0.658894E-02   0.166745E+00   0.166745E+00

   0.885600E-01   0.165983E+00   0.670216E-02   0.166416E+00   0.166416E+00

   0.893200E-01   0.179745E+00   0.669387E-02   0.166086E+00   0.166086E+00

   0.900800E-01   0.177632E+00   0.680033E-02   0.165753E+00   0.165753E+00

   0.908400E-01   0.168672E+00   0.681158E-02   0.165419E+00   0.165419E+00

   0.916000E-01   0.161561E+00   0.685292E-02   0.165083E+00   0.165083E+00

   0.923600E-01   0.167553E+00   0.687754E-02   0.164745E+00   0.164745E+00

   0.931200E-01   0.165095E+00   0.687628E-02   0.164405E+00   0.164405E+00

   0.938800E-01   0.167902E+00   0.693321E-02   0.164064E+00   0.164064E+00

   0.946400E-01   0.168453E+00   0.694108E-02   0.163720E+00   0.163720E+00

   0.954000E-01   0.159284E+00   0.699292E-02   0.163375E+00   0.163375E+00

   0.961600E-01   0.162125E+00   0.697202E-02   0.163028E+00   0.163028E+00

   0.969200E-01   0.157733E+00   0.693537E-02   0.162680E+00   0.162680E+00

   0.976800E-01   0.161679E+00   0.697219E-02   0.162329E+00   0.162329E+00

   0.984400E-01   0.161465E+00   0.682184E-02   0.161977E+00   0.161977E+00

   0.992000E-01   0.161771E+00   0.680520E-02   0.161624E+00   0.161624E+00

   0.999600E-01   0.157070E+00   0.666500E-02   0.161268E+00   0.161268E+00

   0.100720E+00   0.165639E+00   0.655942E-02   0.160911E+00   0.160911E+00

   0.101480E+00   0.171417E+00   0.639891E-02   0.160553E+00   0.160553E+00

   0.102240E+00   0.161515E+00   0.637710E-02   0.160192E+00   0.160192E+00

   0.103000E+00   0.158021E+00   0.625081E-02   0.159831E+00   0.159831E+00

   0.103760E+00   0.160829E+00   0.620337E-02   0.159467E+00   0.159467E+00

   0.104520E+00   0.142516E+00   0.618722E-02   0.159103E+00   0.159103E+00

   0.105280E+00   0.161886E+00   0.606241E-02   0.158736E+00   0.158736E+00

   0.106040E+00   0.163879E+00   0.608478E-02   0.158369E+00   0.158369E+00

   0.106800E+00   0.161589E+00   0.601017E-02   0.157999E+00   0.157999E+00

   0.107560E+00   0.158277E+00   0.600894E-02   0.157629E+00   0.157629E+00

   0.108320E+00   0.159782E+00   0.592758E-02   0.157257E+00   0.157257E+00

   0.109080E+00   0.154395E+00   0.595785E-02   0.156883E+00   0.156883E+00

   0.109840E+00   0.145542E+00   0.594893E-02   0.156508E+00   0.156508E+00

   0.110600E+00   0.164485E+00   0.598291E-02   0.156132E+00   0.156132E+00

   0.111360E+00   0.144844E+00   0.592927E-02   0.155755E+00   0.155755E+00

   0.112120E+00   0.158119E+00   0.592641E-02   0.155376E+00   0.155376E+00

   0.112880E+00   0.154442E+00   0.593479E-02   0.154996E+00   0.154996E+00

   0.113640E+00   0.150828E+00   0.585497E-02   0.154614E+00   0.154614E+00

   0.114400E+00   0.159688E+00   0.583680E-02   0.154232E+00   0.154232E+00

   0.115160E+00   0.161078E+00   0.576198E-02   0.153848E+00   0.153848E+00

   0.115920E+00   0.157727E+00   0.573937E-02   0.153463E+00   0.153463E+00

   0.116680E+00   0.160927E+00   0.570597E-02   0.153077E+00   0.153077E+00

   0.117440E+00   0.153211E+00   0.564550E-02   0.152690E+00   0.152690E+00

   0.118200E+00   0.150837E+00   0.563483E-02   0.152301E+00   0.152301E+00

   0.118960E+00   0.158845E+00   0.558155E-02   0.151912E+00   0.151912E+00

   0.119720E+00   0.153877E+00   0.559359E-02   0.151521E+00   0.151521E+00

   0.120480E+00   0.154103E+00   0.556271E-02   0.151129E+00   0.151129E+00

   0.121240E+00   0.158452E+00   0.549397E-02   0.150737E+00   0.150737E+00

   0.122000E+00   0.158725E+00   0.547935E-02   0.150343E+00   0.150343E+00

   0.122760E+00   0.150125E+00   0.545118E-02   0.149948E+00   0.149948E+00

   0.123520E+00   0.147448E+00   0.542860E-02   0.149552E+00   0.149552E+00

   0.124280E+00   0.151858E+00   0.541269E-02   0.149156E+00   0.149156E+00

   0.125040E+00   0.159908E+00   0.536946E-02   0.148758E+00   0.148758E+00

   0.125800E+00   0.154162E+00   0.534859E-02   0.148360E+00   0.148360E+00

   0.126560E+00   0.152758E+00   0.531179E-02   0.147960E+00   0.147960E+00

   0.127320E+00   0.139045E+00   0.530609E-02   0.147560E+00   0.147560E+00

   0.128080E+00   0.146198E+00   0.527782E-02   0.147159E+00   0.147159E+00

   0.128840E+00   0.161952E+00   0.526727E-02   0.146757E+00   0.146757E+00

   0.129600E+00   0.148397E+00   0.522391E-02   0.146354E+00   0.146354E+00

   0.130360E+00   0.144343E+00   0.521048E-02   0.145951E+00   0.145951E+00

   0.131120E+00   0.149226E+00   0.516580E-02   0.145546E+00   0.145546E+00

   0.131880E+00   0.151904E+00   0.513793E-02   0.145141E+00   0.145141E+00

   0.132640E+00   0.152128E+00   0.513756E-02   0.144736E+00   0.144736E+00

   0.133400E+00   0.154623E+00   0.506412E-02   0.144329E+00   0.144329E+00

   0.134160E+00   0.152891E+00   0.505196E-02   0.143922E+00   0.143922E+00

   0.134920E+00   0.146797E+00   0.498538E-02   0.143514E+00   0.143514E+00

   0.135680E+00   0.141754E+00   0.499125E-02   0.143106E+00   0.143106E+00

   0.136440E+00   0.148269E+00   0.497558E-02   0.142697E+00   0.142697E+00

   0.137200E+00   0.146205E+00   0.495327E-02   0.142287E+00   0.142287E+00

   0.137960E+00   0.151410E+00   0.494158E-02   0.141877E+00   0.141877E+00

   0.138730E+00   0.142368E+00   0.490737E-02   0.141461E+00   0.141461E+00

   0.139490E+00   0.145476E+00   0.491332E-02   0.141050E+00   0.141050E+00

   0.140250E+00   0.142760E+00   0.488589E-02   0.140638E+00   0.140638E+00

   0.141010E+00   0.143024E+00   0.486603E-02   0.140226E+00   0.140226E+00

   0.141770E+00   0.152385E+00   0.483938E-02   0.139813E+00   0.139813E+00

   0.142530E+00   0.144644E+00   0.483850E-02   0.139400E+00   0.139400E+00

   0.143290E+00   0.150780E+00   0.478957E-02   0.138987E+00   0.138987E+00

   0.144050E+00   0.147520E+00   0.480688E-02   0.138573E+00   0.138573E+00

   0.144810E+00   0.140096E+00   0.475789E-02   0.138158E+00   0.138158E+00

   0.145570E+00   0.140123E+00   0.477165E-02   0.137744E+00   0.137744E+00

   0.146330E+00   0.137144E+00   0.472850E-02   0.137329E+00   0.137329E+00

   0.147090E+00   0.134052E+00   0.472442E-02   0.136913E+00   0.136913E+00

   0.147850E+00   0.138357E+00   0.469705E-02   0.136498E+00   0.136498E+00

   0.148610E+00   0.145297E+00   0.472693E-02   0.136082E+00   0.136082E+00

   0.149370E+00   0.138747E+00   0.469624E-02   0.135665E+00   0.135665E+00

   0.150130E+00   0.141608E+00   0.466300E-02   0.135249E+00   0.135249E+00

   0.150890E+00   0.131806E+00   0.465829E-02   0.134832E+00   0.134832E+00

   0.151650E+00   0.143392E+00   0.461109E-02   0.134415E+00   0.134415E+00

   0.152410E+00   0.139448E+00   0.463156E-02   0.133998E+00   0.133998E+00

   0.153170E+00   0.138315E+00   0.458166E-02   0.133581E+00   0.133581E+00

   0.153930E+00   0.137072E+00   0.460243E-02   0.133164E+00   0.133164E+00

   0.154690E+00   0.142510E+00   0.455921E-02   0.132746E+00   0.132746E+00

   0.155450E+00   0.125772E+00   0.455042E-02   0.132329E+00   0.132329E+00

   0.156210E+00   0.141290E+00   0.453932E-02   0.131911E+00   0.131911E+00

   0.156970E+00   0.133014E+00   0.453557E-02   0.131494E+00   0.131494E+00

   0.157730E+00   0.134580E+00   0.449612E-02   0.131076E+00   0.131076E+00

   0.158490E+00   0.135446E+00   0.450114E-02   0.130658E+00   0.130658E+00

   0.159250E+00   0.132837E+00   0.447002E-02   0.130240E+00   0.130240E+00

   0.160010E+00   0.136747E+00   0.446872E-02   0.129822E+00   0.129822E+00

   0.160770E+00   0.128523E+00   0.446013E-02   0.129405E+00   0.129405E+00

   0.161530E+00   0.126851E+00   0.444065E-02   0.128987E+00   0.128987E+00

   0.162290E+00   0.130958E+00   0.442548E-02   0.128569E+00   0.128569E+00

   0.163050E+00   0.130416E+00   0.440044E-02   0.128152E+00   0.128152E+00

   0.163810E+00   0.128237E+00   0.438480E-02   0.127734E+00   0.127734E+00

   0.164570E+00   0.127436E+00   0.437559E-02   0.127317E+00   0.127317E+00

   0.165330E+00   0.123452E+00   0.435964E-02   0.126900E+00   0.126900E+00

   0.166090E+00   0.119165E+00   0.435356E-02   0.126483E+00   0.126483E+00

   0.166850E+00   0.121083E+00   0.434626E-02   0.126066E+00   0.126066E+00

   0.167610E+00   0.126826E+00   0.432535E-02   0.125649E+00   0.125649E+00

   0.168370E+00   0.128133E+00   0.431022E-02   0.125233E+00   0.125233E+00

   0.169130E+00   0.129540E+00   0.430294E-02   0.124817E+00   0.124817E+00

   0.169890E+00   0.129414E+00   0.429122E-02   0.124401E+00   0.124401E+00

   0.170650E+00   0.132986E+00   0.428235E-02   0.123985E+00   0.123985E+00

   0.171410E+00   0.126246E+00   0.425826E-02   0.123570E+00   0.123570E+00

   0.172170E+00   0.124639E+00   0.424496E-02   0.123154E+00   0.123154E+00

   0.172930E+00   0.127347E+00   0.426797E-02   0.122740E+00   0.122740E+00

   0.173690E+00   0.129948E+00   0.422557E-02   0.122325E+00   0.122325E+00

   0.174450E+00   0.120197E+00   0.429529E-02   0.121911E+00   0.121911E+00

   0.175210E+00   0.121143E+00   0.438590E-02   0.121497E+00   0.121497E+00

   0.175970E+00   0.124634E+00   0.441494E-02   0.121084E+00   0.121084E+00

   0.176730E+00   0.122858E+00   0.445523E-02   0.120671E+00   0.120671E+00

   0.177490E+00   0.115789E+00   0.445845E-02   0.120258E+00   0.120258E+00

   0.178250E+00   0.119506E+00   0.452109E-02   0.119846E+00   0.119846E+00

   0.179010E+00   0.119976E+00   0.452788E-02   0.119434E+00   0.119434E+00

   0.179770E+00   0.118994E+00   0.455465E-02   0.119023E+00   0.119023E+00

   0.180530E+00   0.120534E+00   0.456425E-02   0.118612E+00   0.118612E+00

   0.181290E+00   0.119599E+00   0.458922E-02   0.118202E+00   0.118202E+00

   0.182050E+00   0.124978E+00   0.459297E-02   0.117792E+00   0.117792E+00

   0.182810E+00   0.124568E+00   0.462793E-02   0.117382E+00   0.117382E+00

   0.183570E+00   0.123046E+00   0.463316E-02   0.116974E+00   0.116974E+00

   0.184330E+00   0.111994E+00   0.465020E-02   0.116565E+00   0.116565E+00

   0.185090E+00   0.124312E+00   0.465983E-02   0.116158E+00   0.116158E+00

   0.185850E+00   0.106277E+00   0.468228E-02   0.115751E+00   0.115751E+00

   0.186610E+00   0.118947E+00   0.467860E-02   0.115344E+00   0.115344E+00

   0.187370E+00   0.114182E+00   0.469845E-02   0.114938E+00   0.114938E+00

   0.188130E+00   0.110730E+00   0.467812E-02   0.114533E+00   0.114533E+00

   0.188890E+00   0.117277E+00   0.470267E-02   0.114128E+00   0.114128E+00

   0.189650E+00   0.106930E+00   0.469394E-02   0.113724E+00   0.113724E+00

   0.190410E+00   0.117972E+00   0.472366E-02   0.113321E+00   0.113321E+00

   0.191170E+00   0.103857E+00   0.471800E-02   0.112918E+00   0.112918E+00

   0.191930E+00   0.103065E+00   0.474143E-02   0.112516E+00   0.112516E+00

   0.192690E+00   0.102296E+00   0.475035E-02   0.112115E+00   0.112115E+00

   0.193450E+00   0.118578E+00   0.475055E-02   0.111715E+00   0.111715E+00

   0.194210E+00   0.115802E+00   0.476317E-02   0.111315E+00   0.111315E+00

   0.194970E+00   0.102358E+00   0.475606E-02   0.110916E+00   0.110916E+00

   0.195730E+00   0.114578E+00   0.478689E-02   0.110517E+00   0.110517E+00

   0.196490E+00   0.108707E+00   0.476536E-02   0.110120E+00   0.110120E+00

   0.197250E+00   0.112721E+00   0.480146E-02   0.109723E+00   0.109723E+00

   0.198010E+00   0.982836E-01   0.479136E-02   0.109327E+00   0.109327E+00

   0.198770E+00   0.118184E+00   0.481209E-02   0.108932E+00   0.108932E+00

   0.199530E+00   0.113121E+00   0.479327E-02   0.108537E+00   0.108537E+00

   0.200290E+00   0.111698E+00   0.479562E-02   0.108144E+00   0.108144E+00

   0.201050E+00   0.106651E+00   0.480645E-02   0.107751E+00   0.107751E+00

   0.201810E+00   0.101960E+00   0.477941E-02   0.107359E+00   0.107359E+00

   0.202570E+00   0.107466E+00   0.477220E-02   0.106968E+00   0.106968E+00

   0.203330E+00   0.105479E+00   0.476811E-02   0.106578E+00   0.106578E+00

   0.204090E+00   0.101180E+00   0.479564E-02   0.106189E+00   0.106189E+00

   0.204850E+00   0.109780E+00   0.478549E-02   0.105800E+00   0.105800E+00

   0.205610E+00   0.100668E+00   0.479657E-02   0.105413E+00   0.105413E+00

   0.206370E+00   0.100172E+00   0.477349E-02   0.105026E+00   0.105026E+00

   0.207130E+00   0.109397E+00   0.478938E-02   0.104641E+00   0.104641E+00

   0.207890E+00   0.103435E+00   0.480149E-02   0.104256E+00   0.104256E+00

   0.208650E+00   0.104046E+00   0.479258E-02   0.103872E+00   0.103872E+00

   0.209410E+00   0.106752E+00   0.479645E-02   0.103490E+00   0.103490E+00

   0.210170E+00   0.111557E+00   0.479789E-02   0.103108E+00   0.103108E+00

   0.210930E+00   0.987308E-01   0.480083E-02   0.102727E+00   0.102727E+00

   0.211690E+00   0.103966E+00   0.481392E-02   0.102347E+00   0.102347E+00

   0.212450E+00   0.103772E+00   0.478714E-02   0.101968E+00   0.101968E+00

   0.213210E+00   0.105101E+00   0.481074E-02   0.101590E+00   0.101590E+00

   0.213970E+00   0.964776E-01   0.479034E-02   0.101213E+00   0.101213E+00

   0.214730E+00   0.106966E+00   0.478240E-02   0.100838E+00   0.100838E+00

   0.215490E+00   0.102682E+00   0.477967E-02   0.100463E+00   0.100463E+00

   0.216250E+00   0.898154E-01   0.476337E-02   0.100089E+00   0.100089E+00

   0.217010E+00   0.993814E-01   0.477668E-02   0.997162E-01   0.997162E-01

   0.217770E+00   0.101430E+00   0.474634E-02   0.993445E-01   0.993445E-01

   0.218530E+00   0.970028E-01   0.476223E-02   0.989738E-01   0.989738E-01

   0.219290E+00   0.960000E-01   0.471595E-02   0.986043E-01   0.986043E-01

   0.220050E+00   0.103071E+00   0.473529E-02   0.982358E-01   0.982358E-01

   0.220810E+00   0.975660E-01   0.472277E-02   0.978684E-01   0.978684E-01

   0.221570E+00   0.961434E-01   0.470035E-02   0.975021E-01   0.975021E-01

   0.222330E+00   0.949622E-01   0.467053E-02   0.971369E-01   0.971369E-01

   0.223090E+00   0.898406E-01   0.466723E-02   0.967728E-01   0.967728E-01

   0.223850E+00   0.929024E-01   0.465010E-02   0.964098E-01   0.964098E-01

   0.224610E+00   0.878764E-01   0.463208E-02   0.960479E-01   0.960479E-01

   0.225370E+00   0.892868E-01   0.462844E-02   0.956872E-01   0.956872E-01

   0.226130E+00   0.990874E-01   0.458088E-02   0.953276E-01   0.953276E-01

   0.226890E+00   0.942908E-01   0.460674E-02   0.949691E-01   0.949691E-01

   0.227650E+00   0.826480E-01   0.455913E-02   0.946118E-01   0.946118E-01

   0.228410E+00   0.946896E-01   0.454423E-02   0.942557E-01   0.942557E-01

   0.229170E+00   0.947478E-01   0.452224E-02   0.939007E-01   0.939007E-01

   0.229930E+00   0.923804E-01   0.453226E-02   0.935468E-01   0.935468E-01

   0.230690E+00   0.897136E-01   0.450436E-02   0.931942E-01   0.931942E-01

   0.231450E+00   0.914330E-01   0.449306E-02   0.928427E-01   0.928427E-01

   0.232210E+00   0.923676E-01   0.448314E-02   0.924924E-01   0.924924E-01

   0.232970E+00   0.929806E-01   0.447494E-02   0.921432E-01   0.921432E-01

   0.233730E+00   0.920614E-01   0.445353E-02   0.917953E-01   0.917953E-01

   0.234490E+00   0.928936E-01   0.443446E-02   0.914486E-01   0.914486E-01

   0.235250E+00   0.906590E-01   0.441996E-02   0.911030E-01   0.911030E-01

   0.236010E+00   0.746536E-01   0.440727E-02   0.907587E-01   0.907587E-01

   0.236770E+00   0.956514E-01   0.439239E-02   0.904156E-01   0.904156E-01

   0.237530E+00   0.814598E-01   0.436734E-02   0.900737E-01   0.900737E-01

   0.238290E+00   0.918384E-01   0.436324E-02   0.897330E-01   0.897330E-01

   0.239050E+00   0.861188E-01   0.435053E-02   0.893935E-01   0.893935E-01

   0.239810E+00   0.892006E-01   0.432352E-02   0.890553E-01   0.890553E-01

   0.240570E+00   0.898260E-01   0.431300E-02   0.887183E-01   0.887183E-01

   0.241330E+00   0.852876E-01   0.430429E-02   0.883825E-01   0.883825E-01

   0.242090E+00   0.830730E-01   0.428443E-02   0.880480E-01   0.880480E-01

   0.242850E+00   0.923444E-01   0.427738E-02   0.877147E-01   0.877147E-01

   0.243610E+00   0.877836E-01   0.426040E-02   0.873827E-01   0.873827E-01

   0.244370E+00   0.794274E-01   0.427519E-02   0.870519E-01   0.870519E-01

   0.245130E+00   0.807350E-01   0.422194E-02   0.867223E-01   0.867223E-01

   0.245890E+00   0.914106E-01   0.423498E-02   0.863940E-01   0.863940E-01

   0.246650E+00   0.848528E-01   0.420318E-02   0.860670E-01   0.860670E-01

   0.247410E+00   0.821476E-01   0.421546E-02   0.857412E-01   0.857412E-01

   0.248170E+00   0.869274E-01   0.417169E-02   0.854167E-01   0.854167E-01

   0.248930E+00   0.834108E-01   0.417599E-02   0.850935E-01   0.850935E-01

   0.249690E+00   0.815862E-01   0.416360E-02   0.847715E-01   0.847715E-01

   0.250450E+00   0.802326E-01   0.413894E-02   0.844508E-01   0.844508E-01

   0.251210E+00   0.741350E-01   0.413469E-02   0.841313E-01   0.841313E-01

   0.251970E+00   0.841398E-01   0.410829E-02   0.838132E-01   0.838132E-01

   0.252730E+00   0.888598E-01   0.412063E-02   0.834963E-01   0.834963E-01

   0.253490E+00   0.859582E-01   0.408208E-02   0.831806E-01   0.831806E-01

   0.254250E+00   0.806202E-01   0.408338E-02   0.828663E-01   0.828663E-01

   0.255010E+00   0.876696E-01   0.406313E-02   0.825532E-01   0.825532E-01

   0.255770E+00   0.870490E-01   0.406018E-02   0.822414E-01   0.822414E-01

   0.256530E+00   0.713608E-01   0.404303E-02   0.819309E-01   0.819309E-01

   0.257290E+00   0.810422E-01   0.404028E-02   0.816217E-01   0.816217E-01

   0.258050E+00   0.779392E-01   0.402275E-02   0.813137E-01   0.813137E-01

   0.258810E+00   0.766862E-01   0.401046E-02   0.810071E-01   0.810071E-01

   0.259570E+00   0.794066E-01   0.400100E-02   0.807017E-01   0.807017E-01

   0.260330E+00   0.802506E-01   0.398016E-02   0.803976E-01   0.803976E-01

   0.261090E+00   0.766590E-01   0.399136E-02   0.800948E-01   0.800948E-01

   0.261850E+00   0.770474E-01   0.396707E-02   0.797932E-01   0.797932E-01

   0.262610E+00   0.722340E-01   0.396834E-02   0.794930E-01   0.794930E-01

   0.263370E+00   0.767742E-01   0.394696E-02   0.791940E-01   0.791940E-01

   0.264130E+00   0.772480E-01   0.394984E-02   0.788963E-01   0.788963E-01

   0.264890E+00   0.737532E-01   0.391981E-02   0.785999E-01   0.785999E-01

   0.265650E+00   0.789908E-01   0.391106E-02   0.783048E-01   0.783048E-01

   0.266410E+00   0.750328E-01   0.389630E-02   0.780110E-01   0.780110E-01

   0.267170E+00   0.748392E-01   0.389336E-02   0.777184E-01   0.777184E-01

   0.267930E+00   0.762148E-01   0.387800E-02   0.774272E-01   0.774272E-01

   0.268690E+00   0.754824E-01   0.388604E-02   0.771372E-01   0.771372E-01

   0.269450E+00   0.740612E-01   0.387103E-02   0.768484E-01   0.768484E-01

   0.270210E+00   0.790546E-01   0.386176E-02   0.765610E-01   0.765610E-01

   0.270970E+00   0.733754E-01   0.385714E-02   0.762749E-01   0.762749E-01

   0.271720E+00   0.787194E-01   0.382628E-02   0.759937E-01   0.759937E-01

   0.272480E+00   0.610510E-01   0.384707E-02   0.757101E-01   0.757101E-01

   0.273240E+00   0.750476E-01   0.381130E-02   0.754277E-01   0.754277E-01

   0.274000E+00   0.732654E-01   0.382279E-02   0.751467E-01   0.751467E-01

   0.274760E+00   0.783768E-01   0.381185E-02   0.748668E-01   0.748668E-01

   0.275520E+00   0.723726E-01   0.381361E-02   0.745883E-01   0.745883E-01

   0.276280E+00   0.795064E-01   0.378866E-02   0.743110E-01   0.743110E-01

   0.277040E+00   0.743450E-01   0.379585E-02   0.740350E-01   0.740350E-01

   0.277800E+00   0.810586E-01   0.377661E-02   0.737603E-01   0.737603E-01

   0.278560E+00   0.773146E-01   0.377625E-02   0.734868E-01   0.734868E-01

   0.279320E+00   0.785846E-01   0.376132E-02   0.732145E-01   0.732145E-01

   0.280080E+00   0.708960E-01   0.374871E-02   0.729436E-01   0.729436E-01

   0.280840E+00   0.746244E-01   0.375180E-02   0.726739E-01   0.726739E-01

   0.281600E+00   0.779700E-01   0.373627E-02   0.724054E-01   0.724054E-01

   0.282360E+00   0.768036E-01   0.373565E-02   0.721382E-01   0.721382E-01

   0.283120E+00   0.778750E-01   0.371250E-02   0.718722E-01   0.718722E-01

   0.283880E+00   0.708228E-01   0.372162E-02   0.716074E-01   0.716074E-01

   0.284640E+00   0.712188E-01   0.371617E-02   0.713439E-01   0.713439E-01

   0.285400E+00   0.782390E-01   0.370833E-02   0.710817E-01   0.710817E-01

   0.286160E+00   0.729926E-01   0.370763E-02   0.708207E-01   0.708207E-01

   0.286920E+00   0.727316E-01   0.370090E-02   0.705609E-01   0.705609E-01

   0.287680E+00   0.673282E-01   0.371287E-02   0.703023E-01   0.703023E-01

   0.288440E+00   0.713784E-01   0.372174E-02   0.700449E-01   0.700449E-01

   0.289200E+00   0.653728E-01   0.372319E-02   0.697888E-01   0.697888E-01

   0.289960E+00   0.641588E-01   0.371767E-02   0.695339E-01   0.695339E-01

   0.290720E+00   0.665326E-01   0.372040E-02   0.692802E-01   0.692802E-01

   0.291480E+00   0.754732E-01   0.373046E-02   0.690277E-01   0.690277E-01

   0.292240E+00   0.671732E-01   0.372154E-02   0.687765E-01   0.687765E-01

   0.293000E+00   0.623044E-01   0.372718E-02   0.685264E-01   0.685264E-01

   0.293760E+00   0.673650E-01   0.374882E-02   0.682775E-01   0.682775E-01

   0.294520E+00   0.662688E-01   0.374627E-02   0.680299E-01   0.680299E-01

   0.295280E+00   0.674462E-01   0.374497E-02   0.677834E-01   0.677834E-01

   0.296040E+00   0.683142E-01   0.374182E-02   0.675381E-01   0.675381E-01

   0.296800E+00   0.668140E-01   0.374235E-02   0.672940E-01   0.672940E-01

   0.297560E+00   0.679806E-01   0.375075E-02   0.670510E-01   0.670510E-01

   0.298320E+00   0.637996E-01   0.374965E-02   0.668093E-01   0.668093E-01

   0.299080E+00   0.660800E-01   0.374518E-02   0.665687E-01   0.665687E-01

   0.299840E+00   0.632766E-01   0.373878E-02   0.663293E-01   0.663293E-01

   0.300600E+00   0.641370E-01   0.374841E-02   0.660910E-01   0.660910E-01

   0.301360E+00   0.707526E-01   0.372027E-02   0.658539E-01   0.658539E-01

   0.302120E+00   0.637270E-01   0.372763E-02   0.656180E-01   0.656180E-01

   0.302880E+00   0.648762E-01   0.369145E-02   0.653832E-01   0.653832E-01

   0.303640E+00   0.591866E-01   0.370631E-02   0.651495E-01   0.651495E-01

   0.304400E+00   0.640102E-01   0.368374E-02   0.649170E-01   0.649170E-01

   0.305160E+00   0.666672E-01   0.372902E-02   0.646856E-01   0.646856E-01

   0.305920E+00   0.582664E-01   0.373923E-02   0.644554E-01   0.644554E-01

   0.306680E+00   0.706596E-01   0.374482E-02   0.642262E-01   0.642262E-01

   0.307440E+00   0.687648E-01   0.376702E-02   0.639982E-01   0.639982E-01

   0.308200E+00   0.660144E-01   0.376004E-02   0.637714E-01   0.637714E-01

   0.308960E+00   0.626790E-01   0.379153E-02   0.635456E-01   0.635456E-01

   0.309720E+00   0.724310E-01   0.377790E-02   0.633209E-01   0.633209E-01

   0.310480E+00   0.617624E-01   0.378940E-02   0.630974E-01   0.630974E-01

   0.311240E+00   0.620130E-01   0.377825E-02   0.628749E-01   0.628749E-01

   0.312000E+00   0.623308E-01   0.379681E-02   0.626535E-01   0.626535E-01

   0.312760E+00   0.632334E-01   0.379760E-02   0.624332E-01   0.624332E-01

   0.313520E+00   0.624068E-01   0.378578E-02   0.622140E-01   0.622140E-01

   0.314280E+00   0.629420E-01   0.379694E-02   0.619959E-01   0.619959E-01

   0.315040E+00   0.592736E-01   0.377743E-02   0.617788E-01   0.617788E-01

   0.315800E+00   0.630890E-01   0.379795E-02   0.615628E-01   0.615628E-01

   0.316560E+00   0.644912E-01   0.377825E-02   0.613478E-01   0.613478E-01

   0.317320E+00   0.640368E-01   0.378715E-02   0.611340E-01   0.611340E-01

   0.318080E+00   0.624388E-01   0.380122E-02   0.609211E-01   0.609211E-01

   0.318830E+00   0.643934E-01   0.379866E-02   0.607121E-01   0.607121E-01

   0.319590E+00   0.619092E-01   0.382743E-02   0.605013E-01   0.605013E-01

   0.320350E+00   0.631722E-01   0.383654E-02   0.602916E-01   0.602916E-01

   0.321110E+00   0.593568E-01   0.384600E-02   0.600829E-01   0.600829E-01

   0.321870E+00   0.589694E-01   0.386350E-02   0.598752E-01   0.598752E-01

   0.322630E+00   0.575930E-01   0.387695E-02   0.596685E-01   0.596685E-01

   0.323390E+00   0.627532E-01   0.389135E-02   0.594628E-01   0.594628E-01

   0.324150E+00   0.566202E-01   0.388430E-02   0.592582E-01   0.592582E-01

   0.324910E+00   0.609478E-01   0.392507E-02   0.590545E-01   0.590545E-01

   0.325670E+00   0.538504E-01   0.391356E-02   0.588518E-01   0.588518E-01

   0.326430E+00   0.540920E-01   0.393135E-02   0.586502E-01   0.586502E-01

   0.327190E+00   0.580610E-01   0.393434E-02   0.584495E-01   0.584495E-01

   0.327950E+00   0.544140E-01   0.392926E-02   0.582497E-01   0.582497E-01

   0.328710E+00   0.640758E-01   0.391927E-02   0.580510E-01   0.580510E-01

   0.329470E+00   0.608978E-01   0.390781E-02   0.578532E-01   0.578532E-01

   0.330230E+00   0.548748E-01   0.392570E-02   0.576564E-01   0.576564E-01

   0.330990E+00   0.528996E-01   0.391733E-02   0.574605E-01   0.574605E-01

   0.331750E+00   0.599574E-01   0.392383E-02   0.572656E-01   0.572656E-01

   0.332510E+00   0.529244E-01   0.393789E-02   0.570716E-01   0.570716E-01

   0.333270E+00   0.587186E-01   0.393943E-02   0.568786E-01   0.568786E-01

   0.334030E+00   0.570996E-01   0.395146E-02   0.566864E-01   0.566864E-01

   0.334790E+00   0.578738E-01   0.394920E-02   0.564952E-01   0.564952E-01

   0.335550E+00   0.599508E-01   0.396875E-02   0.563050E-01   0.563050E-01

   0.336310E+00   0.596020E-01   0.395615E-02   0.561156E-01   0.561156E-01

   0.337070E+00   0.618820E-01   0.397887E-02   0.559272E-01   0.559272E-01

   0.337830E+00   0.510508E-01   0.397682E-02   0.557396E-01   0.557396E-01

   0.338590E+00   0.555526E-01   0.398216E-02   0.555530E-01   0.555530E-01

   0.339350E+00   0.517086E-01   0.399565E-02   0.553672E-01   0.553672E-01

   0.340110E+00   0.571764E-01   0.398329E-02   0.551823E-01   0.551823E-01

   0.340870E+00   0.573156E-01   0.401825E-02   0.549983E-01   0.549983E-01

   0.341630E+00   0.560374E-01   0.399289E-02   0.548152E-01   0.548152E-01

   0.342390E+00   0.609728E-01   0.401955E-02   0.546329E-01   0.546329E-01

   0.343150E+00   0.589196E-01   0.400036E-02   0.544515E-01   0.544515E-01

   0.343910E+00   0.489452E-01   0.402788E-02   0.542709E-01   0.542709E-01

   0.344670E+00   0.500858E-01   0.402761E-02   0.540912E-01   0.540912E-01

   0.345430E+00   0.572518E-01   0.403212E-02   0.539124E-01   0.539124E-01

   0.346190E+00   0.515204E-01   0.403673E-02   0.537343E-01   0.537343E-01

   0.346950E+00   0.541582E-01   0.401482E-02   0.535571E-01   0.535571E-01

   0.347710E+00   0.548876E-01   0.405410E-02   0.533808E-01   0.533808E-01

   0.348470E+00   0.534248E-01   0.403303E-02   0.532052E-01   0.532052E-01

   0.349220E+00   0.573562E-01   0.406328E-02   0.530328E-01   0.530328E-01

   0.349980E+00   0.539232E-01   0.396077E-02   0.528589E-01   0.528589E-01

   0.350740E+00   0.608338E-01   0.392758E-02   0.526857E-01   0.526857E-01

   0.351500E+00   0.548302E-01   0.389868E-02   0.525134E-01   0.525134E-01

   0.352260E+00   0.607720E-01   0.387013E-02   0.523418E-01   0.523418E-01

   0.353020E+00   0.546670E-01   0.382954E-02   0.521711E-01   0.521711E-01

   0.353780E+00   0.476364E-01   0.387643E-02   0.520011E-01   0.520011E-01

   0.354540E+00   0.562236E-01   0.391706E-02   0.518319E-01   0.518319E-01

   0.355300E+00   0.592180E-01   0.390560E-02   0.516634E-01   0.516634E-01

   0.356060E+00   0.559346E-01   0.393189E-02   0.514957E-01   0.514957E-01

   0.356820E+00   0.477604E-01   0.395475E-02   0.513288E-01   0.513288E-01

   0.357580E+00   0.588254E-01   0.393626E-02   0.511627E-01   0.511627E-01

   0.358340E+00   0.543986E-01   0.393194E-02   0.509972E-01   0.509972E-01

   0.359100E+00   0.551674E-01   0.393505E-02   0.508325E-01   0.508325E-01

   0.359860E+00   0.612520E-01   0.395739E-02   0.506686E-01   0.506686E-01

   0.360620E+00   0.575266E-01   0.394594E-02   0.505054E-01   0.505054E-01

   0.361380E+00   0.563612E-01   0.394577E-02   0.503429E-01   0.503429E-01

   0.362140E+00   0.469580E-01   0.394313E-02   0.501811E-01   0.501811E-01

   0.362900E+00   0.444512E-01   0.396013E-02   0.500200E-01   0.500200E-01

   0.363660E+00   0.532348E-01   0.395562E-02   0.498596E-01   0.498596E-01

   0.364420E+00   0.363582E-01   0.396691E-02   0.497000E-01   0.497000E-01

   0.365180E+00   0.481356E-01   0.397998E-02   0.495410E-01   0.495410E-01

   0.365940E+00   0.580020E-01   0.398926E-02   0.493827E-01   0.493827E-01

   0.366700E+00   0.546198E-01   0.399271E-02   0.492251E-01   0.492251E-01

   0.367460E+00   0.511022E-01   0.399208E-02   0.490682E-01   0.490682E-01

   0.368220E+00   0.516522E-01   0.401284E-02   0.489120E-01   0.489120E-01

   0.368980E+00   0.536852E-01   0.402696E-02   0.487564E-01   0.487564E-01

   0.369740E+00   0.512386E-01   0.405247E-02   0.486015E-01   0.486015E-01

   0.370500E+00   0.425720E-01   0.405652E-02   0.484472E-01   0.484472E-01

   0.371260E+00   0.525300E-01   0.409372E-02   0.482936E-01   0.482936E-01

   0.372020E+00   0.580358E-01   0.410794E-02   0.481407E-01   0.481407E-01

   0.372770E+00   0.500282E-01   0.413431E-02   0.479904E-01   0.479904E-01

   0.373530E+00   0.525264E-01   0.416126E-02   0.478387E-01   0.478387E-01

   0.374290E+00   0.511804E-01   0.418258E-02   0.476877E-01   0.476877E-01

   0.375050E+00   0.421682E-01   0.422290E-02   0.475372E-01   0.475372E-01

   0.375810E+00   0.543702E-01   0.423372E-02   0.473874E-01   0.473874E-01

   0.376570E+00   0.454112E-01   0.428013E-02   0.472383E-01   0.472383E-01

   0.377330E+00   0.467512E-01   0.430248E-02   0.470897E-01   0.470897E-01

   0.378090E+00   0.519750E-01   0.432022E-02   0.469417E-01   0.469417E-01

   0.378850E+00   0.514670E-01   0.435166E-02   0.467944E-01   0.467944E-01

   0.379610E+00   0.514822E-01   0.438436E-02   0.466476E-01   0.466476E-01

   0.380370E+00   0.495666E-01   0.441346E-02   0.465015E-01   0.465015E-01

   0.381130E+00   0.501472E-01   0.443066E-02   0.463559E-01   0.463559E-01

   0.381890E+00   0.531438E-01   0.445861E-02   0.462109E-01   0.462109E-01

   0.382650E+00   0.416130E-01   0.448461E-02   0.460665E-01   0.460665E-01

   0.383410E+00   0.513314E-01   0.453228E-02   0.459226E-01   0.459226E-01

   0.384170E+00   0.490924E-01   0.454243E-02   0.457794E-01   0.457794E-01

   0.384930E+00   0.458826E-01   0.458058E-02   0.456367E-01   0.456367E-01

   0.385690E+00   0.468052E-01   0.460783E-02   0.454945E-01   0.454945E-01

   0.386450E+00   0.411244E-01   0.464189E-02   0.453529E-01   0.453529E-01

   0.387210E+00   0.469462E-01   0.467229E-02   0.452119E-01   0.452119E-01

   0.387970E+00   0.533400E-01   0.488014E-02   0.450714E-01   0.450714E-01

   0.388730E+00   0.499454E-01   0.471609E-02   0.449314E-01   0.449314E-01

   0.389490E+00   0.526894E-01   0.476028E-02   0.447920E-01   0.447920E-01

   0.390250E+00   0.560210E-01   0.480253E-02   0.446532E-01   0.446532E-01

   0.391010E+00   0.495376E-01   0.480869E-02   0.445148E-01   0.445148E-01

   0.391770E+00   0.559182E-01   0.483999E-02   0.443770E-01   0.443770E-01

   0.392520E+00   0.478484E-01   0.490061E-02   0.442415E-01   0.442415E-01

   0.393280E+00   0.422266E-01   0.492343E-02   0.441047E-01   0.441047E-01

   0.394040E+00   0.426060E-01   0.496138E-02   0.439684E-01   0.439684E-01

   0.394800E+00   0.551188E-01   0.496124E-02   0.438326E-01   0.438326E-01

   0.395560E+00   0.474190E-01   0.501881E-02   0.436974E-01   0.436974E-01

   0.396320E+00   0.384714E-01   0.503427E-02   0.435626E-01   0.435626E-01

   0.397080E+00   0.463550E-01   0.509237E-02   0.434283E-01   0.434283E-01

   0.397840E+00   0.399560E-01   0.512192E-02   0.432945E-01   0.432945E-01

   0.398600E+00   0.468618E-01   0.516689E-02   0.431612E-01   0.431612E-01

   0.399360E+00   0.439646E-01   0.519370E-02   0.430284E-01   0.430284E-01

   0.400120E+00   0.489124E-01   0.520817E-02   0.428961E-01   0.428961E-01

   0.400880E+00   0.488986E-01   0.528576E-02   0.427642E-01   0.427642E-01

   0.401640E+00   0.478578E-01   0.530798E-02   0.426329E-01   0.426329E-01

   0.402400E+00   0.390902E-01   0.534038E-02   0.425020E-01   0.425020E-01

   0.403160E+00   0.355828E-01   0.538904E-02   0.423715E-01   0.423715E-01

   0.403920E+00   0.427898E-01   0.416178E+01   0.422415E-01   0.422415E-01

   0.404680E+00   0.513740E-01   0.542806E-02   0.421120E-01   0.421120E-01

   0.405440E+00   0.415908E-01   0.541429E-02   0.419829E-01   0.419829E-01

   0.406200E+00   0.489892E-01   0.548489E-02   0.418543E-01   0.418543E-01

   0.406960E+00   0.395900E-01   0.545983E-02   0.417261E-01   0.417261E-01

   0.407720E+00   0.496642E-01   0.551939E-02   0.415984E-01   0.415984E-01

   0.408480E+00   0.373074E-01   0.551964E-02   0.414711E-01   0.414711E-01

   0.409240E+00   0.472466E-01   0.555077E-02   0.413443E-01   0.413443E-01

   0.409990E+00   0.423024E-01   0.557016E-02   0.412195E-01   0.412195E-01

   0.410750E+00   0.387336E-01   0.557550E-02   0.410936E-01   0.410936E-01

   0.411510E+00   0.462850E-01   0.563184E-02   0.409680E-01   0.409680E-01

   0.412270E+00   0.473042E-01   0.561498E-02   0.408429E-01   0.408429E-01

   0.413030E+00   0.445690E-01   0.565492E-02   0.407182E-01   0.407182E-01

   0.413790E+00   0.488690E-01   0.564242E-02   0.405939E-01   0.405939E-01

   0.414550E+00   0.409960E-01   0.566512E-02   0.404700E-01   0.404700E-01

   0.415310E+00   0.419406E-01   0.569296E-02   0.403465E-01   0.403465E-01

   0.416070E+00   0.539126E-01   0.569025E-02   0.402235E-01   0.402235E-01

   0.416830E+00   0.404586E-01   0.576660E-02   0.401008E-01   0.401008E-01

   0.417590E+00   0.402810E-01   0.578981E-02   0.399786E-01   0.399786E-01

   0.418350E+00   0.429132E-01   0.582676E-02   0.398567E-01   0.398567E-01

   0.419110E+00   0.367848E-01   0.581245E-02   0.397353E-01   0.397353E-01

   0.419870E+00   0.492788E-01   0.582979E-02   0.396142E-01   0.396142E-01

   0.420630E+00   0.448054E-01   0.589401E-02   0.394936E-01   0.394936E-01

   0.421390E+00   0.417414E-01   0.591402E-02   0.393733E-01   0.393733E-01

   0.422150E+00   0.361654E-01   0.595405E-02   0.392534E-01   0.392534E-01

   0.422910E+00   0.412240E-01   0.600334E-02   0.391339E-01   0.391339E-01

   0.423670E+00   0.382102E-01   0.606587E-02   0.390148E-01   0.390148E-01

   0.424430E+00   0.501224E-01   0.613084E-02   0.388961E-01   0.388961E-01

   0.425190E+00   0.469908E-01   0.613972E-02   0.387777E-01   0.387777E-01

   0.425940E+00   0.514534E-01   0.621129E-02   0.386613E-01   0.386613E-01

   0.426700E+00   0.519686E-01   0.629046E-02   0.385437E-01   0.385437E-01

   0.427460E+00   0.482324E-01   0.636825E-02   0.384265E-01   0.384265E-01

   0.428220E+00   0.482760E-01   0.640069E-02   0.383096E-01   0.383096E-01

   0.428980E+00   0.375742E-01   0.646559E-02   0.381931E-01   0.381931E-01

   0.429740E+00   0.402946E-01   0.654270E-02   0.380769E-01   0.380769E-01

   0.430500E+00   0.391418E-01   0.656991E-02   0.379611E-01   0.379611E-01

   0.431260E+00   0.455764E-01   0.669790E-02   0.378457E-01   0.378457E-01

   0.432020E+00   0.360148E-01   0.672080E-02   0.377307E-01   0.377307E-01

   0.432780E+00   0.242188E-01   0.684282E-02   0.376159E-01   0.376159E-01

   0.433540E+00   0.385902E-01   0.689402E-02   0.375016E-01   0.375016E-01

   0.434300E+00   0.342010E-01   0.697922E-02   0.373876E-01   0.373876E-01

   0.435060E+00   0.415130E-01   0.706033E-02   0.372739E-01   0.372739E-01


           ####      Real Space Data                               ####


           Distance distribution  function of particle  


      R          P(R)      ERROR


  0.0000E+00  0.0000E+00  0.0000E+00

  0.1277E+00  0.7100E-04  0.7173E-06

  0.2553E+00  0.1398E-03  0.1392E-05

  0.3830E+00  0.2065E-03  0.2023E-05

  0.5106E+00  0.2710E-03  0.2613E-05

  0.6383E+00  0.3334E-03  0.3160E-05

  0.7660E+00  0.3937E-03  0.3666E-05

  0.8936E+00  0.4518E-03  0.4130E-05

  0.1021E+01  0.5077E-03  0.4554E-05

  0.1149E+01  0.5616E-03  0.4937E-05

  0.1277E+01  0.6134E-03  0.5281E-05

  0.1404E+01  0.6630E-03  0.5587E-05

  0.1532E+01  0.7107E-03  0.5855E-05

  0.1660E+01  0.7562E-03  0.6086E-05

  0.1787E+01  0.7998E-03  0.6281E-05

  0.1915E+01  0.8413E-03  0.6441E-05

  0.2043E+01  0.8808E-03  0.6568E-05

  0.2170E+01  0.9184E-03  0.6662E-05

  0.2298E+01  0.9540E-03  0.6725E-05

  0.2426E+01  0.9877E-03  0.6758E-05

  0.2553E+01  0.1019E-02  0.6763E-05

  0.2681E+01  0.1049E-02  0.6742E-05

  0.2809E+01  0.1078E-02  0.6695E-05

  0.2936E+01  0.1104E-02  0.6625E-05

  0.3064E+01  0.1128E-02  0.6535E-05

  0.3191E+01  0.1151E-02  0.6425E-05

  0.3319E+01  0.1172E-02  0.6298E-05

  0.3447E+01  0.1192E-02  0.6157E-05

  0.3574E+01  0.1209E-02  0.6004E-05

  0.3702E+01  0.1226E-02  0.5843E-05

  0.3830E+01  0.1240E-02  0.5676E-05

  0.3957E+01  0.1253E-02  0.5506E-05

  0.4085E+01  0.1265E-02  0.5338E-05

  0.4213E+01  0.1275E-02  0.5176E-05

  0.4340E+01  0.1284E-02  0.5023E-05

  0.4468E+01  0.1291E-02  0.4885E-05

  0.4596E+01  0.1297E-02  0.4765E-05

  0.4723E+01  0.1302E-02  0.4668E-05

  0.4851E+01  0.1305E-02  0.4599E-05

  0.4979E+01  0.1307E-02  0.4560E-05

  0.5106E+01  0.1308E-02  0.4555E-05

  0.5234E+01  0.1308E-02  0.4584E-05

  0.5362E+01  0.1307E-02  0.4647E-05

  0.5489E+01  0.1305E-02  0.4745E-05

  0.5617E+01  0.1302E-02  0.4874E-05

  0.5745E+01  0.1298E-02  0.5031E-05

  0.5872E+01  0.1293E-02  0.5214E-05

  0.6000E+01  0.1287E-02  0.5417E-05

  0.6128E+01  0.1280E-02  0.5639E-05

  0.6255E+01  0.1272E-02  0.5874E-05

  0.6383E+01  0.1264E-02  0.6119E-05

  0.6511E+01  0.1255E-02  0.6372E-05

  0.6638E+01  0.1245E-02  0.6629E-05

  0.6766E+01  0.1234E-02  0.6888E-05

  0.6894E+01  0.1223E-02  0.7145E-05

  0.7021E+01  0.1212E-02  0.7400E-05

  0.7149E+01  0.1200E-02  0.7651E-05

  0.7277E+01  0.1187E-02  0.7895E-05

  0.7404E+01  0.1174E-02  0.8131E-05

  0.7532E+01  0.1160E-02  0.8358E-05

  0.7660E+01  0.1147E-02  0.8574E-05

  0.7787E+01  0.1132E-02  0.8780E-05

  0.7915E+01  0.1118E-02  0.8973E-05

  0.8043E+01  0.1103E-02  0.9153E-05

  0.8170E+01  0.1088E-02  0.9320E-05

  0.8298E+01  0.1073E-02  0.9472E-05

  0.8426E+01  0.1057E-02  0.9611E-05

  0.8553E+01  0.1042E-02  0.9734E-05

  0.8681E+01  0.1026E-02  0.9843E-05

  0.8809E+01  0.1010E-02  0.9937E-05

  0.8936E+01  0.9946E-03  0.1002E-04

  0.9064E+01  0.9787E-03  0.1008E-04

  0.9191E+01  0.9628E-03  0.1013E-04

  0.9319E+01  0.9469E-03  0.1016E-04

  0.9447E+01  0.9310E-03  0.1018E-04

  0.9574E+01  0.9151E-03  0.1019E-04

  0.9702E+01  0.8994E-03  0.1018E-04

  0.9830E+01  0.8837E-03  0.1016E-04

  0.9957E+01  0.8681E-03  0.1013E-04

  0.1009E+02  0.8526E-03  0.1008E-04

  0.1021E+02  0.8373E-03  0.1003E-04

  0.1034E+02  0.8221E-03  0.9965E-05

  0.1047E+02  0.8071E-03  0.9892E-05

  0.1060E+02  0.7923E-03  0.9811E-05

  0.1072E+02  0.7777E-03  0.9723E-05

  0.1085E+02  0.7633E-03  0.9629E-05

  0.1098E+02  0.7491E-03  0.9531E-05

  0.1111E+02  0.7351E-03  0.9429E-05

  0.1123E+02  0.7213E-03  0.9326E-05

  0.1136E+02  0.7078E-03  0.9221E-05

  0.1149E+02  0.6945E-03  0.9117E-05

  0.1162E+02  0.6815E-03  0.9015E-05

  0.1174E+02  0.6687E-03  0.8916E-05

  0.1187E+02  0.6562E-03  0.8822E-05

  0.1200E+02  0.6439E-03  0.8733E-05

  0.1213E+02  0.6319E-03  0.8650E-05

  0.1226E+02  0.6202E-03  0.8576E-05

  0.1238E+02  0.6087E-03  0.8511E-05

  0.1251E+02  0.5974E-03  0.8455E-05

  0.1264E+02  0.5865E-03  0.8410E-05

  0.1277E+02  0.5757E-03  0.8375E-05

  0.1289E+02  0.5652E-03  0.8353E-05

  0.1302E+02  0.5550E-03  0.8342E-05

  0.1315E+02  0.5450E-03  0.8343E-05

  0.1328E+02  0.5352E-03  0.8355E-05

  0.1340E+02  0.5257E-03  0.8379E-05

  0.1353E+02  0.5164E-03  0.8414E-05

  0.1366E+02  0.5073E-03  0.8459E-05

  0.1379E+02  0.4984E-03  0.8514E-05

  0.1391E+02  0.4897E-03  0.8579E-05

  0.1404E+02  0.4812E-03  0.8651E-05

  0.1417E+02  0.4729E-03  0.8731E-05

  0.1430E+02  0.4648E-03  0.8817E-05

  0.1443E+02  0.4568E-03  0.8908E-05

  0.1455E+02  0.4490E-03  0.9005E-05

  0.1468E+02  0.4414E-03  0.9104E-05

  0.1481E+02  0.4338E-03  0.9207E-05

  0.1494E+02  0.4265E-03  0.9312E-05

  0.1506E+02  0.4192E-03  0.9418E-05

  0.1519E+02  0.4121E-03  0.9525E-05

  0.1532E+02  0.4050E-03  0.9633E-05

  0.1545E+02  0.3981E-03  0.9739E-05

  0.1557E+02  0.3912E-03  0.9846E-05

  0.1570E+02  0.3844E-03  0.9951E-05

  0.1583E+02  0.3777E-03  0.1005E-04

  0.1596E+02  0.3710E-03  0.1016E-04

  0.1609E+02  0.3644E-03  0.1026E-04

  0.1621E+02  0.3578E-03  0.1036E-04

  0.1634E+02  0.3513E-03  0.1046E-04

  0.1647E+02  0.3447E-03  0.1055E-04

  0.1660E+02  0.3382E-03  0.1065E-04

  0.1672E+02  0.3317E-03  0.1074E-04

  0.1685E+02  0.3252E-03  0.1084E-04

  0.1698E+02  0.3187E-03  0.1093E-04

  0.1711E+02  0.3122E-03  0.1102E-04

  0.1723E+02  0.3057E-03  0.1112E-04

  0.1736E+02  0.2991E-03  0.1121E-04

  0.1749E+02  0.2926E-03  0.1130E-04

  0.1762E+02  0.2860E-03  0.1140E-04

  0.1774E+02  0.2793E-03  0.1150E-04

  0.1787E+02  0.2727E-03  0.1159E-04

  0.1800E+02  0.2659E-03  0.1169E-04

  0.1813E+02  0.2592E-03  0.1179E-04

  0.1826E+02  0.2524E-03  0.1189E-04

  0.1838E+02  0.2456E-03  0.1199E-04

  0.1851E+02  0.2387E-03  0.1210E-04

  0.1864E+02  0.2318E-03  0.1220E-04

  0.1877E+02  0.2248E-03  0.1230E-04

  0.1889E+02  0.2178E-03  0.1240E-04

  0.1902E+02  0.2108E-03  0.1250E-04

  0.1915E+02  0.2038E-03  0.1260E-04

  0.1928E+02  0.1967E-03  0.1269E-04

  0.1940E+02  0.1896E-03  0.1279E-04

  0.1953E+02  0.1824E-03  0.1287E-04

  0.1966E+02  0.1753E-03  0.1295E-04

  0.1979E+02  0.1681E-03  0.1302E-04

  0.1991E+02  0.1610E-03  0.1308E-04

  0.2004E+02  0.1538E-03  0.1313E-04

  0.2017E+02  0.1467E-03  0.1317E-04

  0.2030E+02  0.1396E-03  0.1320E-04

  0.2043E+02  0.1325E-03  0.1321E-04

  0.2055E+02  0.1255E-03  0.1320E-04

  0.2068E+02  0.1185E-03  0.1318E-04

  0.2081E+02  0.1116E-03  0.1313E-04

  0.2094E+02  0.1047E-03  0.1306E-04

  0.2106E+02  0.9798E-04  0.1297E-04

  0.2119E+02  0.9133E-04  0.1285E-04

  0.2132E+02  0.8478E-04  0.1270E-04

  0.2145E+02  0.7837E-04  0.1253E-04

  0.2157E+02  0.7209E-04  0.1232E-04

  0.2170E+02  0.6597E-04  0.1208E-04

  0.2183E+02  0.6001E-04  0.1181E-04

  0.2196E+02  0.5424E-04  0.1149E-04

  0.2209E+02  0.4867E-04  0.1114E-04

  0.2221E+02  0.4331E-04  0.1075E-04

  0.2234E+02  0.3818E-04  0.1031E-04

  0.2247E+02  0.3329E-04  0.9835E-05

  0.2260E+02  0.2867E-04  0.9309E-05

  0.2272E+02  0.2433E-04  0.8736E-05

  0.2285E+02  0.2028E-04  0.8112E-05

  0.2298E+02  0.1654E-04  0.7438E-05

  0.2311E+02  0.1314E-04  0.6710E-05

  0.2323E+02  0.1008E-04  0.5928E-05

  0.2336E+02  0.7389E-05  0.5089E-05

  0.2349E+02  0.5077E-05  0.4193E-05

  0.2362E+02  0.3165E-05  0.3237E-05

  0.2374E+02  0.1670E-05  0.2221E-05

  0.2387E+02  0.6090E-06  0.1142E-05

  0.2400E+02  0.0000E+00  0.0000E+00
```
