## Supplementary material for "LEA_4 motifs function alone and in conjunction with synergistic cosolutes to protect a labile enzyme during desiccation": File S1: Spermidine 4b.dat

```
### DATA:
#
# 561
#      Q             I(Q)           Error     
9.50000000E-03  2.79158900E+00  3.49107957E+00
1.02600000E-02  2.20000800E-01  1.85398537E+00
1.10200000E-02  4.05348200E-01  1.06871386E+00
1.17800000E-02  3.63264400E-01  6.15427786E-01
1.25400000E-02  1.18718800E-01  3.69445080E-01
1.33000000E-02  6.76728000E-02  2.32174031E-01
1.40600000E-02  1.72748200E-01  1.46636726E-01
1.48200000E-02  1.45463600E-01  9.74308041E-02
1.55800000E-02  1.56417400E-01  6.81702954E-02
1.63400000E-02  1.08631000E-01  5.08923244E-02
1.71000000E-02  1.73331400E-01  4.26335691E-02
1.78600000E-02  1.66704400E-01  3.46405705E-02
1.86200000E-02  1.25894600E-01  2.94046673E-02
1.93800000E-02  1.68916400E-01  2.62103282E-02
2.01400000E-02  1.65702200E-01  2.42104896E-02
2.09000000E-02  1.65506000E-01  2.23307626E-02
2.16600000E-02  1.57220800E-01  2.11551441E-02
2.24200000E-02  1.39138800E-01  1.99930340E-02
2.31800000E-02  1.76400200E-01  1.91295947E-02
2.39500000E-02  1.57733400E-01  1.80593581E-02
2.47100000E-02  1.42254200E-01  1.75578220E-02
2.54700000E-02  1.63310200E-01  1.67735010E-02
2.62300000E-02  1.64403600E-01  1.63820929E-02
2.69900000E-02  1.95873000E-01  1.57905736E-02
2.77500000E-02  1.98937000E-01  1.52272819E-02
2.85100000E-02  2.00733600E-01  1.48517644E-02
2.92700000E-02  1.40926200E-01  1.43703383E-02
3.00300000E-02  1.56644400E-01  1.40523426E-02
3.07900000E-02  1.67942000E-01  1.36120358E-02
3.15500000E-02  1.83773000E-01  1.34775108E-02
3.23100000E-02  1.68896200E-01  1.29477279E-02
3.30700000E-02  1.83903400E-01  1.27031100E-02
3.38300000E-02  1.82975400E-01  1.23682663E-02
3.45900000E-02  1.61332400E-01  1.21997620E-02
3.53500000E-02  1.82940800E-01  1.19252237E-02
3.61100000E-02  1.77619400E-01  1.17270771E-02
3.68700000E-02  1.67337400E-01  1.14953314E-02
3.76300000E-02  1.83748400E-01  1.13112229E-02
3.83900000E-02  1.55707200E-01  1.10439208E-02
3.91500000E-02  1.68087200E-01  1.09721806E-02
3.99100000E-02  1.80816800E-01  1.06406491E-02
4.06700000E-02  1.82746000E-01  1.05837753E-02
4.14300000E-02  1.79808400E-01  1.03085891E-02
4.21900000E-02  1.82086000E-01  1.02661416E-02
4.29500000E-02  1.81063600E-01  1.00874055E-02
4.37100000E-02  1.82259200E-01  9.92890727E-03
4.44700000E-02  1.86928600E-01  9.65947178E-03
4.52300000E-02  1.88835800E-01  9.64392973E-03
4.59900000E-02  1.78298000E-01  9.32753912E-03
4.67500000E-02  1.76660400E-01  9.24684607E-03
4.75100000E-02  1.79017800E-01  9.17630063E-03
4.82700000E-02  1.80744600E-01  9.07201913E-03
4.90300000E-02  1.88446000E-01  9.03779551E-03
4.97900000E-02  1.85677000E-01  8.94499835E-03
5.05500000E-02  1.87405200E-01  8.85064598E-03
5.13100000E-02  1.79826600E-01  8.73892721E-03
5.20700000E-02  1.73730400E-01  8.66747338E-03
5.28300000E-02  1.94284200E-01  8.58754041E-03
5.35900000E-02  1.91039800E-01  8.45306671E-03
5.43500000E-02  1.77041000E-01  8.40512996E-03
5.51100000E-02  1.83110800E-01  8.30300153E-03
5.58700000E-02  1.88822600E-01  8.26447876E-03
5.66300000E-02  1.79029400E-01  8.19317130E-03
5.73900000E-02  1.70658000E-01  8.06657066E-03
5.81500000E-02  1.73647200E-01  8.00872871E-03
5.89100000E-02  1.98669400E-01  7.92067101E-03
5.96700000E-02  1.82329600E-01  7.87091010E-03
6.04300000E-02  1.77682400E-01  7.75185616E-03
6.11900000E-02  1.64692800E-01  7.78733130E-03
6.19500000E-02  1.77342600E-01  7.61499308E-03
6.27100000E-02  1.80802000E-01  7.66671771E-03
6.34700000E-02  1.83376400E-01  7.55131538E-03
6.42300000E-02  1.73195000E-01  7.51761832E-03
6.49900000E-02  1.70604600E-01  7.44960834E-03
6.57500000E-02  1.68358800E-01  7.39294940E-03
6.65100000E-02  1.76061000E-01  7.37755502E-03
6.72700000E-02  1.73658200E-01  7.23791711E-03
6.80300000E-02  1.78488200E-01  7.26042398E-03
6.87900000E-02  1.69097200E-01  7.19854141E-03
6.95500000E-02  1.73928200E-01  7.17282859E-03
7.03100000E-02  1.71764600E-01  7.09449847E-03
7.10700000E-02  1.78383200E-01  7.02403246E-03
7.18300000E-02  1.69835600E-01  6.96250982E-03
7.25900000E-02  1.66550600E-01  6.88758374E-03
7.33500000E-02  1.70487200E-01  6.86370742E-03
7.41200000E-02  1.72036200E-01  6.81496666E-03
7.48800000E-02  1.76557400E-01  6.79843185E-03
7.56400000E-02  1.67782400E-01  6.74525082E-03
7.64000000E-02  1.67278200E-01  6.72545317E-03
7.71600000E-02  1.75470200E-01  6.67621517E-03
7.79200000E-02  1.64994000E-01  6.63418412E-03
7.86800000E-02  1.67731200E-01  6.61719788E-03
7.94400000E-02  1.62779400E-01  6.53946108E-03
8.02000000E-02  1.67543600E-01  6.55603997E-03
8.09600000E-02  1.60309400E-01  6.45114260E-03
8.17200000E-02  1.68170000E-01  6.45716018E-03
8.24800000E-02  1.68288200E-01  6.42302731E-03
8.32400000E-02  1.67097600E-01  6.35433006E-03
8.40000000E-02  1.71584200E-01  6.28886336E-03
8.47600000E-02  1.72313400E-01  6.27846287E-03
8.55200000E-02  1.74773200E-01  6.32440675E-03
8.62800000E-02  1.68932200E-01  6.36604635E-03
8.70400000E-02  1.74291400E-01  6.51097246E-03
8.78000000E-02  1.60385600E-01  6.56444475E-03
8.85600000E-02  1.68495000E-01  6.70439152E-03
8.93200000E-02  1.77772800E-01  6.70261144E-03
9.00800000E-02  1.74591400E-01  6.80955314E-03
9.08400000E-02  1.63028200E-01  6.81753198E-03
9.16000000E-02  1.67546800E-01  6.85353211E-03
9.23600000E-02  1.78795600E-01  6.85946065E-03
9.31200000E-02  1.45090400E-01  6.89240527E-03
9.38800000E-02  1.60285000E-01  6.94905704E-03
9.46400000E-02  1.68945800E-01  6.95453378E-03
9.54000000E-02  1.65962400E-01  6.96360724E-03
9.61600000E-02  1.68154800E-01  6.98854715E-03
9.69200000E-02  1.61868400E-01  6.92367622E-03
9.76800000E-02  1.54855800E-01  6.97804432E-03
9.84400000E-02  1.60403600E-01  6.84176475E-03
9.92000000E-02  1.64064000E-01  6.79247212E-03
9.99600000E-02  1.55889600E-01  6.67505206E-03
1.00720000E-01  1.60436800E-01  6.57168423E-03
1.01480000E-01  1.72408600E-01  6.39302544E-03
1.02240000E-01  1.66605400E-01  6.38059999E-03
1.03000000E-01  1.59775800E-01  6.26928831E-03
1.03760000E-01  1.54381600E-01  6.19352333E-03
1.04520000E-01  1.56337200E-01  6.16687388E-03
1.05280000E-01  1.49881400E-01  6.07684310E-03
1.06040000E-01  1.62077400E-01  6.07676283E-03
1.06800000E-01  1.72801200E-01  5.98980775E-03
1.07560000E-01  1.51460600E-01  6.02293930E-03
1.08320000E-01  1.50416600E-01  5.93842987E-03
1.09080000E-01  1.56222400E-01  5.95809439E-03
1.09840000E-01  1.48537600E-01  5.96342767E-03
1.10600000E-01  1.58105200E-01  5.98492044E-03
1.11360000E-01  1.47323400E-01  5.93703545E-03
1.12120000E-01  1.64217800E-01  5.93794109E-03
1.12880000E-01  1.59689400E-01  5.92706252E-03
1.13640000E-01  1.55402800E-01  5.84637052E-03
1.14400000E-01  1.61127000E-01  5.83598134E-03
1.15160000E-01  1.55740600E-01  5.78367789E-03
1.15920000E-01  1.60477200E-01  5.73424630E-03
1.16680000E-01  1.58235600E-01  5.70733662E-03
1.17440000E-01  1.48393200E-01  5.65564720E-03
1.18200000E-01  1.52554600E-01  5.62751192E-03
1.18960000E-01  1.53880800E-01  5.58398468E-03
1.19720000E-01  1.50841200E-01  5.59309729E-03
1.20480000E-01  1.46774400E-01  5.56635524E-03
1.21240000E-01  1.56045600E-01  5.49996011E-03
1.22000000E-01  1.59450800E-01  5.48407152E-03
1.22760000E-01  1.51601000E-01  5.45489438E-03
1.23520000E-01  1.51265000E-01  5.42007288E-03
1.24280000E-01  1.50409200E-01  5.40941539E-03
1.25040000E-01  1.51968800E-01  5.37117313E-03
1.25800000E-01  1.58388200E-01  5.33616208E-03
1.26560000E-01  1.57854800E-01  5.30560181E-03
1.27320000E-01  1.43132000E-01  5.29863328E-03
1.28080000E-01  1.41690800E-01  5.27149520E-03
1.28840000E-01  1.45095400E-01  5.27516109E-03
1.29600000E-01  1.52341200E-01  5.22165772E-03
1.30360000E-01  1.49777200E-01  5.21162831E-03
1.31120000E-01  1.54327800E-01  5.16999145E-03
1.31880000E-01  1.51509400E-01  5.13115476E-03
1.32640000E-01  1.51763400E-01  5.12917218E-03
1.33400000E-01  1.48939200E-01  5.06013454E-03
1.34160000E-01  1.56734600E-01  5.06000040E-03
1.34920000E-01  1.51033600E-01  4.98302451E-03
1.35680000E-01  1.44711600E-01  4.99098065E-03
1.36440000E-01  1.42050400E-01  4.98681724E-03
1.37200000E-01  1.45271400E-01  4.96066021E-03
1.37960000E-01  1.48517000E-01  4.94277749E-03
1.38730000E-01  1.40908200E-01  4.91405203E-03
1.39490000E-01  1.46722800E-01  4.91405508E-03
1.40250000E-01  1.48450400E-01  4.89026394E-03
1.41010000E-01  1.38885200E-01  4.86366014E-03
1.41770000E-01  1.44165600E-01  4.84539902E-03
1.42530000E-01  1.51359000E-01  4.82940482E-03
1.43290000E-01  1.41066000E-01  4.78975041E-03
1.44050000E-01  1.34521000E-01  4.81965462E-03
1.44810000E-01  1.38731000E-01  4.75236889E-03
1.45570000E-01  1.43059800E-01  4.76030757E-03
1.46330000E-01  1.41955600E-01  4.72221365E-03
1.47090000E-01  1.41031200E-01  4.71272505E-03
1.47850000E-01  1.39641400E-01  4.69260041E-03
1.48610000E-01  1.41401200E-01  4.72208647E-03
1.49370000E-01  1.35857400E-01  4.69743836E-03
1.50130000E-01  1.34385200E-01  4.66322883E-03
1.50890000E-01  1.34265400E-01  4.66023555E-03
1.51650000E-01  1.35602200E-01  4.60427848E-03
1.52410000E-01  1.43249000E-01  4.62575458E-03
1.53170000E-01  1.38281400E-01  4.57955928E-03
1.53930000E-01  1.29565600E-01  4.59667824E-03
1.54690000E-01  1.39097200E-01  4.55624541E-03
1.55450000E-01  1.38840800E-01  4.55536418E-03
1.56210000E-01  1.34143400E-01  4.54356516E-03
1.56970000E-01  1.28046200E-01  4.53240544E-03
1.57730000E-01  1.30041200E-01  4.49086619E-03
1.58490000E-01  1.34237200E-01  4.49788834E-03
1.59250000E-01  1.25647800E-01  4.48001222E-03
1.60010000E-01  1.35575000E-01  4.46621481E-03
1.60770000E-01  1.37493600E-01  4.45339060E-03
1.61530000E-01  1.29147800E-01  4.44055265E-03
1.62290000E-01  1.26265600E-01  4.42164367E-03
1.63050000E-01  1.30967000E-01  4.39469614E-03
1.63810000E-01  1.26833400E-01  4.37984273E-03
1.64570000E-01  1.25451800E-01  4.38474275E-03
1.65330000E-01  1.22714800E-01  4.35942352E-03
1.66090000E-01  1.23211600E-01  4.35331822E-03
1.66850000E-01  1.20198600E-01  4.34450672E-03
1.67610000E-01  1.20223200E-01  4.32580797E-03
1.68370000E-01  1.28638400E-01  4.31816220E-03
1.69130000E-01  1.31440200E-01  4.29650657E-03
1.69890000E-01  1.29974800E-01  4.29417968E-03
1.70650000E-01  1.33535600E-01  4.28350762E-03
1.71410000E-01  1.21620400E-01  4.26523156E-03
1.72170000E-01  1.24873200E-01  4.25290012E-03
1.72930000E-01  1.24815400E-01  4.26554261E-03
1.73690000E-01  1.14198000E-01  4.23128379E-03
1.74450000E-01  1.18422200E-01  4.29983515E-03
1.75210000E-01  1.18541800E-01  4.39126747E-03
1.75970000E-01  1.11471000E-01  4.42637213E-03
1.76730000E-01  1.21231600E-01  4.45756775E-03
1.77490000E-01  1.17273600E-01  4.45446388E-03
1.78250000E-01  1.18394200E-01  4.51853864E-03
1.79010000E-01  1.20525400E-01  4.53075359E-03
1.79770000E-01  1.22728800E-01  4.54832850E-03
1.80530000E-01  1.11213000E-01  4.56721213E-03
1.81290000E-01  1.12469000E-01  4.58556602E-03
1.82050000E-01  1.15353200E-01  4.60276741E-03
1.82810000E-01  1.23125400E-01  4.62335025E-03
1.83570000E-01  1.20913600E-01  4.64001091E-03
1.84330000E-01  1.11931800E-01  4.65570648E-03
1.85090000E-01  1.20155200E-01  4.65941580E-03
1.85850000E-01  1.09149600E-01  4.67749742E-03
1.86610000E-01  1.27777600E-01  4.68056772E-03
1.87370000E-01  1.14302600E-01  4.70698226E-03
1.88130000E-01  1.07107400E-01  4.68275337E-03
1.88890000E-01  1.06310000E-01  4.70551734E-03
1.89650000E-01  1.03584800E-01  4.68917443E-03
1.90410000E-01  1.09382200E-01  4.72708656E-03
1.91170000E-01  9.89016000E-02  4.72371005E-03
1.91930000E-01  1.02164000E-01  4.73023945E-03
1.92690000E-01  9.96870000E-02  4.75709478E-03
1.93450000E-01  1.17727600E-01  4.74509531E-03
1.94210000E-01  1.06739200E-01  4.76635986E-03
1.94970000E-01  9.74900000E-02  4.75373198E-03
1.95730000E-01  1.08190600E-01  4.80134809E-03
1.96490000E-01  1.00147400E-01  4.77285282E-03
1.97250000E-01  1.12940400E-01  4.80426015E-03
1.98010000E-01  9.76900000E-02  4.78922032E-03
1.98770000E-01  1.03649200E-01  4.82516435E-03
1.99530000E-01  1.07588400E-01  4.80228023E-03
2.00290000E-01  1.11161600E-01  4.79110547E-03
2.01050000E-01  1.09054000E-01  4.81081995E-03
2.01810000E-01  1.06288400E-01  4.77632662E-03
2.02570000E-01  1.08173000E-01  4.77973833E-03
2.03330000E-01  1.04015800E-01  4.77063636E-03
2.04090000E-01  1.02784600E-01  4.80236544E-03
2.04850000E-01  1.09588200E-01  4.78101907E-03
2.05610000E-01  9.33762000E-02  4.79497431E-03
2.06370000E-01  1.00458800E-01  4.77208461E-03
2.07130000E-01  1.06349000E-01  4.79781133E-03
2.07890000E-01  1.00119400E-01  4.80490894E-03
2.08650000E-01  1.02819400E-01  4.81147606E-03
2.09410000E-01  9.99768000E-02  4.80284264E-03
2.10170000E-01  1.10278800E-01  4.79856347E-03
2.10930000E-01  9.97714000E-02  4.80605363E-03
2.11690000E-01  1.01546200E-01  4.81511953E-03
2.12450000E-01  9.87270000E-02  4.80249080E-03
2.13210000E-01  1.03181600E-01  4.80377876E-03
2.13970000E-01  1.02261200E-01  4.78770174E-03
2.14730000E-01  1.11483400E-01  4.78087400E-03
2.15490000E-01  9.78964000E-02  4.77785544E-03
2.16250000E-01  8.66302000E-02  4.76257360E-03
2.17010000E-01  9.50528000E-02  4.77269394E-03
2.17770000E-01  9.13308000E-02  4.75651853E-03
2.18530000E-01  9.56232000E-02  4.76179588E-03
2.19290000E-01  9.07912000E-02  4.71186935E-03
2.20050000E-01  1.05700400E-01  4.72798222E-03
2.20810000E-01  9.19346000E-02  4.71705614E-03
2.21570000E-01  9.55902000E-02  4.69721404E-03
2.22330000E-01  8.55178000E-02  4.67354294E-03
2.23090000E-01  9.16334000E-02  4.66436502E-03
2.23850000E-01  9.33154000E-02  4.64632648E-03
2.24610000E-01  8.82510000E-02  4.63390592E-03
2.25370000E-01  8.97634000E-02  4.62925360E-03
2.26130000E-01  9.65248000E-02  4.58208234E-03
2.26890000E-01  9.01188000E-02  4.60647030E-03
2.27650000E-01  8.71504000E-02  4.56065340E-03
2.28410000E-01  8.92562000E-02  4.55075702E-03
2.29170000E-01  9.98712000E-02  4.52125294E-03
2.29930000E-01  9.22434000E-02  4.53077099E-03
2.30690000E-01  8.40698000E-02  4.50363645E-03
2.31450000E-01  9.23470000E-02  4.50391703E-03
2.32210000E-01  9.22536000E-02  4.49089439E-03
2.32970000E-01  9.38646000E-02  4.47043887E-03
2.33730000E-01  8.88016000E-02  4.46051557E-03
2.34490000E-01  8.47680000E-02  4.44510852E-03
2.35250000E-01  9.00230000E-02  4.41545402E-03
2.36010000E-01  8.16820000E-02  4.39990676E-03
2.36770000E-01  9.39156000E-02  4.39181376E-03
2.37530000E-01  8.38270000E-02  4.37360757E-03
2.38290000E-01  8.94958000E-02  4.35071763E-03
2.39050000E-01  8.46290000E-02  4.35735212E-03
2.39810000E-01  8.65946000E-02  4.33106279E-03
2.40570000E-01  9.21870000E-02  4.30880873E-03
2.41330000E-01  8.67498000E-02  4.30830573E-03
2.42090000E-01  8.69450000E-02  4.27649891E-03
2.42850000E-01  8.54890000E-02  4.28600961E-03
2.43610000E-01  8.64202000E-02  4.24965986E-03
2.44370000E-01  8.03432000E-02  4.27176879E-03
2.45130000E-01  7.87912000E-02  4.22971266E-03
2.45890000E-01  8.22718000E-02  4.23413858E-03
2.46650000E-01  8.02818000E-02  4.20696001E-03
2.47410000E-01  7.94742000E-02  4.21679970E-03
2.48170000E-01  8.51690000E-02  4.18165518E-03
2.48930000E-01  8.69588000E-02  4.16740458E-03
2.49690000E-01  7.87250000E-02  4.16608932E-03
2.50450000E-01  7.83668000E-02  4.13718214E-03
2.51210000E-01  7.46910000E-02  4.13458808E-03
2.51970000E-01  7.57478000E-02  4.11440059E-03
2.52730000E-01  8.49110000E-02  4.12194662E-03
2.53490000E-01  8.35562000E-02  4.08073236E-03
2.54250000E-01  8.68316000E-02  4.08039742E-03
2.55010000E-01  8.36716000E-02  4.06738568E-03
2.55770000E-01  7.84468000E-02  4.06237574E-03
2.56530000E-01  7.53868000E-02  4.04141896E-03
2.57290000E-01  7.94170000E-02  4.03905359E-03
2.58050000E-01  7.70664000E-02  4.01543858E-03
2.58810000E-01  7.31044000E-02  4.01900803E-03
2.59570000E-01  7.70564000E-02  4.00621586E-03
2.60330000E-01  7.82054000E-02  3.98585338E-03
2.61090000E-01  7.41706000E-02  3.99569536E-03
2.61850000E-01  8.11766000E-02  3.96708050E-03
2.62610000E-01  7.51312000E-02  3.96298209E-03
2.63370000E-01  7.07912000E-02  3.95259607E-03
2.64130000E-01  7.33944000E-02  3.95574927E-03
2.64890000E-01  7.00706000E-02  3.92093367E-03
2.65650000E-01  7.33994000E-02  3.91578474E-03
2.66410000E-01  7.11304000E-02  3.89845579E-03
2.67170000E-01  7.47916000E-02  3.89215258E-03
2.67930000E-01  7.20128000E-02  3.88100717E-03
2.68690000E-01  7.27568000E-02  3.88597370E-03
2.69450000E-01  7.10902000E-02  3.87457376E-03
2.70210000E-01  7.38028000E-02  3.86161371E-03
2.70970000E-01  7.43522000E-02  3.85911545E-03
2.71720000E-01  7.47806000E-02  3.83272184E-03
2.72480000E-01  7.10186000E-02  3.84357444E-03
2.73240000E-01  7.37470000E-02  3.80864418E-03
2.74000000E-01  6.93204000E-02  3.82665876E-03
2.74760000E-01  7.43970000E-02  3.81675806E-03
2.75520000E-01  7.16138000E-02  3.81516275E-03
2.76280000E-01  7.55778000E-02  3.78823540E-03
2.77040000E-01  6.70140000E-02  3.79928429E-03
2.77800000E-01  6.87578000E-02  3.78039614E-03
2.78560000E-01  6.75916000E-02  3.77573669E-03
2.79320000E-01  7.67680000E-02  3.75896412E-03
2.80080000E-01  6.81036000E-02  3.74127161E-03
2.80840000E-01  6.80818000E-02  3.75674011E-03
2.81600000E-01  7.77446000E-02  3.73574622E-03
2.82360000E-01  7.61978000E-02  3.73353264E-03
2.83120000E-01  6.68204000E-02  3.71901151E-03
2.83880000E-01  6.65204000E-02  3.71899351E-03
2.84640000E-01  6.82230000E-02  3.71693348E-03
2.85400000E-01  6.92798000E-02  3.71099268E-03
2.86160000E-01  6.55832000E-02  3.71752970E-03
2.86920000E-01  6.58022000E-02  3.70623562E-03
2.87680000E-01  6.55886000E-02  3.71564762E-03
2.88440000E-01  6.55918000E-02  3.72684225E-03
2.89200000E-01  6.24634000E-02  3.72350967E-03
2.89960000E-01  6.39406000E-02  3.71915653E-03
2.90720000E-01  6.54960000E-02  3.72321385E-03
2.91480000E-01  6.66266000E-02  3.73199543E-03
2.92240000E-01  6.09602000E-02  3.72795601E-03
2.93000000E-01  5.47084000E-02  3.73546971E-03
2.93760000E-01  6.40664000E-02  3.74899415E-03
2.94520000E-01  6.34168000E-02  3.75097703E-03
2.95280000E-01  6.19806000E-02  3.74852824E-03
2.96040000E-01  6.64462000E-02  3.74247934E-03
2.96800000E-01  6.58290000E-02  3.74242604E-03
2.97560000E-01  6.13160000E-02  3.74946596E-03
2.98320000E-01  6.74476000E-02  3.75216342E-03
2.99080000E-01  6.58350000E-02  3.74855195E-03
2.99840000E-01  6.29652000E-02  3.74337659E-03
3.00600000E-01  6.64124000E-02  3.74506930E-03
3.01360000E-01  6.81460000E-02  3.72073593E-03
3.02120000E-01  6.68410000E-02  3.72082136E-03
3.02880000E-01  5.63826000E-02  3.69739492E-03
3.03640000E-01  6.71292000E-02  3.69750715E-03
3.04400000E-01  6.18846000E-02  3.68053542E-03
3.05160000E-01  6.31252000E-02  3.72604459E-03
3.05920000E-01  5.74390000E-02  3.74445674E-03
3.06680000E-01  6.79732000E-02  3.74673667E-03
3.07440000E-01  6.15450000E-02  3.76846057E-03
3.08200000E-01  6.44616000E-02  3.76546975E-03
3.08960000E-01  6.79192000E-02  3.78829829E-03
3.09720000E-01  7.07108000E-02  3.77506736E-03
3.10480000E-01  6.01912000E-02  3.78530831E-03
3.11240000E-01  6.03358000E-02  3.77508397E-03
3.12000000E-01  6.07284000E-02  3.79699677E-03
3.12760000E-01  5.92448000E-02  3.79802339E-03
3.13520000E-01  5.69970000E-02  3.78522046E-03
3.14280000E-01  6.43746000E-02  3.79976536E-03
3.15040000E-01  5.75900000E-02  3.78011272E-03
3.15800000E-01  6.36398000E-02  3.79765935E-03
3.16560000E-01  6.74766000E-02  3.77764046E-03
3.17320000E-01  6.42210000E-02  3.78921702E-03
3.18080000E-01  6.23096000E-02  3.80101602E-03
3.18830000E-01  5.38028000E-02  3.80477143E-03
3.19590000E-01  5.78192000E-02  3.83024972E-03
3.20350000E-01  6.10308000E-02  3.83882413E-03
3.21110000E-01  5.69570000E-02  3.84439930E-03
3.21870000E-01  5.77084000E-02  3.86099614E-03
3.22630000E-01  5.89950000E-02  3.87371940E-03
3.23390000E-01  6.50452000E-02  3.89044541E-03
3.24150000E-01  5.15762000E-02  3.89187779E-03
3.24910000E-01  6.47478000E-02  3.92553402E-03
3.25670000E-01  5.26554000E-02  3.90921245E-03
3.26430000E-01  5.97544000E-02  3.92711258E-03
3.27190000E-01  6.07372000E-02  3.93051557E-03
3.27950000E-01  5.47326000E-02  3.92757736E-03
3.28710000E-01  5.99446000E-02  3.91932243E-03
3.29470000E-01  5.89244000E-02  3.90777414E-03
3.30230000E-01  5.28406000E-02  3.92578692E-03
3.30990000E-01  5.63720000E-02  3.90447441E-03
3.31750000E-01  5.56758000E-02  3.92915496E-03
3.32510000E-01  5.08026000E-02  3.93839274E-03
3.33270000E-01  4.72396000E-02  3.94849159E-03
3.34030000E-01  5.22772000E-02  3.94887507E-03
3.34790000E-01  5.41898000E-02  3.94769769E-03
3.35550000E-01  5.29460000E-02  3.96804693E-03
3.36310000E-01  6.01906000E-02  3.94548977E-03
3.37070000E-01  6.28398000E-02  3.97452069E-03
3.37830000E-01  5.79966000E-02  3.97491419E-03
3.38590000E-01  6.00766000E-02  3.98210017E-03
3.39350000E-01  5.35770000E-02  3.99713676E-03
3.40110000E-01  5.80916000E-02  3.98258346E-03
3.40870000E-01  5.42398000E-02  4.01557368E-03
3.41630000E-01  5.46632000E-02  3.98686426E-03
3.42390000E-01  5.89698000E-02  4.02172596E-03
3.43150000E-01  5.07808000E-02  4.00970735E-03
3.43910000E-01  5.16914000E-02  4.03378957E-03
3.44670000E-01  5.16920000E-02  4.02862308E-03
3.45430000E-01  5.11686000E-02  4.03945795E-03
3.46190000E-01  4.64830000E-02  4.04569400E-03
3.46950000E-01  5.26522000E-02  4.01592875E-03
3.47710000E-01  4.83512000E-02  4.05519813E-03
3.48470000E-01  4.94934000E-02  4.03446019E-03
3.49220000E-01  5.53558000E-02  4.06733989E-03
3.49980000E-01  5.41238000E-02  3.97202325E-03
3.50740000E-01  6.07636000E-02  3.93133594E-03
3.51500000E-01  5.13142000E-02  3.89967264E-03
3.52260000E-01  5.76712000E-02  3.86685983E-03
3.53020000E-01  5.07258000E-02  3.83136467E-03
3.53780000E-01  4.74690000E-02  3.87771767E-03
3.54540000E-01  5.01898000E-02  3.90973886E-03
3.55300000E-01  5.58268000E-02  3.90776859E-03
3.56060000E-01  4.83994000E-02  3.93004624E-03
3.56820000E-01  5.41352000E-02  3.91779943E-03
3.57580000E-01  5.33940000E-02  3.93543593E-03
3.58340000E-01  5.34842000E-02  3.93068348E-03
3.59100000E-01  4.95072000E-02  3.93807984E-03
3.59860000E-01  6.24442000E-02  3.95934045E-03
3.60620000E-01  5.10660000E-02  3.95439710E-03
3.61380000E-01  5.72494000E-02  3.94829747E-03
3.62140000E-01  4.79274000E-02  3.93764221E-03
3.62900000E-01  4.95482000E-02  3.95729447E-03
3.63660000E-01  5.08110000E-02  3.95789300E-03
3.64420000E-01  3.77910000E-02  3.96337702E-03
3.65180000E-01  5.08840000E-02  3.97443537E-03
3.65940000E-01  5.57816000E-02  3.99182908E-03
3.66700000E-01  5.32046000E-02  3.99265821E-03
3.67460000E-01  4.79524000E-02  3.98694272E-03
3.68220000E-01  5.09146000E-02  4.01536178E-03
3.68980000E-01  5.14298000E-02  4.03752091E-03
3.69740000E-01  5.11590000E-02  4.05340099E-03
3.70500000E-01  4.23480000E-02  4.05552896E-03
3.71260000E-01  5.23760000E-02  4.08461093E-03
3.72020000E-01  4.96906000E-02  4.11477017E-03
3.72770000E-01  4.64708000E-02  4.13557330E-03
3.73530000E-01  5.22820000E-02  4.15282024E-03
3.74290000E-01  4.05418000E-02  4.19304894E-03
3.75050000E-01  4.04802000E-02  4.22410096E-03
3.75810000E-01  5.51200000E-02  4.23453435E-03
3.76570000E-01  5.00246000E-02  4.28737272E-03
3.77330000E-01  4.40420000E-02  4.30531391E-03
3.78090000E-01  4.60430000E-02  4.32190885E-03
3.78850000E-01  4.76422000E-02  4.35298912E-03
3.79610000E-01  4.51372000E-02  4.39457440E-03
3.80370000E-01  4.80284000E-02  4.42081896E-03
3.81130000E-01  4.39698000E-02  4.43159576E-03
3.81890000E-01  5.42996000E-02  4.44947188E-03
3.82650000E-01  4.14716000E-02  4.48515781E-03
3.83410000E-01  4.57044000E-02  4.53587327E-03
3.84170000E-01  4.43982000E-02  4.54098154E-03
3.84930000E-01  4.42448000E-02  4.57212943E-03
3.85690000E-01  4.43206000E-02  4.60560690E-03
3.86450000E-01  4.47470000E-02  4.62895116E-03
3.87210000E-01  4.55492000E-02  4.67465817E-03
3.87970000E-01  5.41856000E-02  4.89781673E-03
3.88730000E-01  4.31874000E-02  4.72165534E-03
3.89490000E-01  4.59900000E-02  4.75992588E-03
3.90250000E-01  5.01668000E-02  4.79171578E-03
3.91010000E-01  4.31138000E-02  4.81377530E-03
3.91770000E-01  4.89138000E-02  4.84465958E-03
3.92520000E-01  3.96646000E-02  4.89967517E-03
3.93280000E-01  4.80562000E-02  4.91918853E-03
3.94040000E-01  3.87998000E-02  4.94591762E-03
3.94800000E-01  5.41716000E-02  4.96481621E-03
3.95560000E-01  4.00032000E-02  5.03612556E-03
3.96320000E-01  4.37712000E-02  5.02866539E-03
3.97080000E-01  4.34736000E-02  5.08870028E-03
3.97840000E-01  3.85734000E-02  5.12311490E-03
3.98600000E-01  4.74634000E-02  5.15253247E-03
3.99360000E-01  3.23034000E-02  5.20161425E-03
4.00120000E-01  5.13614000E-02  5.21486201E-03
4.00880000E-01  4.53746000E-02  5.26802033E-03
4.01640000E-01  4.59182000E-02  5.31911523E-03
4.02400000E-01  4.26086000E-02  5.34806200E-03
4.03160000E-01  3.66604000E-02  5.37015020E-03
4.03920000E-01  3.62846000E-02  3.72728486E+00
4.04680000E-01  5.04338000E-02  5.42219278E-03
4.05440000E-01  4.70098000E-02  5.40894808E-03
4.06200000E-01  4.14046000E-02  5.48275295E-03
4.06960000E-01  3.62080000E-02  5.46590486E-03
4.07720000E-01  4.64820000E-02  5.52487328E-03
4.08480000E-01  3.89642000E-02  5.49784186E-03
4.09240000E-01  4.91252000E-02  5.54724470E-03
4.09990000E-01  3.06202000E-02  5.58356274E-03
4.10750000E-01  4.32020000E-02  5.56773774E-03
4.11510000E-01  4.17340000E-02  5.64649806E-03
4.12270000E-01  3.96728000E-02  5.62071103E-03
4.13030000E-01  4.15536000E-02  5.66449300E-03
4.13790000E-01  4.97372000E-02  5.64829588E-03
4.14550000E-01  3.83698000E-02  5.66335455E-03
4.15310000E-01  4.93120000E-02  5.70241070E-03
4.16070000E-01  5.01976000E-02  5.69608765E-03
4.16830000E-01  3.58300000E-02  5.76524181E-03
4.17590000E-01  3.72542000E-02  5.78263249E-03
4.18350000E-01  4.13970000E-02  5.84412228E-03
4.19110000E-01  3.55314000E-02  5.82419313E-03
4.19870000E-01  4.26526000E-02  5.82813577E-03
4.20630000E-01  3.78772000E-02  5.91005252E-03
4.21390000E-01  4.08458000E-02  5.91960910E-03
4.22150000E-01  2.50842000E-02  5.95849009E-03
4.22910000E-01  3.99274000E-02  6.01505863E-03
4.23670000E-01  3.15652000E-02  6.06754248E-03
4.24430000E-01  5.33246000E-02  6.12705461E-03
4.25190000E-01  4.75824000E-02  6.14161307E-03
4.25940000E-01  4.12238000E-02  6.22427178E-03
4.26700000E-01  3.94286000E-02  6.30341509E-03
4.27460000E-01  3.64412000E-02  6.38490238E-03
4.28220000E-01  4.06398000E-02  6.39814397E-03
4.28980000E-01  4.06552000E-02  6.44390063E-03
4.29740000E-01  4.07558000E-02  6.55862200E-03
4.30500000E-01  4.28714000E-02  6.56990649E-03
4.31260000E-01  4.10822000E-02  6.71453748E-03
4.32020000E-01  2.98036000E-02  6.73548214E-03
4.32780000E-01  2.21284000E-02  6.84913023E-03
4.33540000E-01  3.76782000E-02  6.90741740E-03
4.34300000E-01  3.18388000E-02  6.98751615E-03
4.35060000E-01  4.23786000E-02  7.06191410E-03


### HEADER:
#
#{
#    "analysis": {},
#    "counters": {
#        "comment": ""
#    },
#    "filename": "Spermidine 4b.dat",
#    "history": {
#        "subtraction": {
#            "initial_file": [
#                "A_G5_P_At11_4_snap_00001",
#                {
#                    "averaged_files": [
#                        [
#                            "G5_P_At11_4_snap_00001.dat"
#                        ],
#                        [
#                            "G5_P_At11_4_snap_00002.dat"
#                        ],
#                        [
#                            "G5_P_At11_4_snap_00003.dat"
#                        ],
#                        [
#                            "G5_P_At11_4_snap_00004.dat"
#                        ],
#                        [
#                            "G5_P_At11_4_snap_00005.dat"
#                        ],
#                        [
#                            "G5_P_At11_4_snap_00006.dat"
#                        ],
#                        [
#                            "G5_P_At11_4_snap_00007.dat"
#                        ],
#                        [
#                            "G5_P_At11_4_snap_00008.dat"
#                        ],
#                        [
#                            "G5_P_At11_4_snap_00009.dat"
#                        ],
#                        [
#                            "G5_P_At11_4_snap_00010.dat"
#                        ],
#                        [
#                            "G5_P_At11_4_snap_00011.dat"
#                        ],
#                        [
#                            "G5_P_At11_4_snap_00012.dat"
#                        ],
#                        [
#                            "G5_P_At11_4_snap_00013.dat"
#                        ],
#                        [
#                            "G5_P_At11_4_snap_00014.dat"
#                        ],
#                        [
#                            "G5_P_At11_4_snap_00015.dat"
#                        ],
#                        [
#                            "G5_P_At11_4_snap_00016.dat"
#                        ],
#                        [
#                            "G5_P_At11_4_snap_00017.dat"
#                        ],
#                        [
#                            "G5_P_At11_4_snap_00018.dat"
#                        ],
#                        [
#                            "G5_P_At11_4_snap_00019.dat"
#                        ],
#                        [
#                            "G5_P_At11_4_snap_00020.dat"
#                        ],
#                        [
#                            "G5_P_At11_4_snap_00021.dat"
#                        ],
#                        [
#                            "G5_P_At11_4_snap_00022.dat"
#                        ],
#                        [
#                            "G5_P_At11_4_snap_00023.dat"
#                        ],
#                        [
#                            "G5_P_At11_4_snap_00024.dat"
#                        ],
#                        [
#                            "G5_P_At11_4_snap_00025.dat"
#                        ],
#                        [
#                            "G5_P_At11_4_snap_00026.dat"
#                        ],
#                        [
#                            "G5_P_At11_4_snap_00027.dat"
#                        ],
#                        [
#                            "G5_P_At11_4_snap_00028.dat"
#                        ],
#                        [
#                            "G5_P_At11_4_snap_00029.dat"
#                        ],
#                        [
#                            "G5_P_At11_4_snap_00030.dat"
#                        ],
#                        [
#                            "G5_P_At11_4_snap_00031.dat"
#                        ],
#                        [
#                            "G5_P_At11_4_snap_00032.dat"
#                        ],
#                        [
#                            "G5_P_At11_4_snap_00033.dat"
#                        ],
#                        [
#                            "G5_P_At11_4_snap_00034.dat"
#                        ],
#                        [
#                            "G5_P_At11_4_snap_00035.dat"
#                        ],
#                        [
#                            "G5_P_At11_4_snap_00036.dat"
#                        ],
#                        [
#                            "G5_P_At11_4_snap_00037.dat"
#                        ],
#                        [
#                            "G5_P_At11_4_snap_00038.dat"
#                        ],
#                        [
#                            "G5_P_At11_4_snap_00039.dat"
#                        ],
#                        [
#                            "G5_P_At11_4_snap_00040.dat"
#                        ],
#                        [
#                            "G5_P_At11_4_snap_00041.dat"
#                        ],
#                        [
#                            "G5_P_At11_4_snap_00042.dat"
#                        ],
#                        [
#                            "G5_P_At11_4_snap_00043.dat"
#                        ],
#                        [
#                            "G5_P_At11_4_snap_00044.dat"
#                        ],
#                        [
#                            "G5_P_At11_4_snap_00045.dat"
#                        ],
#                        [
#                            "G5_P_At11_4_snap_00046.dat"
#                        ],
#                        [
#                            "G5_P_At11_4_snap_00047.dat"
#                        ],
#                        [
#                            "G5_P_At11_4_snap_00048.dat"
#                        ],
#                        [
#                            "G5_P_At11_4_snap_00049.dat"
#                        ],
#                        [
#                            "G5_P_At11_4_snap_00050.dat"
#                        ]
#                    ]
#                }
#            ],
#            "subtracted_file": [
#                "A_G8_Spermidine_snap_00001",
#                {
#                    "averaged_files": [
#                        [
#                            "G8_Spermidine_snap_00001.dat"
#                        ],
#                        [
#                            "G8_Spermidine_snap_00002.dat"
#                        ],
#                        [
#                            "G8_Spermidine_snap_00003.dat"
#                        ],
#                        [
#                            "G8_Spermidine_snap_00004.dat"
#                        ],
#                        [
#                            "G8_Spermidine_snap_00005.dat"
#                        ],
#                        [
#                            "G8_Spermidine_snap_00006.dat"
#                        ],
#                        [
#                            "G8_Spermidine_snap_00007.dat"
#                        ],
#                        [
#                            "G8_Spermidine_snap_00008.dat"
#                        ],
#                        [
#                            "G8_Spermidine_snap_00009.dat"
#                        ],
#                        [
#                            "G8_Spermidine_snap_00010.dat"
#                        ],
#                        [
#                            "G8_Spermidine_snap_00011.dat"
#                        ],
#                        [
#                            "G8_Spermidine_snap_00012.dat"
#                        ],
#                        [
#                            "G8_Spermidine_snap_00013.dat"
#                        ],
#                        [
#                            "G8_Spermidine_snap_00014.dat"
#                        ],
#                        [
#                            "G8_Spermidine_snap_00015.dat"
#                        ],
#                        [
#                            "G8_Spermidine_snap_00016.dat"
#                        ],
#                        [
#                            "G8_Spermidine_snap_00017.dat"
#                        ],
#                        [
#                            "G8_Spermidine_snap_00018.dat"
#                        ],
#                        [
#                            "G8_Spermidine_snap_00019.dat"
#                        ],
#                        [
#                            "G8_Spermidine_snap_00020.dat"
#                        ],
#                        [
#                            "G8_Spermidine_snap_00021.dat"
#                        ],
#                        [
#                            "G8_Spermidine_snap_00022.dat"
#                        ],
#                        [
#                            "G8_Spermidine_snap_00023.dat"
#                        ],
#                        [
#                            "G8_Spermidine_snap_00024.dat"
#                        ],
#                        [
#                            "G8_Spermidine_snap_00025.dat"
#                        ],
#                        [
#                            "G8_Spermidine_snap_00026.dat"
#                        ],
#                        [
#                            "G8_Spermidine_snap_00027.dat"
#                        ],
#                        [
#                            "G8_Spermidine_snap_00028.dat"
#                        ],
#                        [
#                            "G8_Spermidine_snap_00029.dat"
#                        ],
#                        [
#                            "G8_Spermidine_snap_00030.dat"
#                        ],
#                        [
#                            "G8_Spermidine_snap_00031.dat"
#                        ],
#                        [
#                            "G8_Spermidine_snap_00032.dat"
#                        ],
#                        [
#                            "G8_Spermidine_snap_00033.dat"
#                        ],
#                        [
#                            "G8_Spermidine_snap_00034.dat"
#                        ],
#                        [
#                            "G8_Spermidine_snap_00035.dat"
#                        ],
#                        [
#                            "G8_Spermidine_snap_00036.dat"
#                        ],
#                        [
#                            "G8_Spermidine_snap_00037.dat"
#                        ],
#                        [
#                            "G8_Spermidine_snap_00038.dat"
#                        ],
#                        [
#                            "G8_Spermidine_snap_00039.dat"
#                        ],
#                        [
#                            "G8_Spermidine_snap_00040.dat"
#                        ],
#                        [
#                            "G8_Spermidine_snap_00041.dat"
#                        ],
#                        [
#                            "G8_Spermidine_snap_00042.dat"
#                        ],
#                        [
#                            "G8_Spermidine_snap_00043.dat"
#                        ],
#                        [
#                            "G8_Spermidine_snap_00044.dat"
#                        ],
#                        [
#                            "G8_Spermidine_snap_00045.dat"
#                        ],
#                        [
#                            "G8_Spermidine_snap_00046.dat"
#                        ],
#                        [
#                            "G8_Spermidine_snap_00047.dat"
#                        ],
#                        [
#                            "G8_Spermidine_snap_00048.dat"
#                        ],
#                        [
#                            "G8_Spermidine_snap_00049.dat"
#                        ],
#                        [
#                            "G8_Spermidine_snap_00050.dat"
#                        ]
#                    ]
#                }
#            ]
#        }
#    }
#}
```
