## Supplementary material for "LEA_4 motifs function alone and in conjunction with synergistic cosolutes to protect a labile enzyme during desiccation": File S1: Spermidine 4b.out

```
####      G N O M             Version 5.0 (r14832)      ####

                                               Tue Apr  4 12:08:05 2023


           ####      Configuration                                 ####


    System Type:                   arbitrary monodisperse (job = 0)

    Minimum characteristic size:         0.0000

    Maximum characteristic size:        22.0000

    rad56:                               0.0000

    Force 0.0 at r = rmin:                  yes

    Force 0.0 at r = rmax:                  yes

    Initial alpha:                       0.0000

    Initial random seed:    1044291219706030712

    Points in real space:                   189


    Input  1:                      Spermidine 4b.dat

    First data point used:                    1

    Last data point used:                   561

    Scaling coefficient:             0.1000E+01

    Experimental setup:            point collimation


           ####      Results                                       ####


    Parameter    DISCRP  OSCILL  STABIL  SYSDEV  POSITV  VALCEN  SMOOTH

    Weight        1.000   3.000   3.000   3.000   1.000   1.000   1.000

    Sigma         0.300   0.600   0.120   0.120   0.120   0.120   0.600

    Ideal         0.700   1.100   0.000   1.000   1.000   0.950   0.000

    Current       0.671   1.423   0.027   0.871   1.000   0.778   1.640

               --------------------------------------------------------

    Estimate      0.991   0.749   0.950   0.317   1.000   0.127   0.001


    Angular range:                       0.0095 to       0.4351

    Reciprocal space Rg:             0.6909E+01

    Reciprocal space I(0):           0.1891E+00


    Real space range:                    0.0000 to      22.0000

    Real space Rg:                   0.6910E+01 +-   0.4283E-01

    Real space I(0):                 0.1891E+00 +-   0.9308E-03


    Highest ALPHA (theor):           0.3529E+04

    Current ALPHA:                   0.5002E+03


    Total Estimate:                      0.6282 (a REASONABLE solution)


           ####      Experimental Data and Fit                     ####


      S          J EXP       ERROR       J REG       I REG


   0.000000E+00                                                0.189146E+00

   0.730769E-03                                                0.189144E+00

   0.146154E-02                                                0.189139E+00

   0.219231E-02                                                0.189131E+00

   0.292308E-02                                                0.189120E+00

   0.365385E-02                                                0.189106E+00

   0.438462E-02                                                0.189088E+00

   0.511538E-02                                                0.189067E+00

   0.584615E-02                                                0.189043E+00

   0.657692E-02                                                0.189016E+00

   0.730769E-02                                                0.188985E+00

   0.803846E-02                                                0.188951E+00

   0.876923E-02                                                0.188914E+00

   0.950000E-02   0.279159E+01   0.349108E+01   0.188874E+00   0.188874E+00

   0.102600E-01   0.220001E+00   0.185399E+01   0.188829E+00   0.188829E+00

   0.110200E-01   0.405348E+00   0.106871E+01   0.188781E+00   0.188781E+00

   0.117800E-01   0.363264E+00   0.615428E+00   0.188729E+00   0.188729E+00

   0.125400E-01   0.118719E+00   0.369445E+00   0.188673E+00   0.188673E+00

   0.133000E-01   0.676728E-01   0.232174E+00   0.188614E+00   0.188614E+00

   0.140600E-01   0.172748E+00   0.146637E+00   0.188552E+00   0.188552E+00

   0.148200E-01   0.145464E+00   0.974308E-01   0.188486E+00   0.188486E+00

   0.155800E-01   0.156417E+00   0.681703E-01   0.188417E+00   0.188417E+00

   0.163400E-01   0.108631E+00   0.508923E-01   0.188344E+00   0.188344E+00

   0.171000E-01   0.173331E+00   0.426336E-01   0.188268E+00   0.188268E+00

   0.178600E-01   0.166704E+00   0.346406E-01   0.188189E+00   0.188189E+00

   0.186200E-01   0.125895E+00   0.294047E-01   0.188106E+00   0.188106E+00

   0.193800E-01   0.168916E+00   0.262103E-01   0.188019E+00   0.188019E+00

   0.201400E-01   0.165702E+00   0.242105E-01   0.187930E+00   0.187930E+00

   0.209000E-01   0.165506E+00   0.223308E-01   0.187837E+00   0.187837E+00

   0.216600E-01   0.157221E+00   0.211551E-01   0.187740E+00   0.187740E+00

   0.224200E-01   0.139139E+00   0.199930E-01   0.187640E+00   0.187640E+00

   0.231800E-01   0.176400E+00   0.191296E-01   0.187537E+00   0.187537E+00

   0.239500E-01   0.157733E+00   0.180594E-01   0.187429E+00   0.187429E+00

   0.247100E-01   0.142254E+00   0.175578E-01   0.187319E+00   0.187319E+00

   0.254700E-01   0.163310E+00   0.167735E-01   0.187206E+00   0.187206E+00

   0.262300E-01   0.164404E+00   0.163821E-01   0.187089E+00   0.187089E+00

   0.269900E-01   0.195873E+00   0.157906E-01   0.186969E+00   0.186969E+00

   0.277500E-01   0.198937E+00   0.152273E-01   0.186845E+00   0.186845E+00

   0.285100E-01   0.200734E+00   0.148518E-01   0.186719E+00   0.186719E+00

   0.292700E-01   0.140926E+00   0.143703E-01   0.186589E+00   0.186589E+00

   0.300300E-01   0.156644E+00   0.140523E-01   0.186456E+00   0.186456E+00

   0.307900E-01   0.167942E+00   0.136120E-01   0.186319E+00   0.186319E+00

   0.315500E-01   0.183773E+00   0.134775E-01   0.186179E+00   0.186179E+00

   0.323100E-01   0.168896E+00   0.129477E-01   0.186036E+00   0.186036E+00

   0.330700E-01   0.183903E+00   0.127031E-01   0.185890E+00   0.185890E+00

   0.338300E-01   0.182975E+00   0.123683E-01   0.185740E+00   0.185740E+00

   0.345900E-01   0.161332E+00   0.121998E-01   0.185587E+00   0.185587E+00

   0.353500E-01   0.182941E+00   0.119252E-01   0.185431E+00   0.185431E+00

   0.361100E-01   0.177619E+00   0.117271E-01   0.185272E+00   0.185272E+00

   0.368700E-01   0.167337E+00   0.114953E-01   0.185109E+00   0.185109E+00

   0.376300E-01   0.183748E+00   0.113112E-01   0.184943E+00   0.184943E+00

   0.383900E-01   0.155707E+00   0.110439E-01   0.184774E+00   0.184774E+00

   0.391500E-01   0.168087E+00   0.109722E-01   0.184602E+00   0.184602E+00

   0.399100E-01   0.180817E+00   0.106406E-01   0.184427E+00   0.184427E+00

   0.406700E-01   0.182746E+00   0.105838E-01   0.184248E+00   0.184248E+00

   0.414300E-01   0.179808E+00   0.103086E-01   0.184067E+00   0.184067E+00

   0.421900E-01   0.182086E+00   0.102661E-01   0.183882E+00   0.183882E+00

   0.429500E-01   0.181064E+00   0.100874E-01   0.183694E+00   0.183694E+00

   0.437100E-01   0.182259E+00   0.992891E-02   0.183503E+00   0.183503E+00

   0.444700E-01   0.186929E+00   0.965947E-02   0.183309E+00   0.183309E+00

   0.452300E-01   0.188836E+00   0.964393E-02   0.183112E+00   0.183112E+00

   0.459900E-01   0.178298E+00   0.932754E-02   0.182912E+00   0.182912E+00

   0.467500E-01   0.176660E+00   0.924685E-02   0.182709E+00   0.182709E+00

   0.475100E-01   0.179018E+00   0.917630E-02   0.182503E+00   0.182503E+00

   0.482700E-01   0.180745E+00   0.907202E-02   0.182293E+00   0.182293E+00

   0.490300E-01   0.188446E+00   0.903780E-02   0.182081E+00   0.182081E+00

   0.497900E-01   0.185677E+00   0.894500E-02   0.181866E+00   0.181866E+00

   0.505500E-01   0.187405E+00   0.885065E-02   0.181648E+00   0.181648E+00

   0.513100E-01   0.179827E+00   0.873893E-02   0.181426E+00   0.181426E+00

   0.520700E-01   0.173730E+00   0.866747E-02   0.181202E+00   0.181202E+00

   0.528300E-01   0.194284E+00   0.858754E-02   0.180975E+00   0.180975E+00

   0.535900E-01   0.191040E+00   0.845307E-02   0.180745E+00   0.180745E+00

   0.543500E-01   0.177041E+00   0.840513E-02   0.180512E+00   0.180512E+00

   0.551100E-01   0.183111E+00   0.830300E-02   0.180276E+00   0.180276E+00

   0.558700E-01   0.188823E+00   0.826448E-02   0.180038E+00   0.180038E+00

   0.566300E-01   0.179029E+00   0.819317E-02   0.179796E+00   0.179796E+00

   0.573900E-01   0.170658E+00   0.806657E-02   0.179552E+00   0.179552E+00

   0.581500E-01   0.173647E+00   0.800873E-02   0.179305E+00   0.179305E+00

   0.589100E-01   0.198669E+00   0.792067E-02   0.179055E+00   0.179055E+00

   0.596700E-01   0.182330E+00   0.787091E-02   0.178802E+00   0.178802E+00

   0.604300E-01   0.177682E+00   0.775186E-02   0.178546E+00   0.178546E+00

   0.611900E-01   0.164693E+00   0.778733E-02   0.178288E+00   0.178288E+00

   0.619500E-01   0.177343E+00   0.761499E-02   0.178027E+00   0.178027E+00

   0.627100E-01   0.180802E+00   0.766672E-02   0.177763E+00   0.177763E+00

   0.634700E-01   0.183376E+00   0.755132E-02   0.177496E+00   0.177496E+00

   0.642300E-01   0.173195E+00   0.751762E-02   0.177227E+00   0.177227E+00

   0.649900E-01   0.170605E+00   0.744961E-02   0.176955E+00   0.176955E+00

   0.657500E-01   0.168359E+00   0.739295E-02   0.176681E+00   0.176681E+00

   0.665100E-01   0.176061E+00   0.737756E-02   0.176404E+00   0.176404E+00

   0.672700E-01   0.173658E+00   0.723792E-02   0.176124E+00   0.176124E+00

   0.680300E-01   0.178488E+00   0.726042E-02   0.175842E+00   0.175842E+00

   0.687900E-01   0.169097E+00   0.719854E-02   0.175557E+00   0.175557E+00

   0.695500E-01   0.173928E+00   0.717283E-02   0.175269E+00   0.175269E+00

   0.703100E-01   0.171765E+00   0.709450E-02   0.174979E+00   0.174979E+00

   0.710700E-01   0.178383E+00   0.702403E-02   0.174687E+00   0.174687E+00

   0.718300E-01   0.169836E+00   0.696251E-02   0.174391E+00   0.174391E+00

   0.725900E-01   0.166551E+00   0.688758E-02   0.174094E+00   0.174094E+00

   0.733500E-01   0.170487E+00   0.686371E-02   0.173794E+00   0.173794E+00

   0.741200E-01   0.172036E+00   0.681497E-02   0.173487E+00   0.173487E+00

   0.748800E-01   0.176557E+00   0.679843E-02   0.173183E+00   0.173183E+00

   0.756400E-01   0.167782E+00   0.674525E-02   0.172875E+00   0.172875E+00

   0.764000E-01   0.167278E+00   0.672545E-02   0.172565E+00   0.172565E+00

   0.771600E-01   0.175470E+00   0.667622E-02   0.172253E+00   0.172253E+00

   0.779200E-01   0.164994E+00   0.663418E-02   0.171939E+00   0.171939E+00

   0.786800E-01   0.167731E+00   0.661720E-02   0.171622E+00   0.171622E+00

   0.794400E-01   0.162779E+00   0.653946E-02   0.171303E+00   0.171303E+00

   0.802000E-01   0.167544E+00   0.655604E-02   0.170982E+00   0.170982E+00

   0.809600E-01   0.160309E+00   0.645114E-02   0.170658E+00   0.170658E+00

   0.817200E-01   0.168170E+00   0.645716E-02   0.170332E+00   0.170332E+00

   0.824800E-01   0.168288E+00   0.642303E-02   0.170004E+00   0.170004E+00

   0.832400E-01   0.167098E+00   0.635433E-02   0.169674E+00   0.169674E+00

   0.840000E-01   0.171584E+00   0.628886E-02   0.169342E+00   0.169342E+00

   0.847600E-01   0.172313E+00   0.627846E-02   0.169007E+00   0.169007E+00

   0.855200E-01   0.174773E+00   0.632441E-02   0.168670E+00   0.168670E+00

   0.862800E-01   0.168932E+00   0.636605E-02   0.168331E+00   0.168331E+00

   0.870400E-01   0.174291E+00   0.651097E-02   0.167990E+00   0.167990E+00

   0.878000E-01   0.160386E+00   0.656444E-02   0.167647E+00   0.167647E+00

   0.885600E-01   0.168495E+00   0.670439E-02   0.167302E+00   0.167302E+00

   0.893200E-01   0.177773E+00   0.670261E-02   0.166955E+00   0.166955E+00

   0.900800E-01   0.174591E+00   0.680955E-02   0.166606E+00   0.166606E+00

   0.908400E-01   0.163028E+00   0.681753E-02   0.166255E+00   0.166255E+00

   0.916000E-01   0.167547E+00   0.685353E-02   0.165902E+00   0.165902E+00

   0.923600E-01   0.178796E+00   0.685946E-02   0.165547E+00   0.165547E+00

   0.931200E-01   0.145090E+00   0.689241E-02   0.165190E+00   0.165190E+00

   0.938800E-01   0.160285E+00   0.694906E-02   0.164831E+00   0.164831E+00

   0.946400E-01   0.168946E+00   0.695453E-02   0.164470E+00   0.164470E+00

   0.954000E-01   0.165962E+00   0.696361E-02   0.164108E+00   0.164108E+00

   0.961600E-01   0.168155E+00   0.698855E-02   0.163743E+00   0.163743E+00

   0.969200E-01   0.161868E+00   0.692368E-02   0.163377E+00   0.163377E+00

   0.976800E-01   0.154856E+00   0.697804E-02   0.163009E+00   0.163009E+00

   0.984400E-01   0.160404E+00   0.684176E-02   0.162639E+00   0.162639E+00

   0.992000E-01   0.164064E+00   0.679247E-02   0.162268E+00   0.162268E+00

   0.999600E-01   0.155890E+00   0.667505E-02   0.161894E+00   0.161894E+00

   0.100720E+00   0.160437E+00   0.657168E-02   0.161519E+00   0.161519E+00

   0.101480E+00   0.172409E+00   0.639303E-02   0.161143E+00   0.161143E+00

   0.102240E+00   0.166605E+00   0.638060E-02   0.160765E+00   0.160765E+00

   0.103000E+00   0.159776E+00   0.626929E-02   0.160385E+00   0.160385E+00

   0.103760E+00   0.154382E+00   0.619352E-02   0.160003E+00   0.160003E+00

   0.104520E+00   0.156337E+00   0.616687E-02   0.159620E+00   0.159620E+00

   0.105280E+00   0.149881E+00   0.607684E-02   0.159235E+00   0.159235E+00

   0.106040E+00   0.162077E+00   0.607676E-02   0.158849E+00   0.158849E+00

   0.106800E+00   0.172801E+00   0.598981E-02   0.158462E+00   0.158462E+00

   0.107560E+00   0.151461E+00   0.602294E-02   0.158072E+00   0.158072E+00

   0.108320E+00   0.150417E+00   0.593843E-02   0.157682E+00   0.157682E+00

   0.109080E+00   0.156222E+00   0.595809E-02   0.157290E+00   0.157290E+00

   0.109840E+00   0.148538E+00   0.596343E-02   0.156896E+00   0.156896E+00

   0.110600E+00   0.158105E+00   0.598492E-02   0.156501E+00   0.156501E+00

   0.111360E+00   0.147323E+00   0.593704E-02   0.156105E+00   0.156105E+00

   0.112120E+00   0.164218E+00   0.593794E-02   0.155707E+00   0.155707E+00

   0.112880E+00   0.159689E+00   0.592706E-02   0.155308E+00   0.155308E+00

   0.113640E+00   0.155403E+00   0.584637E-02   0.154908E+00   0.154908E+00

   0.114400E+00   0.161127E+00   0.583598E-02   0.154506E+00   0.154506E+00

   0.115160E+00   0.155741E+00   0.578368E-02   0.154104E+00   0.154104E+00

   0.115920E+00   0.160477E+00   0.573425E-02   0.153699E+00   0.153699E+00

   0.116680E+00   0.158236E+00   0.570734E-02   0.153294E+00   0.153294E+00

   0.117440E+00   0.148393E+00   0.565565E-02   0.152888E+00   0.152888E+00

   0.118200E+00   0.152555E+00   0.562751E-02   0.152480E+00   0.152480E+00

   0.118960E+00   0.153881E+00   0.558398E-02   0.152071E+00   0.152071E+00

   0.119720E+00   0.150841E+00   0.559310E-02   0.151661E+00   0.151661E+00

   0.120480E+00   0.146774E+00   0.556636E-02   0.151250E+00   0.151250E+00

   0.121240E+00   0.156046E+00   0.549996E-02   0.150838E+00   0.150838E+00

   0.122000E+00   0.159451E+00   0.548407E-02   0.150425E+00   0.150425E+00

   0.122760E+00   0.151601E+00   0.545489E-02   0.150011E+00   0.150011E+00

   0.123520E+00   0.151265E+00   0.542007E-02   0.149596E+00   0.149596E+00

   0.124280E+00   0.150409E+00   0.540942E-02   0.149180E+00   0.149180E+00

   0.125040E+00   0.151969E+00   0.537117E-02   0.148763E+00   0.148763E+00

   0.125800E+00   0.158388E+00   0.533616E-02   0.148345E+00   0.148345E+00

   0.126560E+00   0.157855E+00   0.530560E-02   0.147926E+00   0.147926E+00

   0.127320E+00   0.143132E+00   0.529863E-02   0.147506E+00   0.147506E+00

   0.128080E+00   0.141691E+00   0.527150E-02   0.147085E+00   0.147085E+00

   0.128840E+00   0.145095E+00   0.527516E-02   0.146664E+00   0.146664E+00

   0.129600E+00   0.152341E+00   0.522166E-02   0.146242E+00   0.146242E+00

   0.130360E+00   0.149777E+00   0.521163E-02   0.145819E+00   0.145819E+00

   0.131120E+00   0.154328E+00   0.516999E-02   0.145395E+00   0.145395E+00

   0.131880E+00   0.151509E+00   0.513115E-02   0.144970E+00   0.144970E+00

   0.132640E+00   0.151763E+00   0.512917E-02   0.144545E+00   0.144545E+00

   0.133400E+00   0.148939E+00   0.506013E-02   0.144119E+00   0.144119E+00

   0.134160E+00   0.156735E+00   0.506000E-02   0.143692E+00   0.143692E+00

   0.134920E+00   0.151034E+00   0.498302E-02   0.143265E+00   0.143265E+00

   0.135680E+00   0.144712E+00   0.499098E-02   0.142836E+00   0.142836E+00

   0.136440E+00   0.142050E+00   0.498682E-02   0.142408E+00   0.142408E+00

   0.137200E+00   0.145271E+00   0.496066E-02   0.141979E+00   0.141979E+00

   0.137960E+00   0.148517E+00   0.494278E-02   0.141549E+00   0.141549E+00

   0.138730E+00   0.140908E+00   0.491405E-02   0.141113E+00   0.141113E+00

   0.139490E+00   0.146723E+00   0.491406E-02   0.140682E+00   0.140682E+00

   0.140250E+00   0.148450E+00   0.489026E-02   0.140251E+00   0.140251E+00

   0.141010E+00   0.138885E+00   0.486366E-02   0.139819E+00   0.139819E+00

   0.141770E+00   0.144166E+00   0.484540E-02   0.139387E+00   0.139387E+00

   0.142530E+00   0.151359E+00   0.482940E-02   0.138954E+00   0.138954E+00

   0.143290E+00   0.141066E+00   0.478975E-02   0.138521E+00   0.138521E+00

   0.144050E+00   0.134521E+00   0.481965E-02   0.138087E+00   0.138087E+00

   0.144810E+00   0.138731E+00   0.475237E-02   0.137653E+00   0.137653E+00

   0.145570E+00   0.143060E+00   0.476031E-02   0.137219E+00   0.137219E+00

   0.146330E+00   0.141956E+00   0.472221E-02   0.136785E+00   0.136785E+00

   0.147090E+00   0.141031E+00   0.471273E-02   0.136350E+00   0.136350E+00

   0.147850E+00   0.139641E+00   0.469260E-02   0.135915E+00   0.135915E+00

   0.148610E+00   0.141401E+00   0.472209E-02   0.135479E+00   0.135479E+00

   0.149370E+00   0.135857E+00   0.469744E-02   0.135044E+00   0.135044E+00

   0.150130E+00   0.134385E+00   0.466323E-02   0.134608E+00   0.134608E+00

   0.150890E+00   0.134265E+00   0.466024E-02   0.134172E+00   0.134172E+00

   0.151650E+00   0.135602E+00   0.460428E-02   0.133736E+00   0.133736E+00

   0.152410E+00   0.143249E+00   0.462575E-02   0.133299E+00   0.133299E+00

   0.153170E+00   0.138281E+00   0.457956E-02   0.132863E+00   0.132863E+00

   0.153930E+00   0.129566E+00   0.459668E-02   0.132426E+00   0.132426E+00

   0.154690E+00   0.139097E+00   0.455625E-02   0.131990E+00   0.131990E+00

   0.155450E+00   0.138841E+00   0.455536E-02   0.131553E+00   0.131553E+00

   0.156210E+00   0.134143E+00   0.454357E-02   0.131116E+00   0.131116E+00

   0.156970E+00   0.128046E+00   0.453241E-02   0.130679E+00   0.130679E+00

   0.157730E+00   0.130041E+00   0.449087E-02   0.130243E+00   0.130243E+00

   0.158490E+00   0.134237E+00   0.449789E-02   0.129806E+00   0.129806E+00

   0.159250E+00   0.125648E+00   0.448001E-02   0.129369E+00   0.129369E+00

   0.160010E+00   0.135575E+00   0.446621E-02   0.128933E+00   0.128933E+00

   0.160770E+00   0.137494E+00   0.445339E-02   0.128496E+00   0.128496E+00

   0.161530E+00   0.129148E+00   0.444055E-02   0.128059E+00   0.128059E+00

   0.162290E+00   0.126266E+00   0.442164E-02   0.127623E+00   0.127623E+00

   0.163050E+00   0.130967E+00   0.439470E-02   0.127187E+00   0.127187E+00

   0.163810E+00   0.126833E+00   0.437984E-02   0.126751E+00   0.126751E+00

   0.164570E+00   0.125452E+00   0.438474E-02   0.126315E+00   0.126315E+00

   0.165330E+00   0.122715E+00   0.435942E-02   0.125879E+00   0.125879E+00

   0.166090E+00   0.123212E+00   0.435332E-02   0.125444E+00   0.125444E+00

   0.166850E+00   0.120199E+00   0.434451E-02   0.125009E+00   0.125009E+00

   0.167610E+00   0.120223E+00   0.432581E-02   0.124574E+00   0.124574E+00

   0.168370E+00   0.128638E+00   0.431816E-02   0.124139E+00   0.124139E+00

   0.169130E+00   0.131440E+00   0.429651E-02   0.123704E+00   0.123704E+00

   0.169890E+00   0.129975E+00   0.429418E-02   0.123270E+00   0.123270E+00

   0.170650E+00   0.133536E+00   0.428351E-02   0.122837E+00   0.122837E+00

   0.171410E+00   0.121620E+00   0.426523E-02   0.122403E+00   0.122403E+00

   0.172170E+00   0.124873E+00   0.425290E-02   0.121970E+00   0.121970E+00

   0.172930E+00   0.124815E+00   0.426554E-02   0.121537E+00   0.121537E+00

   0.173690E+00   0.114198E+00   0.423128E-02   0.121105E+00   0.121105E+00

   0.174450E+00   0.118422E+00   0.429984E-02   0.120673E+00   0.120673E+00

   0.175210E+00   0.118542E+00   0.439127E-02   0.120242E+00   0.120242E+00

   0.175970E+00   0.111471E+00   0.442637E-02   0.119811E+00   0.119811E+00

   0.176730E+00   0.121232E+00   0.445757E-02   0.119380E+00   0.119380E+00

   0.177490E+00   0.117274E+00   0.445446E-02   0.118950E+00   0.118950E+00

   0.178250E+00   0.118394E+00   0.451854E-02   0.118521E+00   0.118521E+00

   0.179010E+00   0.120525E+00   0.453075E-02   0.118092E+00   0.118092E+00

   0.179770E+00   0.122729E+00   0.454833E-02   0.117663E+00   0.117663E+00

   0.180530E+00   0.111213E+00   0.456721E-02   0.117236E+00   0.117236E+00

   0.181290E+00   0.112469E+00   0.458557E-02   0.116808E+00   0.116808E+00

   0.182050E+00   0.115353E+00   0.460277E-02   0.116382E+00   0.116382E+00

   0.182810E+00   0.123125E+00   0.462335E-02   0.115956E+00   0.115956E+00

   0.183570E+00   0.120914E+00   0.464001E-02   0.115530E+00   0.115530E+00

   0.184330E+00   0.111932E+00   0.465571E-02   0.115105E+00   0.115105E+00

   0.185090E+00   0.120155E+00   0.465942E-02   0.114681E+00   0.114681E+00

   0.185850E+00   0.109150E+00   0.467750E-02   0.114258E+00   0.114258E+00

   0.186610E+00   0.127778E+00   0.468057E-02   0.113835E+00   0.113835E+00

   0.187370E+00   0.114303E+00   0.470698E-02   0.113413E+00   0.113413E+00

   0.188130E+00   0.107107E+00   0.468275E-02   0.112991E+00   0.112991E+00

   0.188890E+00   0.106310E+00   0.470552E-02   0.112571E+00   0.112571E+00

   0.189650E+00   0.103585E+00   0.468917E-02   0.112151E+00   0.112151E+00

   0.190410E+00   0.109382E+00   0.472709E-02   0.111732E+00   0.111732E+00

   0.191170E+00   0.989016E-01   0.472371E-02   0.111313E+00   0.111313E+00

   0.191930E+00   0.102164E+00   0.473024E-02   0.110896E+00   0.110896E+00

   0.192690E+00   0.996870E-01   0.475709E-02   0.110479E+00   0.110479E+00

   0.193450E+00   0.117728E+00   0.474510E-02   0.110063E+00   0.110063E+00

   0.194210E+00   0.106739E+00   0.476636E-02   0.109648E+00   0.109648E+00

   0.194970E+00   0.974900E-01   0.475373E-02   0.109234E+00   0.109234E+00

   0.195730E+00   0.108191E+00   0.480135E-02   0.108820E+00   0.108820E+00

   0.196490E+00   0.100147E+00   0.477285E-02   0.108408E+00   0.108408E+00

   0.197250E+00   0.112940E+00   0.480426E-02   0.107996E+00   0.107996E+00

   0.198010E+00   0.976900E-01   0.478922E-02   0.107586E+00   0.107586E+00

   0.198770E+00   0.103649E+00   0.482516E-02   0.107176E+00   0.107176E+00

   0.199530E+00   0.107588E+00   0.480228E-02   0.106767E+00   0.106767E+00

   0.200290E+00   0.111162E+00   0.479111E-02   0.106359E+00   0.106359E+00

   0.201050E+00   0.109054E+00   0.481082E-02   0.105952E+00   0.105952E+00

   0.201810E+00   0.106288E+00   0.477633E-02   0.105546E+00   0.105546E+00

   0.202570E+00   0.108173E+00   0.477974E-02   0.105141E+00   0.105141E+00

   0.203330E+00   0.104016E+00   0.477064E-02   0.104737E+00   0.104737E+00

   0.204090E+00   0.102785E+00   0.480237E-02   0.104334E+00   0.104334E+00

   0.204850E+00   0.109588E+00   0.478102E-02   0.103932E+00   0.103932E+00

   0.205610E+00   0.933762E-01   0.479497E-02   0.103531E+00   0.103531E+00

   0.206370E+00   0.100459E+00   0.477208E-02   0.103131E+00   0.103131E+00

   0.207130E+00   0.106349E+00   0.479781E-02   0.102733E+00   0.102733E+00

   0.207890E+00   0.100119E+00   0.480491E-02   0.102335E+00   0.102335E+00

   0.208650E+00   0.102819E+00   0.481148E-02   0.101938E+00   0.101938E+00

   0.209410E+00   0.999768E-01   0.480284E-02   0.101542E+00   0.101542E+00

   0.210170E+00   0.110279E+00   0.479856E-02   0.101148E+00   0.101148E+00

   0.210930E+00   0.997714E-01   0.480605E-02   0.100754E+00   0.100754E+00

   0.211690E+00   0.101546E+00   0.481512E-02   0.100362E+00   0.100362E+00

   0.212450E+00   0.987270E-01   0.480249E-02   0.999709E-01   0.999709E-01

   0.213210E+00   0.103182E+00   0.480378E-02   0.995809E-01   0.995809E-01

   0.213970E+00   0.102261E+00   0.478770E-02   0.991920E-01   0.991920E-01

   0.214730E+00   0.111483E+00   0.478087E-02   0.988042E-01   0.988042E-01

   0.215490E+00   0.978964E-01   0.477786E-02   0.984177E-01   0.984177E-01

   0.216250E+00   0.866302E-01   0.476257E-02   0.980323E-01   0.980323E-01

   0.217010E+00   0.950528E-01   0.477269E-02   0.976480E-01   0.976480E-01

   0.217770E+00   0.913308E-01   0.475652E-02   0.972650E-01   0.972650E-01

   0.218530E+00   0.956232E-01   0.476180E-02   0.968832E-01   0.968832E-01

   0.219290E+00   0.907912E-01   0.471187E-02   0.965026E-01   0.965026E-01

   0.220050E+00   0.105700E+00   0.472798E-02   0.961232E-01   0.961232E-01

   0.220810E+00   0.919346E-01   0.471706E-02   0.957450E-01   0.957450E-01

   0.221570E+00   0.955902E-01   0.469721E-02   0.953681E-01   0.953681E-01

   0.222330E+00   0.855178E-01   0.467354E-02   0.949924E-01   0.949924E-01

   0.223090E+00   0.916334E-01   0.466437E-02   0.946180E-01   0.946180E-01

   0.223850E+00   0.933154E-01   0.464633E-02   0.942448E-01   0.942448E-01

   0.224610E+00   0.882510E-01   0.463391E-02   0.938729E-01   0.938729E-01

   0.225370E+00   0.897634E-01   0.462925E-02   0.935023E-01   0.935023E-01

   0.226130E+00   0.965248E-01   0.458208E-02   0.931330E-01   0.931330E-01

   0.226890E+00   0.901188E-01   0.460647E-02   0.927649E-01   0.927649E-01

   0.227650E+00   0.871504E-01   0.456065E-02   0.923981E-01   0.923981E-01

   0.228410E+00   0.892562E-01   0.455076E-02   0.920327E-01   0.920327E-01

   0.229170E+00   0.998712E-01   0.452125E-02   0.916685E-01   0.916685E-01

   0.229930E+00   0.922434E-01   0.453077E-02   0.913057E-01   0.913057E-01

   0.230690E+00   0.840698E-01   0.450364E-02   0.909442E-01   0.909442E-01

   0.231450E+00   0.923470E-01   0.450392E-02   0.905840E-01   0.905840E-01

   0.232210E+00   0.922536E-01   0.449089E-02   0.902252E-01   0.902252E-01

   0.232970E+00   0.938646E-01   0.447044E-02   0.898677E-01   0.898677E-01

   0.233730E+00   0.888016E-01   0.446052E-02   0.895115E-01   0.895115E-01

   0.234490E+00   0.847680E-01   0.444511E-02   0.891567E-01   0.891567E-01

   0.235250E+00   0.900230E-01   0.441545E-02   0.888032E-01   0.888032E-01

   0.236010E+00   0.816820E-01   0.439991E-02   0.884511E-01   0.884511E-01

   0.236770E+00   0.939156E-01   0.439181E-02   0.881004E-01   0.881004E-01

   0.237530E+00   0.838270E-01   0.437361E-02   0.877510E-01   0.877510E-01

   0.238290E+00   0.894958E-01   0.435072E-02   0.874031E-01   0.874031E-01

   0.239050E+00   0.846290E-01   0.435735E-02   0.870565E-01   0.870565E-01

   0.239810E+00   0.865946E-01   0.433106E-02   0.867112E-01   0.867112E-01

   0.240570E+00   0.921870E-01   0.430881E-02   0.863674E-01   0.863674E-01

   0.241330E+00   0.867498E-01   0.430831E-02   0.860250E-01   0.860250E-01

   0.242090E+00   0.869450E-01   0.427650E-02   0.856839E-01   0.856839E-01

   0.242850E+00   0.854890E-01   0.428601E-02   0.853443E-01   0.853443E-01

   0.243610E+00   0.864202E-01   0.424966E-02   0.850060E-01   0.850060E-01

   0.244370E+00   0.803432E-01   0.427177E-02   0.846692E-01   0.846692E-01

   0.245130E+00   0.787912E-01   0.422971E-02   0.843337E-01   0.843337E-01

   0.245890E+00   0.822718E-01   0.423414E-02   0.839997E-01   0.839997E-01

   0.246650E+00   0.802818E-01   0.420696E-02   0.836671E-01   0.836671E-01

   0.247410E+00   0.794742E-01   0.421680E-02   0.833359E-01   0.833359E-01

   0.248170E+00   0.851690E-01   0.418166E-02   0.830062E-01   0.830062E-01

   0.248930E+00   0.869588E-01   0.416740E-02   0.826778E-01   0.826778E-01

   0.249690E+00   0.787250E-01   0.416609E-02   0.823509E-01   0.823509E-01

   0.250450E+00   0.783668E-01   0.413718E-02   0.820254E-01   0.820254E-01

   0.251210E+00   0.746910E-01   0.413459E-02   0.817014E-01   0.817014E-01

   0.251970E+00   0.757478E-01   0.411440E-02   0.813788E-01   0.813788E-01

   0.252730E+00   0.849110E-01   0.412195E-02   0.810576E-01   0.810576E-01

   0.253490E+00   0.835562E-01   0.408073E-02   0.807378E-01   0.807378E-01

   0.254250E+00   0.868316E-01   0.408040E-02   0.804195E-01   0.804195E-01

   0.255010E+00   0.836716E-01   0.406739E-02   0.801026E-01   0.801026E-01

   0.255770E+00   0.784468E-01   0.406238E-02   0.797871E-01   0.797871E-01

   0.256530E+00   0.753868E-01   0.404142E-02   0.794731E-01   0.794731E-01

   0.257290E+00   0.794170E-01   0.403905E-02   0.791606E-01   0.791606E-01

   0.258050E+00   0.770664E-01   0.401544E-02   0.788494E-01   0.788494E-01

   0.258810E+00   0.731044E-01   0.401901E-02   0.785397E-01   0.785397E-01

   0.259570E+00   0.770564E-01   0.400622E-02   0.782315E-01   0.782315E-01

   0.260330E+00   0.782054E-01   0.398585E-02   0.779247E-01   0.779247E-01

   0.261090E+00   0.741706E-01   0.399570E-02   0.776193E-01   0.776193E-01

   0.261850E+00   0.811766E-01   0.396708E-02   0.773154E-01   0.773154E-01

   0.262610E+00   0.751312E-01   0.396298E-02   0.770129E-01   0.770129E-01

   0.263370E+00   0.707912E-01   0.395260E-02   0.767119E-01   0.767119E-01

   0.264130E+00   0.733944E-01   0.395575E-02   0.764123E-01   0.764123E-01

   0.264890E+00   0.700706E-01   0.392093E-02   0.761141E-01   0.761141E-01

   0.265650E+00   0.733994E-01   0.391578E-02   0.758174E-01   0.758174E-01

   0.266410E+00   0.711304E-01   0.389846E-02   0.755221E-01   0.755221E-01

   0.267170E+00   0.747916E-01   0.389215E-02   0.752283E-01   0.752283E-01

   0.267930E+00   0.720128E-01   0.388101E-02   0.749359E-01   0.749359E-01

   0.268690E+00   0.727568E-01   0.388597E-02   0.746449E-01   0.746449E-01

   0.269450E+00   0.710902E-01   0.387457E-02   0.743554E-01   0.743554E-01

   0.270210E+00   0.738028E-01   0.386161E-02   0.740673E-01   0.740673E-01

   0.270970E+00   0.743522E-01   0.385912E-02   0.737806E-01   0.737806E-01

   0.271720E+00   0.747806E-01   0.383272E-02   0.734992E-01   0.734992E-01

   0.272480E+00   0.710186E-01   0.384357E-02   0.732153E-01   0.732153E-01

   0.273240E+00   0.737470E-01   0.380864E-02   0.729329E-01   0.729329E-01

   0.274000E+00   0.693204E-01   0.382666E-02   0.726520E-01   0.726520E-01

   0.274760E+00   0.743970E-01   0.381676E-02   0.723724E-01   0.723724E-01

   0.275520E+00   0.716138E-01   0.381516E-02   0.720943E-01   0.720943E-01

   0.276280E+00   0.755778E-01   0.378824E-02   0.718176E-01   0.718176E-01

   0.277040E+00   0.670140E-01   0.379928E-02   0.715423E-01   0.715423E-01

   0.277800E+00   0.687578E-01   0.378040E-02   0.712684E-01   0.712684E-01

   0.278560E+00   0.675916E-01   0.377574E-02   0.709959E-01   0.709959E-01

   0.279320E+00   0.767680E-01   0.375896E-02   0.707248E-01   0.707248E-01

   0.280080E+00   0.681036E-01   0.374127E-02   0.704552E-01   0.704552E-01

   0.280840E+00   0.680818E-01   0.375674E-02   0.701869E-01   0.701869E-01

   0.281600E+00   0.777446E-01   0.373575E-02   0.699201E-01   0.699201E-01

   0.282360E+00   0.761978E-01   0.373353E-02   0.696546E-01   0.696546E-01

   0.283120E+00   0.668204E-01   0.371901E-02   0.693905E-01   0.693905E-01

   0.283880E+00   0.665204E-01   0.371899E-02   0.691278E-01   0.691278E-01

   0.284640E+00   0.682230E-01   0.371693E-02   0.688665E-01   0.688665E-01

   0.285400E+00   0.692798E-01   0.371099E-02   0.686066E-01   0.686066E-01

   0.286160E+00   0.655832E-01   0.371753E-02   0.683481E-01   0.683481E-01

   0.286920E+00   0.658022E-01   0.370624E-02   0.680909E-01   0.680909E-01

   0.287680E+00   0.655886E-01   0.371565E-02   0.678351E-01   0.678351E-01

   0.288440E+00   0.655918E-01   0.372684E-02   0.675806E-01   0.675806E-01

   0.289200E+00   0.624634E-01   0.372351E-02   0.673276E-01   0.673276E-01

   0.289960E+00   0.639406E-01   0.371916E-02   0.670759E-01   0.670759E-01

   0.290720E+00   0.654960E-01   0.372321E-02   0.668255E-01   0.668255E-01

   0.291480E+00   0.666266E-01   0.373200E-02   0.665765E-01   0.665765E-01

   0.292240E+00   0.609602E-01   0.372796E-02   0.663288E-01   0.663288E-01

   0.293000E+00   0.547084E-01   0.373547E-02   0.660825E-01   0.660825E-01

   0.293760E+00   0.640664E-01   0.374899E-02   0.658375E-01   0.658375E-01

   0.294520E+00   0.634168E-01   0.375098E-02   0.655938E-01   0.655938E-01

   0.295280E+00   0.619806E-01   0.374853E-02   0.653515E-01   0.653515E-01

   0.296040E+00   0.664462E-01   0.374248E-02   0.651105E-01   0.651105E-01

   0.296800E+00   0.658290E-01   0.374243E-02   0.648708E-01   0.648708E-01

   0.297560E+00   0.613160E-01   0.374947E-02   0.646324E-01   0.646324E-01

   0.298320E+00   0.674476E-01   0.375216E-02   0.643953E-01   0.643953E-01

   0.299080E+00   0.658350E-01   0.374855E-02   0.641595E-01   0.641595E-01

   0.299840E+00   0.629652E-01   0.374338E-02   0.639250E-01   0.639250E-01

   0.300600E+00   0.664124E-01   0.374507E-02   0.636918E-01   0.636918E-01

   0.301360E+00   0.681460E-01   0.372074E-02   0.634599E-01   0.634599E-01

   0.302120E+00   0.668410E-01   0.372082E-02   0.632292E-01   0.632292E-01

   0.302880E+00   0.563826E-01   0.369739E-02   0.629999E-01   0.629999E-01

   0.303640E+00   0.671292E-01   0.369751E-02   0.627718E-01   0.627718E-01

   0.304400E+00   0.618846E-01   0.368054E-02   0.625449E-01   0.625449E-01

   0.305160E+00   0.631252E-01   0.372604E-02   0.623194E-01   0.623194E-01

   0.305920E+00   0.574390E-01   0.374446E-02   0.620950E-01   0.620950E-01

   0.306680E+00   0.679732E-01   0.374674E-02   0.618720E-01   0.618720E-01

   0.307440E+00   0.615450E-01   0.376846E-02   0.616501E-01   0.616501E-01

   0.308200E+00   0.644616E-01   0.376547E-02   0.614295E-01   0.614295E-01

   0.308960E+00   0.679192E-01   0.378830E-02   0.612101E-01   0.612101E-01

   0.309720E+00   0.707108E-01   0.377507E-02   0.609920E-01   0.609920E-01

   0.310480E+00   0.601912E-01   0.378531E-02   0.607750E-01   0.607750E-01

   0.311240E+00   0.603358E-01   0.377508E-02   0.605593E-01   0.605593E-01

   0.312000E+00   0.607284E-01   0.379700E-02   0.603447E-01   0.603447E-01

   0.312760E+00   0.592448E-01   0.379802E-02   0.601314E-01   0.601314E-01

   0.313520E+00   0.569970E-01   0.378522E-02   0.599192E-01   0.599192E-01

   0.314280E+00   0.643746E-01   0.379977E-02   0.597083E-01   0.597083E-01

   0.315040E+00   0.575900E-01   0.378011E-02   0.594985E-01   0.594985E-01

   0.315800E+00   0.636398E-01   0.379766E-02   0.592898E-01   0.592898E-01

   0.316560E+00   0.674766E-01   0.377764E-02   0.590824E-01   0.590824E-01

   0.317320E+00   0.642210E-01   0.378922E-02   0.588761E-01   0.588761E-01

   0.318080E+00   0.623096E-01   0.380102E-02   0.586709E-01   0.586709E-01

   0.318830E+00   0.538028E-01   0.380477E-02   0.584696E-01   0.584696E-01

   0.319590E+00   0.578192E-01   0.383025E-02   0.582667E-01   0.582667E-01

   0.320350E+00   0.610308E-01   0.383882E-02   0.580649E-01   0.580649E-01

   0.321110E+00   0.569570E-01   0.384440E-02   0.578643E-01   0.578643E-01

   0.321870E+00   0.577084E-01   0.386100E-02   0.576648E-01   0.576648E-01

   0.322630E+00   0.589950E-01   0.387372E-02   0.574664E-01   0.574664E-01

   0.323390E+00   0.650452E-01   0.389045E-02   0.572691E-01   0.572691E-01

   0.324150E+00   0.515762E-01   0.389188E-02   0.570729E-01   0.570729E-01

   0.324910E+00   0.647478E-01   0.392553E-02   0.568777E-01   0.568777E-01

   0.325670E+00   0.526554E-01   0.390921E-02   0.566837E-01   0.566837E-01

   0.326430E+00   0.597544E-01   0.392711E-02   0.564907E-01   0.564907E-01

   0.327190E+00   0.607372E-01   0.393052E-02   0.562989E-01   0.562989E-01

   0.327950E+00   0.547326E-01   0.392758E-02   0.561080E-01   0.561080E-01

   0.328710E+00   0.599446E-01   0.391932E-02   0.559182E-01   0.559182E-01

   0.329470E+00   0.589244E-01   0.390777E-02   0.557295E-01   0.557295E-01

   0.330230E+00   0.528406E-01   0.392579E-02   0.555418E-01   0.555418E-01

   0.330990E+00   0.563720E-01   0.390447E-02   0.553552E-01   0.553552E-01

   0.331750E+00   0.556758E-01   0.392915E-02   0.551695E-01   0.551695E-01

   0.332510E+00   0.508026E-01   0.393839E-02   0.549849E-01   0.549849E-01

   0.333270E+00   0.472396E-01   0.394849E-02   0.548013E-01   0.548013E-01

   0.334030E+00   0.522772E-01   0.394888E-02   0.546187E-01   0.546187E-01

   0.334790E+00   0.541898E-01   0.394770E-02   0.544371E-01   0.544371E-01

   0.335550E+00   0.529460E-01   0.396805E-02   0.542565E-01   0.542565E-01

   0.336310E+00   0.601906E-01   0.394549E-02   0.540768E-01   0.540768E-01

   0.337070E+00   0.628398E-01   0.397452E-02   0.538982E-01   0.538982E-01

   0.337830E+00   0.579966E-01   0.397491E-02   0.537205E-01   0.537205E-01

   0.338590E+00   0.600766E-01   0.398210E-02   0.535438E-01   0.535438E-01

   0.339350E+00   0.535770E-01   0.399714E-02   0.533680E-01   0.533680E-01

   0.340110E+00   0.580916E-01   0.398258E-02   0.531931E-01   0.531931E-01

   0.340870E+00   0.542398E-01   0.401557E-02   0.530192E-01   0.530192E-01

   0.341630E+00   0.546632E-01   0.398686E-02   0.528463E-01   0.528463E-01

   0.342390E+00   0.589698E-01   0.402173E-02   0.526742E-01   0.526742E-01

   0.343150E+00   0.507808E-01   0.400971E-02   0.525031E-01   0.525031E-01

   0.343910E+00   0.516914E-01   0.403379E-02   0.523329E-01   0.523329E-01

   0.344670E+00   0.516920E-01   0.402862E-02   0.521636E-01   0.521636E-01

   0.345430E+00   0.511686E-01   0.403946E-02   0.519952E-01   0.519952E-01

   0.346190E+00   0.464830E-01   0.404569E-02   0.518277E-01   0.518277E-01

   0.346950E+00   0.526522E-01   0.401593E-02   0.516610E-01   0.516610E-01

   0.347710E+00   0.483512E-01   0.405520E-02   0.514952E-01   0.514952E-01

   0.348470E+00   0.494934E-01   0.403446E-02   0.513303E-01   0.513303E-01

   0.349220E+00   0.553558E-01   0.406734E-02   0.511684E-01   0.511684E-01

   0.349980E+00   0.541238E-01   0.397202E-02   0.510052E-01   0.510052E-01

   0.350740E+00   0.607636E-01   0.393134E-02   0.508429E-01   0.508429E-01

   0.351500E+00   0.513142E-01   0.389967E-02   0.506813E-01   0.506813E-01

   0.352260E+00   0.576712E-01   0.386686E-02   0.505206E-01   0.505206E-01

   0.353020E+00   0.507258E-01   0.383136E-02   0.503608E-01   0.503608E-01

   0.353780E+00   0.474690E-01   0.387772E-02   0.502017E-01   0.502017E-01

   0.354540E+00   0.501898E-01   0.390974E-02   0.500434E-01   0.500434E-01

   0.355300E+00   0.558268E-01   0.390777E-02   0.498860E-01   0.498860E-01

   0.356060E+00   0.483994E-01   0.393005E-02   0.497293E-01   0.497293E-01

   0.356820E+00   0.541352E-01   0.391780E-02   0.495735E-01   0.495735E-01

   0.357580E+00   0.533940E-01   0.393544E-02   0.494184E-01   0.494184E-01

   0.358340E+00   0.534842E-01   0.393068E-02   0.492640E-01   0.492640E-01

   0.359100E+00   0.495072E-01   0.393808E-02   0.491105E-01   0.491105E-01

   0.359860E+00   0.624442E-01   0.395934E-02   0.489577E-01   0.489577E-01

   0.360620E+00   0.510660E-01   0.395440E-02   0.488056E-01   0.488056E-01

   0.361380E+00   0.572494E-01   0.394830E-02   0.486543E-01   0.486543E-01

   0.362140E+00   0.479274E-01   0.393764E-02   0.485038E-01   0.485038E-01

   0.362900E+00   0.495482E-01   0.395729E-02   0.483539E-01   0.483539E-01

   0.363660E+00   0.508110E-01   0.395789E-02   0.482048E-01   0.482048E-01

   0.364420E+00   0.377910E-01   0.396338E-02   0.480564E-01   0.480564E-01

   0.365180E+00   0.508840E-01   0.397444E-02   0.479088E-01   0.479088E-01

   0.365940E+00   0.557816E-01   0.399183E-02   0.477618E-01   0.477618E-01

   0.366700E+00   0.532046E-01   0.399266E-02   0.476155E-01   0.476155E-01

   0.367460E+00   0.479524E-01   0.398694E-02   0.474699E-01   0.474699E-01

   0.368220E+00   0.509146E-01   0.401536E-02   0.473250E-01   0.473250E-01

   0.368980E+00   0.514298E-01   0.403752E-02   0.471808E-01   0.471808E-01

   0.369740E+00   0.511590E-01   0.405340E-02   0.470372E-01   0.470372E-01

   0.370500E+00   0.423480E-01   0.405553E-02   0.468943E-01   0.468943E-01

   0.371260E+00   0.523760E-01   0.408461E-02   0.467520E-01   0.467520E-01

   0.372020E+00   0.496906E-01   0.411477E-02   0.466104E-01   0.466104E-01

   0.372770E+00   0.464708E-01   0.413557E-02   0.464713E-01   0.464713E-01

   0.373530E+00   0.522820E-01   0.415282E-02   0.463310E-01   0.463310E-01

   0.374290E+00   0.405418E-01   0.419305E-02   0.461913E-01   0.461913E-01

   0.375050E+00   0.404802E-01   0.422410E-02   0.460522E-01   0.460522E-01

   0.375810E+00   0.551200E-01   0.423453E-02   0.459138E-01   0.459138E-01

   0.376570E+00   0.500246E-01   0.428737E-02   0.457759E-01   0.457759E-01

   0.377330E+00   0.440420E-01   0.430531E-02   0.456387E-01   0.456387E-01

   0.378090E+00   0.460430E-01   0.432191E-02   0.455020E-01   0.455020E-01

   0.378850E+00   0.476422E-01   0.435299E-02   0.453660E-01   0.453660E-01

   0.379610E+00   0.451372E-01   0.439457E-02   0.452305E-01   0.452305E-01

   0.380370E+00   0.480284E-01   0.442082E-02   0.450956E-01   0.450956E-01

   0.381130E+00   0.439698E-01   0.443160E-02   0.449613E-01   0.449613E-01

   0.381890E+00   0.542996E-01   0.444947E-02   0.448276E-01   0.448276E-01

   0.382650E+00   0.414716E-01   0.448516E-02   0.446944E-01   0.446944E-01

   0.383410E+00   0.457044E-01   0.453587E-02   0.445617E-01   0.445617E-01

   0.384170E+00   0.443982E-01   0.454098E-02   0.444297E-01   0.444297E-01

   0.384930E+00   0.442448E-01   0.457213E-02   0.442981E-01   0.442981E-01

   0.385690E+00   0.443206E-01   0.460561E-02   0.441671E-01   0.441671E-01

   0.386450E+00   0.447470E-01   0.462895E-02   0.440366E-01   0.440366E-01

   0.387210E+00   0.455492E-01   0.467466E-02   0.439067E-01   0.439067E-01

   0.387970E+00   0.541856E-01   0.489782E-02   0.437773E-01   0.437773E-01

   0.388730E+00   0.431874E-01   0.472166E-02   0.436484E-01   0.436484E-01

   0.389490E+00   0.459900E-01   0.475993E-02   0.435200E-01   0.435200E-01

   0.390250E+00   0.501668E-01   0.479172E-02   0.433921E-01   0.433921E-01

   0.391010E+00   0.431138E-01   0.481378E-02   0.432647E-01   0.432647E-01

   0.391770E+00   0.489138E-01   0.484466E-02   0.431378E-01   0.431378E-01

   0.392520E+00   0.396646E-01   0.489968E-02   0.430130E-01   0.430130E-01

   0.393280E+00   0.480562E-01   0.491919E-02   0.428871E-01   0.428871E-01

   0.394040E+00   0.387998E-01   0.494592E-02   0.427616E-01   0.427616E-01

   0.394800E+00   0.541716E-01   0.496482E-02   0.426366E-01   0.426366E-01

   0.395560E+00   0.400032E-01   0.503613E-02   0.425121E-01   0.425121E-01

   0.396320E+00   0.437712E-01   0.502867E-02   0.423880E-01   0.423880E-01

   0.397080E+00   0.434736E-01   0.508870E-02   0.422644E-01   0.422644E-01

   0.397840E+00   0.385734E-01   0.512311E-02   0.421412E-01   0.421412E-01

   0.398600E+00   0.474634E-01   0.515253E-02   0.420185E-01   0.420185E-01

   0.399360E+00   0.323034E-01   0.520161E-02   0.418962E-01   0.418962E-01

   0.400120E+00   0.513614E-01   0.521486E-02   0.417744E-01   0.417744E-01

   0.400880E+00   0.453746E-01   0.526802E-02   0.416530E-01   0.416530E-01

   0.401640E+00   0.459182E-01   0.531912E-02   0.415320E-01   0.415320E-01

   0.402400E+00   0.426086E-01   0.534806E-02   0.414114E-01   0.414114E-01

   0.403160E+00   0.366604E-01   0.537015E-02   0.412913E-01   0.412913E-01

   0.403920E+00   0.362846E-01   0.372728E+01   0.411715E-01   0.411715E-01

   0.404680E+00   0.504338E-01   0.542219E-02   0.410522E-01   0.410522E-01

   0.405440E+00   0.470098E-01   0.540895E-02   0.409333E-01   0.409333E-01

   0.406200E+00   0.414046E-01   0.548275E-02   0.408148E-01   0.408148E-01

   0.406960E+00   0.362080E-01   0.546590E-02   0.406966E-01   0.406966E-01

   0.407720E+00   0.464820E-01   0.552487E-02   0.405789E-01   0.405789E-01

   0.408480E+00   0.389642E-01   0.549784E-02   0.404615E-01   0.404615E-01

   0.409240E+00   0.491252E-01   0.554724E-02   0.403445E-01   0.403445E-01

   0.409990E+00   0.306202E-01   0.558356E-02   0.402295E-01   0.402295E-01

   0.410750E+00   0.432020E-01   0.556774E-02   0.401132E-01   0.401132E-01

   0.411510E+00   0.417340E-01   0.564650E-02   0.399974E-01   0.399974E-01

   0.412270E+00   0.396728E-01   0.562071E-02   0.398819E-01   0.398819E-01

   0.413030E+00   0.415536E-01   0.566449E-02   0.397667E-01   0.397667E-01

   0.413790E+00   0.497372E-01   0.564830E-02   0.396520E-01   0.396520E-01

   0.414550E+00   0.383698E-01   0.566335E-02   0.395375E-01   0.395375E-01

   0.415310E+00   0.493120E-01   0.570241E-02   0.394234E-01   0.394234E-01

   0.416070E+00   0.501976E-01   0.569609E-02   0.393097E-01   0.393097E-01

   0.416830E+00   0.358300E-01   0.576524E-02   0.391963E-01   0.391963E-01

   0.417590E+00   0.372542E-01   0.578263E-02   0.390832E-01   0.390832E-01

   0.418350E+00   0.413970E-01   0.584412E-02   0.389705E-01   0.389705E-01

   0.419110E+00   0.355314E-01   0.582419E-02   0.388581E-01   0.388581E-01

   0.419870E+00   0.426526E-01   0.582814E-02   0.387461E-01   0.387461E-01

   0.420630E+00   0.378772E-01   0.591005E-02   0.386343E-01   0.386343E-01

   0.421390E+00   0.408458E-01   0.591961E-02   0.385229E-01   0.385229E-01

   0.422150E+00   0.250842E-01   0.595849E-02   0.384118E-01   0.384118E-01

   0.422910E+00   0.399274E-01   0.601506E-02   0.383010E-01   0.383010E-01

   0.423670E+00   0.315652E-01   0.606754E-02   0.381905E-01   0.381905E-01

   0.424430E+00   0.533246E-01   0.612705E-02   0.380803E-01   0.380803E-01

   0.425190E+00   0.475824E-01   0.614161E-02   0.379705E-01   0.379705E-01

   0.425940E+00   0.412238E-01   0.622427E-02   0.378623E-01   0.378623E-01

   0.426700E+00   0.394286E-01   0.630342E-02   0.377531E-01   0.377531E-01

   0.427460E+00   0.364412E-01   0.638490E-02   0.376441E-01   0.376441E-01

   0.428220E+00   0.406398E-01   0.639814E-02   0.375354E-01   0.375354E-01

   0.428980E+00   0.406552E-01   0.644390E-02   0.374270E-01   0.374270E-01

   0.429740E+00   0.407558E-01   0.655862E-02   0.373189E-01   0.373189E-01

   0.430500E+00   0.428714E-01   0.656991E-02   0.372111E-01   0.372111E-01

   0.431260E+00   0.410822E-01   0.671454E-02   0.371035E-01   0.371035E-01

   0.432020E+00   0.298036E-01   0.673548E-02   0.369963E-01   0.369963E-01

   0.432780E+00   0.221284E-01   0.684913E-02   0.368893E-01   0.368893E-01

   0.433540E+00   0.376782E-01   0.690742E-02   0.367826E-01   0.367826E-01

   0.434300E+00   0.318388E-01   0.698752E-02   0.366761E-01   0.366761E-01

   0.435060E+00   0.423786E-01   0.706191E-02   0.365699E-01   0.365699E-01


           ####      Real Space Data                               ####


           Distance distribution  function of particle  


      R          P(R)      ERROR


  0.0000E+00  0.0000E+00  0.0000E+00

  0.1170E+00  0.6364E-04  0.7468E-06

  0.2340E+00  0.1255E-03  0.1451E-05

  0.3511E+00  0.1856E-03  0.2111E-05

  0.4681E+00  0.2439E-03  0.2729E-05

  0.5851E+00  0.3005E-03  0.3305E-05

  0.7021E+00  0.3553E-03  0.3838E-05

  0.8191E+00  0.4084E-03  0.4330E-05

  0.9362E+00  0.4597E-03  0.4780E-05

  0.1053E+01  0.5093E-03  0.5189E-05

  0.1170E+01  0.5571E-03  0.5558E-05

  0.1287E+01  0.6033E-03  0.5887E-05

  0.1404E+01  0.6477E-03  0.6178E-05

  0.1521E+01  0.6904E-03  0.6430E-05

  0.1638E+01  0.7315E-03  0.6645E-05

  0.1755E+01  0.7709E-03  0.6823E-05

  0.1872E+01  0.8086E-03  0.6966E-05

  0.1989E+01  0.8447E-03  0.7074E-05

  0.2106E+01  0.8792E-03  0.7148E-05

  0.2223E+01  0.9121E-03  0.7191E-05

  0.2340E+01  0.9434E-03  0.7202E-05

  0.2457E+01  0.9731E-03  0.7184E-05

  0.2574E+01  0.1001E-02  0.7137E-05

  0.2691E+01  0.1028E-02  0.7063E-05

  0.2809E+01  0.1053E-02  0.6964E-05

  0.2926E+01  0.1077E-02  0.6841E-05

  0.3043E+01  0.1099E-02  0.6697E-05

  0.3160E+01  0.1120E-02  0.6533E-05

  0.3277E+01  0.1139E-02  0.6352E-05

  0.3394E+01  0.1157E-02  0.6157E-05

  0.3511E+01  0.1174E-02  0.5948E-05

  0.3628E+01  0.1189E-02  0.5731E-05

  0.3745E+01  0.1203E-02  0.5509E-05

  0.3862E+01  0.1216E-02  0.5285E-05

  0.3979E+01  0.1228E-02  0.5063E-05

  0.4096E+01  0.1238E-02  0.4850E-05

  0.4213E+01  0.1247E-02  0.4650E-05

  0.4330E+01  0.1255E-02  0.4471E-05

  0.4447E+01  0.1262E-02  0.4318E-05

  0.4564E+01  0.1268E-02  0.4199E-05

  0.4681E+01  0.1272E-02  0.4120E-05

  0.4798E+01  0.1276E-02  0.4087E-05

  0.4915E+01  0.1279E-02  0.4103E-05

  0.5032E+01  0.1280E-02  0.4169E-05

  0.5149E+01  0.1281E-02  0.4285E-05

  0.5266E+01  0.1281E-02  0.4448E-05

  0.5383E+01  0.1280E-02  0.4652E-05

  0.5500E+01  0.1278E-02  0.4892E-05

  0.5617E+01  0.1275E-02  0.5163E-05

  0.5734E+01  0.1272E-02  0.5459E-05

  0.5851E+01  0.1267E-02  0.5775E-05

  0.5968E+01  0.1262E-02  0.6105E-05

  0.6085E+01  0.1257E-02  0.6447E-05

  0.6202E+01  0.1250E-02  0.6796E-05

  0.6319E+01  0.1243E-02  0.7149E-05

  0.6436E+01  0.1236E-02  0.7503E-05

  0.6553E+01  0.1228E-02  0.7856E-05

  0.6670E+01  0.1219E-02  0.8205E-05

  0.6787E+01  0.1210E-02  0.8549E-05

  0.6904E+01  0.1200E-02  0.8887E-05

  0.7021E+01  0.1190E-02  0.9216E-05

  0.7138E+01  0.1180E-02  0.9535E-05

  0.7255E+01  0.1169E-02  0.9842E-05

  0.7372E+01  0.1158E-02  0.1014E-04

  0.7489E+01  0.1146E-02  0.1042E-04

  0.7606E+01  0.1134E-02  0.1069E-04

  0.7723E+01  0.1122E-02  0.1094E-04

  0.7840E+01  0.1109E-02  0.1118E-04

  0.7957E+01  0.1097E-02  0.1140E-04

  0.8074E+01  0.1084E-02  0.1161E-04

  0.8191E+01  0.1071E-02  0.1179E-04

  0.8309E+01  0.1058E-02  0.1196E-04

  0.8426E+01  0.1044E-02  0.1212E-04

  0.8543E+01  0.1031E-02  0.1225E-04

  0.8660E+01  0.1017E-02  0.1236E-04

  0.8777E+01  0.1004E-02  0.1246E-04

  0.8894E+01  0.9902E-03  0.1254E-04

  0.9011E+01  0.9766E-03  0.1260E-04

  0.9128E+01  0.9629E-03  0.1264E-04

  0.9245E+01  0.9493E-03  0.1266E-04

  0.9362E+01  0.9356E-03  0.1267E-04

  0.9479E+01  0.9221E-03  0.1265E-04

  0.9596E+01  0.9086E-03  0.1262E-04

  0.9713E+01  0.8951E-03  0.1258E-04

  0.9830E+01  0.8818E-03  0.1251E-04

  0.9947E+01  0.8686E-03  0.1243E-04

  0.1006E+02  0.8554E-03  0.1233E-04

  0.1018E+02  0.8425E-03  0.1222E-04

  0.1030E+02  0.8296E-03  0.1210E-04

  0.1041E+02  0.8169E-03  0.1196E-04

  0.1053E+02  0.8044E-03  0.1181E-04

  0.1065E+02  0.7920E-03  0.1164E-04

  0.1077E+02  0.7799E-03  0.1147E-04

  0.1088E+02  0.7679E-03  0.1129E-04

  0.1100E+02  0.7561E-03  0.1109E-04

  0.1112E+02  0.7445E-03  0.1089E-04

  0.1123E+02  0.7331E-03  0.1069E-04

  0.1135E+02  0.7220E-03  0.1048E-04

  0.1147E+02  0.7110E-03  0.1027E-04

  0.1159E+02  0.7003E-03  0.1005E-04

  0.1170E+02  0.6898E-03  0.9841E-05

  0.1182E+02  0.6795E-03  0.9630E-05

  0.1194E+02  0.6694E-03  0.9423E-05

  0.1205E+02  0.6596E-03  0.9222E-05

  0.1217E+02  0.6500E-03  0.9029E-05

  0.1229E+02  0.6406E-03  0.8845E-05

  0.1240E+02  0.6314E-03  0.8674E-05

  0.1252E+02  0.6224E-03  0.8516E-05

  0.1264E+02  0.6137E-03  0.8375E-05

  0.1276E+02  0.6052E-03  0.8251E-05

  0.1287E+02  0.5968E-03  0.8146E-05

  0.1299E+02  0.5887E-03  0.8062E-05

  0.1311E+02  0.5808E-03  0.8001E-05

  0.1322E+02  0.5731E-03  0.7962E-05

  0.1334E+02  0.5656E-03  0.7948E-05

  0.1346E+02  0.5582E-03  0.7957E-05

  0.1357E+02  0.5511E-03  0.7990E-05

  0.1369E+02  0.5441E-03  0.8046E-05

  0.1381E+02  0.5372E-03  0.8124E-05

  0.1393E+02  0.5305E-03  0.8223E-05

  0.1404E+02  0.5240E-03  0.8343E-05

  0.1416E+02  0.5176E-03  0.8480E-05

  0.1428E+02  0.5113E-03  0.8635E-05

  0.1439E+02  0.5052E-03  0.8804E-05

  0.1451E+02  0.4992E-03  0.8986E-05

  0.1463E+02  0.4932E-03  0.9179E-05

  0.1474E+02  0.4874E-03  0.9381E-05

  0.1486E+02  0.4816E-03  0.9591E-05

  0.1498E+02  0.4759E-03  0.9808E-05

  0.1510E+02  0.4703E-03  0.1003E-04

  0.1521E+02  0.4648E-03  0.1025E-04

  0.1533E+02  0.4592E-03  0.1048E-04

  0.1545E+02  0.4538E-03  0.1070E-04

  0.1556E+02  0.4483E-03  0.1093E-04

  0.1568E+02  0.4429E-03  0.1115E-04

  0.1580E+02  0.4374E-03  0.1138E-04

  0.1591E+02  0.4320E-03  0.1159E-04

  0.1603E+02  0.4265E-03  0.1181E-04

  0.1615E+02  0.4210E-03  0.1202E-04

  0.1627E+02  0.4155E-03  0.1222E-04

  0.1638E+02  0.4100E-03  0.1241E-04

  0.1650E+02  0.4044E-03  0.1260E-04

  0.1662E+02  0.3987E-03  0.1278E-04

  0.1673E+02  0.3930E-03  0.1295E-04

  0.1685E+02  0.3872E-03  0.1312E-04

  0.1697E+02  0.3813E-03  0.1327E-04

  0.1709E+02  0.3753E-03  0.1341E-04

  0.1720E+02  0.3692E-03  0.1355E-04

  0.1732E+02  0.3630E-03  0.1367E-04

  0.1744E+02  0.3567E-03  0.1378E-04

  0.1755E+02  0.3503E-03  0.1388E-04

  0.1767E+02  0.3438E-03  0.1396E-04

  0.1779E+02  0.3371E-03  0.1403E-04

  0.1790E+02  0.3303E-03  0.1409E-04

  0.1802E+02  0.3233E-03  0.1414E-04

  0.1814E+02  0.3162E-03  0.1417E-04

  0.1826E+02  0.3090E-03  0.1418E-04

  0.1837E+02  0.3016E-03  0.1418E-04

  0.1849E+02  0.2940E-03  0.1416E-04

  0.1861E+02  0.2863E-03  0.1412E-04

  0.1872E+02  0.2784E-03  0.1406E-04

  0.1884E+02  0.2704E-03  0.1398E-04

  0.1896E+02  0.2622E-03  0.1389E-04

  0.1907E+02  0.2538E-03  0.1377E-04

  0.1919E+02  0.2453E-03  0.1363E-04

  0.1931E+02  0.2366E-03  0.1346E-04

  0.1943E+02  0.2277E-03  0.1327E-04

  0.1954E+02  0.2187E-03  0.1306E-04

  0.1966E+02  0.2096E-03  0.1281E-04

  0.1978E+02  0.2002E-03  0.1254E-04

  0.1989E+02  0.1907E-03  0.1224E-04

  0.2001E+02  0.1811E-03  0.1191E-04

  0.2013E+02  0.1713E-03  0.1154E-04

  0.2024E+02  0.1614E-03  0.1114E-04

  0.2036E+02  0.1513E-03  0.1071E-04

  0.2048E+02  0.1412E-03  0.1024E-04

  0.2060E+02  0.1308E-03  0.9729E-05

  0.2071E+02  0.1204E-03  0.9179E-05

  0.2083E+02  0.1098E-03  0.8587E-05

  0.2095E+02  0.9919E-04  0.7952E-05

  0.2106E+02  0.8844E-04  0.7272E-05

  0.2118E+02  0.7760E-04  0.6545E-05

  0.2130E+02  0.6668E-04  0.5770E-05

  0.2141E+02  0.5568E-04  0.4944E-05

  0.2153E+02  0.4463E-04  0.4067E-05

  0.2165E+02  0.3352E-04  0.3135E-05

  0.2177E+02  0.2238E-04  0.2148E-05

  0.2188E+02  0.1120E-04  0.1104E-05

  0.2200E+02  0.0000E+00  0.0000E+00
```
