## Supplementary material for "LEA_4 motifs function alone and in conjunction with synergistic cosolutes to protect a labile enzyme during desiccation": File S1: Spermidine 6.dat

```
### DATA:
#
# 561
#      Q             I(Q)           Error     
9.50000000E-03  1.30000500E+00  3.49851516E+00
1.02600000E-02  6.01314600E-01  1.85995251E+00
1.10200000E-02  -8.12020000E-03  1.06975313E+00
1.17800000E-02  1.76029200E-01  6.14311396E-01
1.25400000E-02  3.43683200E-01  3.69710885E-01
1.33000000E-02  1.94497600E-01  2.32157588E-01
1.40600000E-02  2.68447200E-01  1.47450947E-01
1.48200000E-02  2.29880400E-01  9.75394810E-02
1.55800000E-02  2.43566400E-01  6.86874378E-02
1.63400000E-02  2.74236200E-01  5.06007775E-02
1.71000000E-02  2.54253600E-01  4.27210304E-02
1.78600000E-02  2.28628600E-01  3.46586915E-02
1.86200000E-02  2.00837400E-01  2.92173857E-02
1.93800000E-02  2.40289400E-01  2.60010622E-02
2.01400000E-02  2.37046600E-01  2.42432753E-02
2.09000000E-02  2.70304000E-01  2.24393366E-02
2.16600000E-02  2.74465400E-01  2.12950779E-02
2.24200000E-02  2.83640800E-01  2.01395338E-02
2.31800000E-02  2.93296000E-01  1.91982498E-02
2.39500000E-02  2.83572200E-01  1.81689443E-02
2.47100000E-02  2.31703200E-01  1.77725276E-02
2.54700000E-02  2.51498800E-01  1.68899709E-02
2.62300000E-02  2.34385600E-01  1.64553923E-02
2.69900000E-02  2.61286200E-01  1.58204552E-02
2.77500000E-02  2.70288200E-01  1.52281624E-02
2.85100000E-02  2.47487800E-01  1.48609434E-02
2.92700000E-02  2.68437800E-01  1.44625997E-02
3.00300000E-02  2.35700800E-01  1.41456372E-02
3.07900000E-02  2.65492400E-01  1.37752858E-02
3.15500000E-02  2.53841400E-01  1.34500445E-02
3.23100000E-02  2.49155200E-01  1.29878910E-02
3.30700000E-02  2.36371800E-01  1.28291399E-02
3.38300000E-02  2.74433600E-01  1.24839267E-02
3.45900000E-02  2.91729400E-01  1.22196062E-02
3.53500000E-02  2.43508400E-01  1.20124410E-02
3.61100000E-02  2.63232800E-01  1.17840811E-02
3.68700000E-02  2.49754000E-01  1.15900475E-02
3.76300000E-02  2.50230400E-01  1.13799363E-02
3.83900000E-02  2.48530200E-01  1.11579284E-02
3.91500000E-02  2.63706000E-01  1.09968683E-02
3.99100000E-02  2.45241200E-01  1.07333804E-02
4.06700000E-02  2.57306400E-01  1.06512870E-02
4.14300000E-02  2.55713600E-01  1.03902097E-02
4.21900000E-02  2.49127600E-01  1.03483080E-02
4.29500000E-02  2.34761200E-01  1.02094529E-02
4.37100000E-02  2.58538200E-01  1.00236420E-02
4.44700000E-02  2.64772800E-01  9.79476571E-03
4.52300000E-02  2.72836200E-01  9.67227125E-03
4.59900000E-02  2.53279600E-01  9.39416748E-03
4.67500000E-02  2.42818800E-01  9.30745448E-03
4.75100000E-02  2.66300800E-01  9.25609624E-03
4.82700000E-02  2.55712800E-01  9.13996008E-03
4.90300000E-02  2.54582200E-01  9.09797996E-03
4.97900000E-02  2.57082000E-01  8.98843204E-03
5.05500000E-02  2.61811200E-01  8.90491186E-03
5.13100000E-02  2.57252600E-01  8.79925159E-03
5.20700000E-02  2.47521800E-01  8.70166453E-03
5.28300000E-02  2.62794600E-01  8.68657543E-03
5.35900000E-02  2.64524000E-01  8.49327121E-03
5.43500000E-02  2.38635600E-01  8.50960251E-03
5.51100000E-02  2.58497800E-01  8.40163103E-03
5.58700000E-02  2.64802200E-01  8.28746111E-03
5.66300000E-02  2.46347200E-01  8.29584019E-03
5.73900000E-02  2.53610800E-01  8.15207167E-03
5.81500000E-02  2.57784400E-01  8.04184457E-03
5.89100000E-02  2.64661200E-01  7.97210276E-03
5.96700000E-02  2.47713600E-01  7.97333097E-03
6.04300000E-02  2.51974000E-01  7.80297212E-03
6.11900000E-02  2.51034200E-01  7.85026001E-03
6.19500000E-02  2.54282600E-01  7.68740181E-03
6.27100000E-02  2.45959000E-01  7.72210525E-03
6.34700000E-02  2.41814200E-01  7.62073590E-03
6.42300000E-02  2.48046400E-01  7.57963020E-03
6.49900000E-02  2.41975600E-01  7.50864826E-03
6.57500000E-02  2.61696000E-01  7.45229675E-03
6.65100000E-02  2.61895800E-01  7.43030311E-03
6.72700000E-02  2.55276600E-01  7.31957150E-03
6.80300000E-02  2.49111400E-01  7.33146228E-03
6.87900000E-02  2.53314800E-01  7.26484422E-03
6.95500000E-02  2.53641800E-01  7.20700765E-03
7.03100000E-02  2.58992000E-01  7.16101646E-03
7.10700000E-02  2.61572200E-01  7.09763897E-03
7.18300000E-02  2.49509200E-01  7.03065047E-03
7.25900000E-02  2.47379200E-01  6.94572703E-03
7.33500000E-02  2.51214400E-01  6.93924291E-03
7.41200000E-02  2.38747400E-01  6.89068070E-03
7.48800000E-02  2.46504800E-01  6.85961496E-03
7.56400000E-02  2.54626200E-01  6.80854903E-03
7.64000000E-02  2.49026200E-01  6.77841689E-03
7.71600000E-02  2.52442800E-01  6.74253393E-03
7.79200000E-02  2.42819000E-01  6.68184054E-03
7.86800000E-02  2.47794400E-01  6.66540711E-03
7.94400000E-02  2.51733000E-01  6.58865309E-03
8.02000000E-02  2.52410200E-01  6.59538873E-03
8.09600000E-02  2.32936800E-01  6.51104728E-03
8.17200000E-02  2.57347400E-01  6.51581576E-03
8.24800000E-02  2.40573800E-01  6.44674572E-03
8.32400000E-02  2.41734800E-01  6.41579377E-03
8.40000000E-02  2.38568600E-01  6.34123881E-03
8.47600000E-02  2.47996600E-01  6.32480542E-03
8.55200000E-02  2.33045800E-01  6.35832817E-03
8.62800000E-02  2.43880200E-01  6.42718050E-03
8.70400000E-02  2.50379400E-01  6.56092526E-03
8.78000000E-02  2.33409600E-01  6.65454892E-03
8.85600000E-02  2.47719400E-01  6.75162607E-03
8.93200000E-02  2.59068800E-01  6.76107229E-03
9.00800000E-02  2.44626400E-01  6.83742576E-03
9.08400000E-02  2.46982400E-01  6.86110242E-03
9.16000000E-02  2.40402400E-01  6.93193151E-03
9.23600000E-02  2.44371000E-01  6.94484122E-03
9.31200000E-02  2.48517200E-01  6.94941449E-03
9.38800000E-02  2.42488400E-01  6.99628336E-03
9.46400000E-02  2.36108400E-01  7.00237245E-03
9.54000000E-02  2.31302400E-01  7.03482006E-03
9.61600000E-02  2.37822600E-01  7.03189273E-03
9.69200000E-02  2.35375000E-01  6.99275860E-03
9.76800000E-02  2.39315600E-01  7.03539089E-03
9.84400000E-02  2.41064000E-01  6.89968647E-03
9.92000000E-02  2.43465400E-01  6.85533888E-03
9.99600000E-02  2.23013600E-01  6.71130910E-03
1.00720000E-01  2.31973800E-01  6.59928121E-03
1.01480000E-01  2.33158600E-01  6.44228629E-03
1.02240000E-01  2.36833600E-01  6.41913535E-03
1.03000000E-01  2.30506800E-01  6.29845054E-03
1.03760000E-01  2.31213800E-01  6.26497223E-03
1.04520000E-01  2.16430800E-01  6.23935897E-03
1.05280000E-01  2.36828600E-01  6.11251005E-03
1.06040000E-01  2.47547200E-01  6.15109054E-03
1.06800000E-01  2.24116200E-01  6.06470164E-03
1.07560000E-01  2.34616600E-01  6.05997219E-03
1.08320000E-01  2.32791600E-01  5.97935527E-03
1.09080000E-01  2.35351800E-01  6.01082987E-03
1.09840000E-01  2.23740800E-01  6.00198008E-03
1.10600000E-01  2.37332600E-01  6.03733260E-03
1.11360000E-01  2.31923600E-01  5.99002947E-03
1.12120000E-01  2.28896400E-01  5.98230155E-03
1.12880000E-01  2.29980800E-01  5.96257351E-03
1.13640000E-01  2.21735600E-01  5.88731269E-03
1.14400000E-01  2.32697400E-01  5.87413471E-03
1.15160000E-01  2.26544600E-01  5.80498355E-03
1.15920000E-01  2.35294000E-01  5.79722942E-03
1.16680000E-01  2.25555400E-01  5.74492078E-03
1.17440000E-01  2.23640200E-01  5.69668108E-03
1.18200000E-01  2.26728400E-01  5.69680819E-03
1.18960000E-01  2.30412200E-01  5.63045995E-03
1.19720000E-01  2.24389000E-01  5.64310942E-03
1.20480000E-01  2.20212400E-01  5.60399180E-03
1.21240000E-01  2.26907400E-01  5.54723888E-03
1.22000000E-01  2.17979800E-01  5.50668460E-03
1.22760000E-01  2.19537800E-01  5.49503720E-03
1.23520000E-01  2.12016600E-01  5.48003327E-03
1.24280000E-01  2.20952200E-01  5.45936357E-03
1.25040000E-01  2.35099800E-01  5.41515186E-03
1.25800000E-01  2.25011200E-01  5.38758376E-03
1.26560000E-01  2.18258200E-01  5.36849746E-03
1.27320000E-01  2.15887400E-01  5.36049388E-03
1.28080000E-01  2.20991800E-01  5.33685253E-03
1.28840000E-01  2.20661400E-01  5.30782706E-03
1.29600000E-01  2.14346400E-01  5.26534963E-03
1.30360000E-01  2.10410600E-01  5.25220795E-03
1.31120000E-01  2.13722600E-01  5.20677758E-03
1.31880000E-01  2.16538000E-01  5.18169687E-03
1.32640000E-01  2.14717600E-01  5.17043171E-03
1.33400000E-01  2.24513600E-01  5.09063367E-03
1.34160000E-01  2.18932600E-01  5.08809285E-03
1.34920000E-01  2.13687600E-01  5.01997502E-03
1.35680000E-01  2.08987800E-01  5.03017076E-03
1.36440000E-01  2.21032600E-01  5.02259981E-03
1.37200000E-01  2.15882000E-01  4.99188947E-03
1.37960000E-01  2.09983200E-01  4.96017177E-03
1.38730000E-01  2.11415400E-01  4.94736774E-03
1.39490000E-01  2.03795200E-01  4.95938867E-03
1.40250000E-01  2.03241600E-01  4.92301196E-03
1.41010000E-01  2.09611800E-01  4.90303106E-03
1.41770000E-01  2.15166200E-01  4.87507778E-03
1.42530000E-01  2.05967400E-01  4.87759649E-03
1.43290000E-01  2.10516400E-01  4.83542252E-03
1.44050000E-01  2.18134800E-01  4.84425800E-03
1.44810000E-01  2.03245200E-01  4.80469429E-03
1.45570000E-01  2.02663600E-01  4.81464756E-03
1.46330000E-01  2.00738400E-01  4.76247342E-03
1.47090000E-01  1.98664400E-01  4.75976641E-03
1.47850000E-01  2.01568000E-01  4.74979639E-03
1.48610000E-01  2.07489800E-01  4.76083248E-03
1.49370000E-01  1.98509200E-01  4.72894028E-03
1.50130000E-01  2.04787400E-01  4.70716440E-03
1.50890000E-01  1.96791600E-01  4.68803671E-03
1.51650000E-01  2.04113800E-01  4.65712590E-03
1.52410000E-01  1.99083400E-01  4.66493787E-03
1.53170000E-01  1.97129200E-01  4.61684613E-03
1.53930000E-01  2.08437000E-01  4.63465203E-03
1.54690000E-01  2.01742200E-01  4.59710255E-03
1.55450000E-01  1.91360600E-01  4.58785151E-03
1.56210000E-01  2.01301800E-01  4.56955095E-03
1.56970000E-01  2.02881600E-01  4.56861540E-03
1.57730000E-01  2.03942800E-01  4.54252985E-03
1.58490000E-01  2.04299800E-01  4.54147630E-03
1.59250000E-01  2.05033400E-01  4.51426900E-03
1.60010000E-01  1.98854200E-01  4.50216116E-03
1.60770000E-01  1.91670200E-01  4.49915263E-03
1.61530000E-01  1.90617200E-01  4.47627327E-03
1.62290000E-01  1.92919000E-01  4.45795971E-03
1.63050000E-01  1.88953400E-01  4.42768836E-03
1.63810000E-01  1.92713800E-01  4.42164025E-03
1.64570000E-01  1.82189200E-01  4.41443768E-03
1.65330000E-01  1.93444400E-01  4.40160975E-03
1.66090000E-01  1.90279400E-01  4.38752252E-03
1.66850000E-01  1.81561800E-01  4.37829532E-03
1.67610000E-01  1.90099400E-01  4.36323385E-03
1.68370000E-01  1.85633400E-01  4.34109233E-03
1.69130000E-01  1.89899800E-01  4.32857212E-03
1.69890000E-01  1.87185800E-01  4.32043141E-03
1.70650000E-01  1.84525400E-01  4.30533454E-03
1.71410000E-01  1.84448400E-01  4.28817018E-03
1.72170000E-01  1.72213400E-01  4.26679855E-03
1.72930000E-01  1.79755400E-01  4.29002141E-03
1.73690000E-01  1.82853600E-01  4.24892733E-03
1.74450000E-01  1.74000600E-01  4.32489166E-03
1.75210000E-01  1.77946800E-01  4.41745779E-03
1.75970000E-01  1.86795000E-01  4.45103559E-03
1.76730000E-01  1.79265400E-01  4.48195035E-03
1.77490000E-01  1.68260600E-01  4.49220021E-03
1.78250000E-01  1.69733800E-01  4.54833825E-03
1.79010000E-01  1.84162000E-01  4.56355887E-03
1.79770000E-01  1.76622600E-01  4.58330078E-03
1.80530000E-01  1.72447200E-01  4.58974228E-03
1.81290000E-01  1.79339200E-01  4.63278914E-03
1.82050000E-01  1.74805000E-01  4.62705051E-03
1.82810000E-01  1.76148400E-01  4.64685041E-03
1.83570000E-01  1.74747800E-01  4.66454254E-03
1.84330000E-01  1.76418000E-01  4.68348606E-03
1.85090000E-01  1.76008800E-01  4.69550525E-03
1.85850000E-01  1.64596200E-01  4.72641492E-03
1.86610000E-01  1.66407000E-01  4.71121748E-03
1.87370000E-01  1.60399200E-01  4.71962739E-03
1.88130000E-01  1.70487600E-01  4.71711876E-03
1.88890000E-01  1.64950000E-01  4.73469471E-03
1.89650000E-01  1.62198600E-01  4.73532402E-03
1.90410000E-01  1.73709800E-01  4.74748700E-03
1.91170000E-01  1.69840200E-01  4.76373933E-03
1.91930000E-01  1.55942800E-01  4.77455220E-03
1.92690000E-01  1.61679800E-01  4.79571992E-03
1.93450000E-01  1.67288400E-01  4.77763011E-03
1.94210000E-01  1.66968000E-01  4.79540410E-03
1.94970000E-01  1.58796800E-01  4.78418422E-03
1.95730000E-01  1.60496600E-01  4.82407123E-03
1.96490000E-01  1.71249200E-01  4.81061619E-03
1.97250000E-01  1.60651000E-01  4.83508398E-03
1.98010000E-01  1.61471200E-01  4.83028950E-03
1.98770000E-01  1.72438200E-01  4.84846506E-03
1.99530000E-01  1.62741400E-01  4.82169178E-03
2.00290000E-01  1.59247200E-01  4.82760851E-03
2.01050000E-01  1.54582400E-01  4.84013350E-03
2.01810000E-01  1.42108800E-01  4.80429761E-03
2.02570000E-01  1.63509600E-01  4.80640838E-03
2.03330000E-01  1.61108800E-01  4.80520059E-03
2.04090000E-01  1.51535000E-01  4.82094157E-03
2.04850000E-01  1.55368200E-01  4.82030101E-03
2.05610000E-01  1.46251400E-01  4.83420873E-03
2.06370000E-01  1.47470200E-01  4.80212360E-03
2.07130000E-01  1.54642400E-01  4.82760488E-03
2.07890000E-01  1.49007400E-01  4.82317582E-03
2.08650000E-01  1.60737800E-01  4.82980242E-03
2.09410000E-01  1.52626800E-01  4.82392400E-03
2.10170000E-01  1.58975600E-01  4.82278278E-03
2.10930000E-01  1.46110000E-01  4.84544065E-03
2.11690000E-01  1.53824000E-01  4.83994390E-03
2.12450000E-01  1.55327000E-01  4.81947507E-03
2.13210000E-01  1.51215000E-01  4.84242269E-03
2.13970000E-01  1.46180200E-01  4.81675234E-03
2.14730000E-01  1.47782600E-01  4.81799028E-03
2.15490000E-01  1.52443800E-01  4.81267071E-03
2.16250000E-01  1.40860000E-01  4.79583337E-03
2.17010000E-01  1.47275400E-01  4.80076433E-03
2.17770000E-01  1.51559200E-01  4.76995620E-03
2.18530000E-01  1.49040200E-01  4.78981896E-03
2.19290000E-01  1.43317000E-01  4.74972026E-03
2.20050000E-01  1.39815600E-01  4.76627648E-03
2.20810000E-01  1.43754800E-01  4.73777903E-03
2.21570000E-01  1.45411000E-01  4.73459284E-03
2.22330000E-01  1.44134400E-01  4.70524208E-03
2.23090000E-01  1.40123800E-01  4.70021010E-03
2.23850000E-01  1.38478600E-01  4.67643193E-03
2.24610000E-01  1.39781600E-01  4.66600473E-03
2.25370000E-01  1.41388200E-01  4.66379922E-03
2.26130000E-01  1.42804400E-01  4.61381066E-03
2.26890000E-01  1.43531400E-01  4.62439132E-03
2.27650000E-01  1.32835400E-01  4.58567687E-03
2.28410000E-01  1.39092000E-01  4.57281560E-03
2.29170000E-01  1.37717000E-01  4.55785174E-03
2.29930000E-01  1.35172200E-01  4.56322360E-03
2.30690000E-01  1.36720400E-01  4.53199424E-03
2.31450000E-01  1.36984000E-01  4.52039679E-03
2.32210000E-01  1.34956800E-01  4.50216824E-03
2.32970000E-01  1.37243200E-01  4.51023909E-03
2.33730000E-01  1.22044400E-01  4.47627123E-03
2.34490000E-01  1.35744800E-01  4.45921613E-03
2.35250000E-01  1.32722200E-01  4.44514680E-03
2.36010000E-01  1.18116000E-01  4.43913544E-03
2.36770000E-01  1.30813000E-01  4.40873175E-03
2.37530000E-01  1.29793000E-01  4.41201838E-03
2.38290000E-01  1.35327000E-01  4.38432787E-03
2.39050000E-01  1.31282000E-01  4.38048715E-03
2.39810000E-01  1.27900200E-01  4.34835802E-03
2.40570000E-01  1.25197000E-01  4.33618777E-03
2.41330000E-01  1.27783800E-01  4.32744664E-03
2.42090000E-01  1.26322800E-01  4.29817129E-03
2.42850000E-01  1.28801600E-01  4.30258314E-03
2.43610000E-01  1.25786400E-01  4.28212266E-03
2.44370000E-01  1.22201400E-01  4.29974780E-03
2.45130000E-01  1.22409000E-01  4.26034838E-03
2.45890000E-01  1.29494000E-01  4.25208780E-03
2.46650000E-01  1.24877600E-01  4.23142050E-03
2.47410000E-01  1.18044800E-01  4.23137722E-03
2.48170000E-01  1.32305400E-01  4.20051814E-03
2.48930000E-01  1.21268000E-01  4.19831786E-03
2.49690000E-01  1.23294000E-01  4.19202557E-03
2.50450000E-01  1.20893400E-01  4.16334080E-03
2.51210000E-01  1.15877800E-01  4.16444860E-03
2.51970000E-01  1.25243600E-01  4.13617665E-03
2.52730000E-01  1.25629600E-01  4.14919115E-03
2.53490000E-01  1.28131200E-01  4.09739800E-03
2.54250000E-01  1.14167800E-01  4.09224797E-03
2.55010000E-01  1.15493400E-01  4.08027317E-03
2.55770000E-01  1.23768000E-01  4.08205382E-03
2.56530000E-01  1.16195600E-01  4.05962240E-03
2.57290000E-01  1.15518600E-01  4.06451731E-03
2.58050000E-01  1.20484600E-01  4.05520114E-03
2.58810000E-01  1.17832600E-01  4.02696938E-03
2.59570000E-01  1.16422400E-01  4.02764587E-03
2.60330000E-01  1.17577200E-01  4.00051540E-03
2.61090000E-01  1.11322400E-01  4.00959963E-03
2.61850000E-01  1.12528200E-01  3.98543270E-03
2.62610000E-01  1.09509600E-01  3.99325155E-03
2.63370000E-01  1.13275800E-01  3.95585796E-03
2.64130000E-01  1.11547000E-01  3.96735134E-03
2.64890000E-01  1.13853400E-01  3.93935448E-03
2.65650000E-01  1.11215000E-01  3.92984790E-03
2.66410000E-01  1.15337200E-01  3.91967918E-03
2.67170000E-01  1.05020800E-01  3.91160713E-03
2.67930000E-01  1.10376600E-01  3.89497174E-03
2.68690000E-01  1.07676800E-01  3.90476249E-03
2.69450000E-01  1.10076000E-01  3.88758351E-03
2.70210000E-01  1.07368200E-01  3.87162480E-03
2.70970000E-01  1.08470000E-01  3.87422342E-03
2.71720000E-01  1.11928200E-01  3.85573958E-03
2.72480000E-01  9.65604000E-02  3.86537993E-03
2.73240000E-01  1.05991200E-01  3.83006558E-03
2.74000000E-01  1.11177000E-01  3.84488106E-03
2.74760000E-01  1.10414800E-01  3.82115445E-03
2.75520000E-01  1.08884600E-01  3.83501882E-03
2.76280000E-01  1.07346200E-01  3.80836397E-03
2.77040000E-01  1.08126600E-01  3.81663880E-03
2.77800000E-01  1.10706000E-01  3.79881621E-03
2.78560000E-01  1.12169200E-01  3.78816213E-03
2.79320000E-01  1.09746800E-01  3.77878056E-03
2.80080000E-01  1.03472400E-01  3.76518902E-03
2.80840000E-01  1.07404600E-01  3.76989220E-03
2.81600000E-01  1.03872200E-01  3.74376579E-03
2.82360000E-01  1.05896800E-01  3.75047709E-03
2.83120000E-01  1.11637200E-01  3.72723264E-03
2.83880000E-01  1.05202000E-01  3.73188786E-03
2.84640000E-01  1.01848000E-01  3.73279967E-03
2.85400000E-01  1.09885600E-01  3.71878033E-03
2.86160000E-01  1.03739200E-01  3.71888623E-03
2.86920000E-01  1.06776400E-01  3.72083284E-03
2.87680000E-01  9.29932000E-02  3.72406888E-03
2.88440000E-01  1.07119800E-01  3.73199550E-03
2.89200000E-01  9.58100000E-02  3.73647696E-03
2.89960000E-01  1.01460000E-01  3.73557515E-03
2.90720000E-01  9.97668000E-02  3.73889064E-03
2.91480000E-01  9.88972000E-02  3.73619665E-03
2.92240000E-01  1.05669600E-01  3.74295709E-03
2.93000000E-01  9.56004000E-02  3.74814021E-03
2.93760000E-01  9.39088000E-02  3.76516940E-03
2.94520000E-01  9.53474000E-02  3.75735244E-03
2.95280000E-01  9.31280000E-02  3.75443008E-03
2.96040000E-01  1.00639800E-01  3.75307381E-03
2.96800000E-01  9.70356000E-02  3.76533469E-03
2.97560000E-01  1.01132200E-01  3.77239080E-03
2.98320000E-01  9.82736000E-02  3.76939018E-03
2.99080000E-01  9.86400000E-02  3.76684571E-03
2.99840000E-01  9.73146000E-02  3.75345477E-03
3.00600000E-01  9.39358000E-02  3.76554682E-03
3.01360000E-01  9.19610000E-02  3.72964270E-03
3.02120000E-01  8.95484000E-02  3.74414141E-03
3.02880000E-01  9.37766000E-02  3.70851603E-03
3.03640000E-01  8.85526000E-02  3.72475325E-03
3.04400000E-01  9.76704000E-02  3.70959425E-03
3.05160000E-01  9.52150000E-02  3.74539390E-03
3.05920000E-01  9.29890000E-02  3.76132927E-03
3.06680000E-01  9.88536000E-02  3.76130180E-03
3.07440000E-01  9.98712000E-02  3.78660412E-03
3.08200000E-01  9.73674000E-02  3.77828849E-03
3.08960000E-01  9.02032000E-02  3.80570906E-03
3.09720000E-01  9.07660000E-02  3.79338570E-03
3.10480000E-01  9.04250000E-02  3.80453526E-03
3.11240000E-01  9.52964000E-02  3.79606196E-03
3.12000000E-01  8.91156000E-02  3.80763989E-03
3.12760000E-01  8.84034000E-02  3.80631425E-03
3.13520000E-01  8.89794000E-02  3.80094496E-03
3.14280000E-01  8.72550000E-02  3.80935526E-03
3.15040000E-01  9.09770000E-02  3.79586862E-03
3.15800000E-01  8.82126000E-02  3.81711243E-03
3.16560000E-01  9.30928000E-02  3.79640308E-03
3.17320000E-01  8.87754000E-02  3.79759304E-03
3.18080000E-01  8.63606000E-02  3.82350545E-03
3.18830000E-01  9.53078000E-02  3.81488569E-03
3.19590000E-01  8.61790000E-02  3.83816186E-03
3.20350000E-01  8.61062000E-02  3.84582908E-03
3.21110000E-01  8.77808000E-02  3.86561043E-03
3.21870000E-01  8.35042000E-02  3.87536312E-03
3.22630000E-01  8.32722000E-02  3.89322158E-03
3.23390000E-01  8.55952000E-02  3.90251835E-03
3.24150000E-01  8.45554000E-02  3.89974172E-03
3.24910000E-01  8.48230000E-02  3.94180387E-03
3.25670000E-01  8.44978000E-02  3.92626158E-03
3.26430000E-01  8.31862000E-02  3.94378195E-03
3.27190000E-01  8.96230000E-02  3.95110843E-03
3.27950000E-01  7.89438000E-02  3.94551779E-03
3.28710000E-01  8.55000000E-02  3.92780049E-03
3.29470000E-01  8.10782000E-02  3.91979874E-03
3.30230000E-01  8.24142000E-02  3.93928435E-03
3.30990000E-01  8.17160000E-02  3.93401918E-03
3.31750000E-01  8.18530000E-02  3.94087216E-03
3.32510000E-01  8.59024000E-02  3.95627382E-03
3.33270000E-01  8.88904000E-02  3.95538499E-03
3.34030000E-01  8.45920000E-02  3.96943895E-03
3.34790000E-01  8.39996000E-02  3.96493626E-03
3.35550000E-01  8.18148000E-02  3.97449313E-03
3.36310000E-01  8.41484000E-02  3.97809398E-03
3.37070000E-01  8.35682000E-02  3.98947125E-03
3.37830000E-01  8.10042000E-02  3.99284119E-03
3.38590000E-01  7.89956000E-02  3.99874772E-03
3.39350000E-01  7.52950000E-02  4.01382236E-03
3.40110000E-01  7.24396000E-02  4.00110766E-03
3.40870000E-01  8.70008000E-02  4.03729164E-03
3.41630000E-01  8.19834000E-02  4.01257243E-03
3.42390000E-01  8.43562000E-02  4.03725415E-03
3.43150000E-01  7.98964000E-02  4.01546300E-03
3.43910000E-01  7.44854000E-02  4.04669678E-03
3.44670000E-01  7.58078000E-02  4.04290861E-03
3.45430000E-01  8.12576000E-02  4.04302133E-03
3.46190000E-01  7.67024000E-02  4.04662751E-03
3.46950000E-01  7.40878000E-02  4.02218326E-03
3.47710000E-01  7.92110000E-02  4.06613288E-03
3.48470000E-01  7.97504000E-02  4.04810188E-03
3.49220000E-01  7.70604000E-02  4.07220823E-03
3.49980000E-01  7.09202000E-02  3.97490747E-03
3.50740000E-01  7.90412000E-02  3.94776899E-03
3.51500000E-01  8.27936000E-02  3.91331403E-03
3.52260000E-01  7.79494000E-02  3.88050972E-03
3.53020000E-01  8.09030000E-02  3.84729790E-03
3.53780000E-01  7.53100000E-02  3.89188018E-03
3.54540000E-01  8.54738000E-02  3.93564471E-03
3.55300000E-01  7.58138000E-02  3.91966320E-03
3.56060000E-01  7.83368000E-02  3.94205712E-03
3.56820000E-01  7.73672000E-02  3.97555735E-03
3.57580000E-01  8.24100000E-02  3.95611044E-03
3.58340000E-01  7.18482000E-02  3.93865367E-03
3.59100000E-01  7.66930000E-02  3.94900992E-03
3.59860000E-01  7.64758000E-02  3.96346092E-03
3.60620000E-01  7.97462000E-02  3.95326763E-03
3.61380000E-01  7.39272000E-02  3.95159070E-03
3.62140000E-01  7.41026000E-02  3.95377164E-03
3.62900000E-01  7.15556000E-02  3.97016167E-03
3.63660000E-01  8.29178000E-02  3.97641678E-03
3.64420000E-01  7.20420000E-02  3.98774231E-03
3.65180000E-01  7.54834000E-02  3.98988489E-03
3.65940000E-01  7.95312000E-02  4.00709412E-03
3.66700000E-01  7.35258000E-02  4.00719795E-03
3.67460000E-01  7.44064000E-02  4.00610825E-03
3.68220000E-01  7.46050000E-02  4.02003740E-03
3.68980000E-01  8.06924000E-02  4.03968847E-03
3.69740000E-01  7.51188000E-02  4.06259126E-03
3.70500000E-01  8.01748000E-02  4.07773616E-03
3.71260000E-01  6.98094000E-02  4.09914647E-03
3.72020000E-01  7.54652000E-02  4.12635768E-03
3.72770000E-01  7.19952000E-02  4.14317526E-03
3.73530000E-01  6.98852000E-02  4.17113255E-03
3.74290000E-01  7.49254000E-02  4.20793027E-03
3.75050000E-01  6.51796000E-02  4.24240960E-03
3.75810000E-01  6.65094000E-02  4.24701916E-03
3.76570000E-01  6.63074000E-02  4.28823338E-03
3.77330000E-01  7.30004000E-02  4.32014951E-03
3.78090000E-01  7.35662000E-02  4.34384165E-03
3.78850000E-01  7.67672000E-02  4.36885568E-03
3.79610000E-01  7.18938000E-02  4.39141926E-03
3.80370000E-01  7.26840000E-02  4.42961660E-03
3.81130000E-01  6.93494000E-02  4.44865218E-03
3.81890000E-01  7.72492000E-02  4.48644357E-03
3.82650000E-01  6.25882000E-02  4.48865846E-03
3.83410000E-01  6.97168000E-02  4.54462728E-03
3.84170000E-01  6.97914000E-02  4.56167078E-03
3.84930000E-01  6.50492000E-02  4.59092318E-03
3.85690000E-01  7.00518000E-02  4.61877496E-03
3.86450000E-01  6.51094000E-02  4.66030187E-03
3.87210000E-01  7.55118000E-02  4.67654547E-03
3.87970000E-01  7.44178000E-02  4.90902148E-03
3.88730000E-01  7.60726000E-02  4.73221908E-03
3.89490000E-01  7.35348000E-02  4.78354505E-03
3.90250000E-01  7.74424000E-02  4.83013543E-03
3.91010000E-01  6.72420000E-02  4.81663228E-03
3.91770000E-01  7.50536000E-02  4.86710479E-03
3.92520000E-01  6.97180000E-02  4.91357605E-03
3.93280000E-01  6.45230000E-02  4.92613668E-03
3.94040000E-01  6.02994000E-02  4.98050126E-03
3.94800000E-01  6.46156000E-02  4.95972978E-03
3.95560000E-01  6.85820000E-02  5.03969613E-03
3.96320000E-01  6.78238000E-02  5.05403343E-03
3.97080000E-01  6.50218000E-02  5.11594591E-03
3.97840000E-01  6.94682000E-02  5.15126473E-03
3.98600000E-01  6.62676000E-02  5.17264951E-03
3.99360000E-01  7.09636000E-02  5.22812170E-03
4.00120000E-01  6.45140000E-02  5.21545736E-03
4.00880000E-01  6.72280000E-02  5.28957762E-03
4.01640000E-01  6.35088000E-02  5.30923941E-03
4.02400000E-01  5.69142000E-02  5.36295097E-03
4.03160000E-01  5.73928000E-02  5.40116806E-03
4.03920000E-01  6.14748000E-02  5.03573337E+00
4.04680000E-01  6.35358000E-02  5.43390068E-03
4.05440000E-01  6.29452000E-02  5.42784983E-03
4.06200000E-01  6.65128000E-02  5.49607914E-03
4.06960000E-01  6.57074000E-02  5.48293239E-03
4.07720000E-01  6.62154000E-02  5.53912576E-03
4.08480000E-01  6.30758000E-02  5.54214848E-03
4.09240000E-01  6.23214000E-02  5.55687443E-03
4.09990000E-01  5.85530000E-02  5.57799947E-03
4.10750000E-01  5.63362000E-02  5.59576465E-03
4.11510000E-01  6.99764000E-02  5.63904462E-03
4.12270000E-01  5.91796000E-02  5.62347317E-03
4.13030000E-01  6.25450000E-02  5.66418084E-03
4.13790000E-01  6.34680000E-02  5.64239335E-03
4.14550000E-01  6.21724000E-02  5.68136908E-03
4.15310000E-01  5.72472000E-02  5.70697323E-03
4.16070000E-01  6.49482000E-02  5.70788437E-03
4.16830000E-01  6.39606000E-02  5.79413089E-03
4.17590000E-01  6.46598000E-02  5.79188722E-03
4.18350000E-01  5.81984000E-02  5.85237084E-03
4.19110000E-01  6.48554000E-02  5.83588147E-03
4.19870000E-01  7.54750000E-02  5.86001013E-03
4.20630000E-01  6.24438000E-02  5.92585102E-03
4.21390000E-01  6.47646000E-02  5.91873664E-03
4.22150000E-01  6.85492000E-02  5.99554728E-03
4.22910000E-01  6.33656000E-02  6.03523403E-03
4.23670000E-01  5.91976000E-02  6.07072563E-03
4.24430000E-01  6.72290000E-02  6.15102540E-03
4.25190000E-01  6.39270000E-02  6.14538607E-03
4.25940000E-01  6.56008000E-02  6.23819890E-03
4.26700000E-01  6.48248000E-02  6.29257337E-03
4.27460000E-01  6.83724000E-02  6.39141660E-03
4.28220000E-01  6.42240000E-02  6.40296070E-03
4.28980000E-01  5.05406000E-02  6.45588418E-03
4.29740000E-01  6.67796000E-02  6.56439045E-03
4.30500000E-01  5.36302000E-02  6.57889521E-03
4.31260000E-01  6.68652000E-02  6.72180282E-03
4.32020000E-01  6.97032000E-02  6.74572736E-03
4.32780000E-01  5.48204000E-02  6.86665771E-03
4.33540000E-01  6.32452000E-02  6.92768361E-03
4.34300000E-01  5.25734000E-02  6.97697545E-03
4.35060000E-01  5.82990000E-02  7.08851217E-03


### HEADER:
#
#{
#    "analysis": {},
#    "counters": {
#        "comment": ""
#    },
#    "filename": "Spermidine 6.dat",
#    "history": {
#        "subtraction": {
#            "initial_file": [
#                "A_G6_P_At11_6_snap_00001",
#                {
#                    "averaged_files": [
#                        [
#                            "G6_P_At11_6_snap_00001.dat"
#                        ],
#                        [
#                            "G6_P_At11_6_snap_00002.dat"
#                        ],
#                        [
#                            "G6_P_At11_6_snap_00003.dat"
#                        ],
#                        [
#                            "G6_P_At11_6_snap_00004.dat"
#                        ],
#                        [
#                            "G6_P_At11_6_snap_00005.dat"
#                        ],
#                        [
#                            "G6_P_At11_6_snap_00006.dat"
#                        ],
#                        [
#                            "G6_P_At11_6_snap_00007.dat"
#                        ],
#                        [
#                            "G6_P_At11_6_snap_00008.dat"
#                        ],
#                        [
#                            "G6_P_At11_6_snap_00009.dat"
#                        ],
#                        [
#                            "G6_P_At11_6_snap_00010.dat"
#                        ],
#                        [
#                            "G6_P_At11_6_snap_00011.dat"
#                        ],
#                        [
#                            "G6_P_At11_6_snap_00012.dat"
#                        ],
#                        [
#                            "G6_P_At11_6_snap_00013.dat"
#                        ],
#                        [
#                            "G6_P_At11_6_snap_00014.dat"
#                        ],
#                        [
#                            "G6_P_At11_6_snap_00015.dat"
#                        ],
#                        [
#                            "G6_P_At11_6_snap_00016.dat"
#                        ],
#                        [
#                            "G6_P_At11_6_snap_00017.dat"
#                        ],
#                        [
#                            "G6_P_At11_6_snap_00018.dat"
#                        ],
#                        [
#                            "G6_P_At11_6_snap_00019.dat"
#                        ],
#                        [
#                            "G6_P_At11_6_snap_00020.dat"
#                        ],
#                        [
#                            "G6_P_At11_6_snap_00021.dat"
#                        ],
#                        [
#                            "G6_P_At11_6_snap_00022.dat"
#                        ],
#                        [
#                            "G6_P_At11_6_snap_00023.dat"
#                        ],
#                        [
#                            "G6_P_At11_6_snap_00024.dat"
#                        ],
#                        [
#                            "G6_P_At11_6_snap_00025.dat"
#                        ],
#                        [
#                            "G6_P_At11_6_snap_00026.dat"
#                        ],
#                        [
#                            "G6_P_At11_6_snap_00027.dat"
#                        ],
#                        [
#                            "G6_P_At11_6_snap_00028.dat"
#                        ],
#                        [
#                            "G6_P_At11_6_snap_00029.dat"
#                        ],
#                        [
#                            "G6_P_At11_6_snap_00030.dat"
#                        ],
#                        [
#                            "G6_P_At11_6_snap_00031.dat"
#                        ],
#                        [
#                            "G6_P_At11_6_snap_00032.dat"
#                        ],
#                        [
#                            "G6_P_At11_6_snap_00033.dat"
#                        ],
#                        [
#                            "G6_P_At11_6_snap_00034.dat"
#                        ],
#                        [
#                            "G6_P_At11_6_snap_00035.dat"
#                        ],
#                        [
#                            "G6_P_At11_6_snap_00036.dat"
#                        ],
#                        [
#                            "G6_P_At11_6_snap_00037.dat"
#                        ],
#                        [
#                            "G6_P_At11_6_snap_00038.dat"
#                        ],
#                        [
#                            "G6_P_At11_6_snap_00039.dat"
#                        ],
#                        [
#                            "G6_P_At11_6_snap_00040.dat"
#                        ],
#                        [
#                            "G6_P_At11_6_snap_00041.dat"
#                        ],
#                        [
#                            "G6_P_At11_6_snap_00042.dat"
#                        ],
#                        [
#                            "G6_P_At11_6_snap_00043.dat"
#                        ],
#                        [
#                            "G6_P_At11_6_snap_00044.dat"
#                        ],
#                        [
#                            "G6_P_At11_6_snap_00045.dat"
#                        ],
#                        [
#                            "G6_P_At11_6_snap_00046.dat"
#                        ],
#                        [
#                            "G6_P_At11_6_snap_00047.dat"
#                        ],
#                        [
#                            "G6_P_At11_6_snap_00048.dat"
#                        ],
#                        [
#                            "G6_P_At11_6_snap_00049.dat"
#                        ],
#                        [
#                            "G6_P_At11_6_snap_00050.dat"
#                        ]
#                    ]
#                }
#            ],
#            "subtracted_file": [
#                "A_G4_Spermidine_snap_00001",
#                {
#                    "averaged_files": [
#                        [
#                            "G4_Spermidine_snap_00001.dat"
#                        ],
#                        [
#                            "G4_Spermidine_snap_00002.dat"
#                        ],
#                        [
#                            "G4_Spermidine_snap_00003.dat"
#                        ],
#                        [
#                            "G4_Spermidine_snap_00004.dat"
#                        ],
#                        [
#                            "G4_Spermidine_snap_00005.dat"
#                        ],
#                        [
#                            "G4_Spermidine_snap_00006.dat"
#                        ],
#                        [
#                            "G4_Spermidine_snap_00007.dat"
#                        ],
#                        [
#                            "G4_Spermidine_snap_00008.dat"
#                        ],
#                        [
#                            "G4_Spermidine_snap_00009.dat"
#                        ],
#                        [
#                            "G4_Spermidine_snap_00010.dat"
#                        ],
#                        [
#                            "G4_Spermidine_snap_00011.dat"
#                        ],
#                        [
#                            "G4_Spermidine_snap_00012.dat"
#                        ],
#                        [
#                            "G4_Spermidine_snap_00013.dat"
#                        ],
#                        [
#                            "G4_Spermidine_snap_00014.dat"
#                        ],
#                        [
#                            "G4_Spermidine_snap_00015.dat"
#                        ],
#                        [
#                            "G4_Spermidine_snap_00016.dat"
#                        ],
#                        [
#                            "G4_Spermidine_snap_00017.dat"
#                        ],
#                        [
#                            "G4_Spermidine_snap_00018.dat"
#                        ],
#                        [
#                            "G4_Spermidine_snap_00019.dat"
#                        ],
#                        [
#                            "G4_Spermidine_snap_00020.dat"
#                        ],
#                        [
#                            "G4_Spermidine_snap_00021.dat"
#                        ],
#                        [
#                            "G4_Spermidine_snap_00022.dat"
#                        ],
#                        [
#                            "G4_Spermidine_snap_00023.dat"
#                        ],
#                        [
#                            "G4_Spermidine_snap_00024.dat"
#                        ],
#                        [
#                            "G4_Spermidine_snap_00025.dat"
#                        ],
#                        [
#                            "G4_Spermidine_snap_00026.dat"
#                        ],
#                        [
#                            "G4_Spermidine_snap_00027.dat"
#                        ],
#                        [
#                            "G4_Spermidine_snap_00028.dat"
#                        ],
#                        [
#                            "G4_Spermidine_snap_00029.dat"
#                        ],
#                        [
#                            "G4_Spermidine_snap_00030.dat"
#                        ],
#                        [
#                            "G4_Spermidine_snap_00031.dat"
#                        ],
#                        [
#                            "G4_Spermidine_snap_00032.dat"
#                        ],
#                        [
#                            "G4_Spermidine_snap_00033.dat"
#                        ],
#                        [
#                            "G4_Spermidine_snap_00034.dat"
#                        ],
#                        [
#                            "G4_Spermidine_snap_00035.dat"
#                        ],
#                        [
#                            "G4_Spermidine_snap_00036.dat"
#                        ],
#                        [
#                            "G4_Spermidine_snap_00037.dat"
#                        ],
#                        [
#                            "G4_Spermidine_snap_00038.dat"
#                        ],
#                        [
#                            "G4_Spermidine_snap_00039.dat"
#                        ],
#                        [
#                            "G4_Spermidine_snap_00040.dat"
#                        ],
#                        [
#                            "G4_Spermidine_snap_00041.dat"
#                        ],
#                        [
#                            "G4_Spermidine_snap_00042.dat"
#                        ],
#                        [
#                            "G4_Spermidine_snap_00043.dat"
#                        ],
#                        [
#                            "G4_Spermidine_snap_00044.dat"
#                        ],
#                        [
#                            "G4_Spermidine_snap_00045.dat"
#                        ],
#                        [
#                            "G4_Spermidine_snap_00046.dat"
#                        ],
#                        [
#                            "G4_Spermidine_snap_00047.dat"
#                        ],
#                        [
#                            "G4_Spermidine_snap_00048.dat"
#                        ],
#                        [
#                            "G4_Spermidine_snap_00049.dat"
#                        ],
#                        [
#                            "G4_Spermidine_snap_00050.dat"
#                        ]
#                    ]
#                }
#            ]
#        }
#    }
#}
```
