## Supplementary material for "LEA_4 motifs function alone and in conjunction with synergistic cosolutes to protect a labile enzyme during desiccation": File S1: Spermidine 6.out

```
####      G N O M             Version 5.0 (r14832)      ####

                                               Tue Apr  4 11:48:52 2023


           ####      Configuration                                 ####


    System Type:                   arbitrary monodisperse (job = 0)

    Minimum characteristic size:         0.0000

    Maximum characteristic size:        22.0000

    rad56:                               0.0000

    Force 0.0 at r = rmin:                  yes

    Force 0.0 at r = rmax:                  yes

    Initial alpha:                       0.0000

    Initial random seed:    1043535520587911352

    Points in real space:                   189


    Input  1:                      Spermidine 6.dat

    First data point used:                    1

    Last data point used:                   561

    Scaling coefficient:             0.1000E+01

    Experimental setup:            point collimation


           ####      Results                                       ####


    Parameter    DISCRP  OSCILL  STABIL  SYSDEV  POSITV  VALCEN  SMOOTH

    Weight        1.000   3.000   3.000   3.000   1.000   1.000   1.000

    Sigma         0.300   0.600   0.120   0.120   0.120   0.120   0.600

    Ideal         0.700   1.100   0.000   1.000   1.000   0.950   0.000

    Current       0.742   1.488   0.051   0.821   1.000   0.763   0.294

               --------------------------------------------------------

    Estimate      0.980   0.658   0.835   0.109   1.000   0.088   0.787


    Angular range:                       0.0095 to       0.4351

    Reciprocal space Rg:             0.6651E+01

    Reciprocal space I(0):           0.2728E+00


    Real space range:                    0.0000 to      22.0000

    Real space Rg:                   0.6651E+01 +-   0.3621E-01

    Real space I(0):                 0.2728E+00 +-   0.9043E-03


    Highest ALPHA (theor):           0.7563E+03

    Current ALPHA:                   0.3950E+02


    Total Estimate:                      0.5893 (a REASONABLE solution)


           ####      Experimental Data and Fit                     ####


      S          J EXP       ERROR       J REG       I REG


   0.000000E+00                                                0.272786E+00

   0.730769E-03                                                0.272783E+00

   0.146154E-02                                                0.272777E+00

   0.219231E-02                                                0.272766E+00

   0.292308E-02                                                0.272751E+00

   0.365385E-02                                                0.272732E+00

   0.438462E-02                                                0.272708E+00

   0.511538E-02                                                0.272680E+00

   0.584615E-02                                                0.272648E+00

   0.657692E-02                                                0.272612E+00

   0.730769E-02                                                0.272571E+00

   0.803846E-02                                                0.272526E+00

   0.876923E-02                                                0.272476E+00

   0.950000E-02   0.130001E+01   0.349852E+01   0.272423E+00   0.272423E+00

   0.102600E-01   0.601315E+00   0.185995E+01   0.272362E+00   0.272362E+00

   0.110200E-01  -0.812020E-02   0.106975E+01   0.272298E+00   0.272298E+00

   0.117800E-01   0.176029E+00   0.614311E+00   0.272228E+00   0.272228E+00

   0.125400E-01   0.343683E+00   0.369711E+00   0.272154E+00   0.272154E+00

   0.133000E-01   0.194498E+00   0.232158E+00   0.272075E+00   0.272075E+00

   0.140600E-01   0.268447E+00   0.147451E+00   0.271992E+00   0.271992E+00

   0.148200E-01   0.229880E+00   0.975395E-01   0.271904E+00   0.271904E+00

   0.155800E-01   0.243566E+00   0.686874E-01   0.271811E+00   0.271811E+00

   0.163400E-01   0.274236E+00   0.506008E-01   0.271714E+00   0.271714E+00

   0.171000E-01   0.254254E+00   0.427210E-01   0.271612E+00   0.271612E+00

   0.178600E-01   0.228629E+00   0.346587E-01   0.271506E+00   0.271506E+00

   0.186200E-01   0.200837E+00   0.292174E-01   0.271395E+00   0.271395E+00

   0.193800E-01   0.240289E+00   0.260011E-01   0.271280E+00   0.271280E+00

   0.201400E-01   0.237047E+00   0.242433E-01   0.271160E+00   0.271160E+00

   0.209000E-01   0.270304E+00   0.224393E-01   0.271035E+00   0.271035E+00

   0.216600E-01   0.274465E+00   0.212951E-01   0.270906E+00   0.270906E+00

   0.224200E-01   0.283641E+00   0.201395E-01   0.270773E+00   0.270773E+00

   0.231800E-01   0.293296E+00   0.191982E-01   0.270635E+00   0.270635E+00

   0.239500E-01   0.283572E+00   0.181689E-01   0.270490E+00   0.270490E+00

   0.247100E-01   0.231703E+00   0.177725E-01   0.270343E+00   0.270343E+00

   0.254700E-01   0.251499E+00   0.168900E-01   0.270191E+00   0.270191E+00

   0.262300E-01   0.234386E+00   0.164554E-01   0.270035E+00   0.270035E+00

   0.269900E-01   0.261286E+00   0.158205E-01   0.269875E+00   0.269875E+00

   0.277500E-01   0.270288E+00   0.152282E-01   0.269710E+00   0.269710E+00

   0.285100E-01   0.247488E+00   0.148609E-01   0.269540E+00   0.269540E+00

   0.292700E-01   0.268438E+00   0.144626E-01   0.269366E+00   0.269366E+00

   0.300300E-01   0.235701E+00   0.141456E-01   0.269188E+00   0.269188E+00

   0.307900E-01   0.265492E+00   0.137753E-01   0.269005E+00   0.269005E+00

   0.315500E-01   0.253841E+00   0.134500E-01   0.268818E+00   0.268818E+00

   0.323100E-01   0.249155E+00   0.129879E-01   0.268626E+00   0.268626E+00

   0.330700E-01   0.236372E+00   0.128291E-01   0.268430E+00   0.268430E+00

   0.338300E-01   0.274434E+00   0.124839E-01   0.268230E+00   0.268230E+00

   0.345900E-01   0.291729E+00   0.122196E-01   0.268025E+00   0.268025E+00

   0.353500E-01   0.243508E+00   0.120124E-01   0.267816E+00   0.267816E+00

   0.361100E-01   0.263233E+00   0.117841E-01   0.267603E+00   0.267603E+00

   0.368700E-01   0.249754E+00   0.115900E-01   0.267385E+00   0.267385E+00

   0.376300E-01   0.250230E+00   0.113799E-01   0.267163E+00   0.267163E+00

   0.383900E-01   0.248530E+00   0.111579E-01   0.266936E+00   0.266936E+00

   0.391500E-01   0.263706E+00   0.109969E-01   0.266706E+00   0.266706E+00

   0.399100E-01   0.245241E+00   0.107334E-01   0.266471E+00   0.266471E+00

   0.406700E-01   0.257306E+00   0.106513E-01   0.266232E+00   0.266232E+00

   0.414300E-01   0.255714E+00   0.103902E-01   0.265989E+00   0.265989E+00

   0.421900E-01   0.249128E+00   0.103483E-01   0.265741E+00   0.265741E+00

   0.429500E-01   0.234761E+00   0.102095E-01   0.265489E+00   0.265489E+00

   0.437100E-01   0.258538E+00   0.100236E-01   0.265233E+00   0.265233E+00

   0.444700E-01   0.264773E+00   0.979477E-02   0.264973E+00   0.264973E+00

   0.452300E-01   0.272836E+00   0.967227E-02   0.264709E+00   0.264709E+00

   0.459900E-01   0.253280E+00   0.939417E-02   0.264440E+00   0.264440E+00

   0.467500E-01   0.242819E+00   0.930745E-02   0.264168E+00   0.264168E+00

   0.475100E-01   0.266301E+00   0.925610E-02   0.263891E+00   0.263891E+00

   0.482700E-01   0.255713E+00   0.913996E-02   0.263611E+00   0.263611E+00

   0.490300E-01   0.254582E+00   0.909798E-02   0.263326E+00   0.263326E+00

   0.497900E-01   0.257082E+00   0.898843E-02   0.263037E+00   0.263037E+00

   0.505500E-01   0.261811E+00   0.890491E-02   0.262744E+00   0.262744E+00

   0.513100E-01   0.257253E+00   0.879925E-02   0.262447E+00   0.262447E+00

   0.520700E-01   0.247522E+00   0.870166E-02   0.262146E+00   0.262146E+00

   0.528300E-01   0.262795E+00   0.868658E-02   0.261841E+00   0.261841E+00

   0.535900E-01   0.264524E+00   0.849327E-02   0.261533E+00   0.261533E+00

   0.543500E-01   0.238636E+00   0.850960E-02   0.261220E+00   0.261220E+00

   0.551100E-01   0.258498E+00   0.840163E-02   0.260903E+00   0.260903E+00

   0.558700E-01   0.264802E+00   0.828746E-02   0.260582E+00   0.260582E+00

   0.566300E-01   0.246347E+00   0.829584E-02   0.260258E+00   0.260258E+00

   0.573900E-01   0.253611E+00   0.815207E-02   0.259930E+00   0.259930E+00

   0.581500E-01   0.257784E+00   0.804184E-02   0.259597E+00   0.259597E+00

   0.589100E-01   0.264661E+00   0.797210E-02   0.259261E+00   0.259261E+00

   0.596700E-01   0.247714E+00   0.797333E-02   0.258922E+00   0.258922E+00

   0.604300E-01   0.251974E+00   0.780297E-02   0.258578E+00   0.258578E+00

   0.611900E-01   0.251034E+00   0.785026E-02   0.258231E+00   0.258231E+00

   0.619500E-01   0.254283E+00   0.768740E-02   0.257880E+00   0.257880E+00

   0.627100E-01   0.245959E+00   0.772211E-02   0.257525E+00   0.257525E+00

   0.634700E-01   0.241814E+00   0.762074E-02   0.257166E+00   0.257166E+00

   0.642300E-01   0.248046E+00   0.757963E-02   0.256804E+00   0.256804E+00

   0.649900E-01   0.241976E+00   0.750865E-02   0.256438E+00   0.256438E+00

   0.657500E-01   0.261696E+00   0.745230E-02   0.256069E+00   0.256069E+00

   0.665100E-01   0.261896E+00   0.743030E-02   0.255696E+00   0.255696E+00

   0.672700E-01   0.255277E+00   0.731957E-02   0.255319E+00   0.255319E+00

   0.680300E-01   0.249111E+00   0.733146E-02   0.254939E+00   0.254939E+00

   0.687900E-01   0.253315E+00   0.726484E-02   0.254555E+00   0.254555E+00

   0.695500E-01   0.253642E+00   0.720701E-02   0.254168E+00   0.254168E+00

   0.703100E-01   0.258992E+00   0.716102E-02   0.253777E+00   0.253777E+00

   0.710700E-01   0.261572E+00   0.709764E-02   0.253383E+00   0.253383E+00

   0.718300E-01   0.249509E+00   0.703065E-02   0.252985E+00   0.252985E+00

   0.725900E-01   0.247379E+00   0.694573E-02   0.252584E+00   0.252584E+00

   0.733500E-01   0.251214E+00   0.693924E-02   0.252180E+00   0.252180E+00

   0.741200E-01   0.238747E+00   0.689068E-02   0.251766E+00   0.251766E+00

   0.748800E-01   0.246505E+00   0.685961E-02   0.251355E+00   0.251355E+00

   0.756400E-01   0.254626E+00   0.680855E-02   0.250940E+00   0.250940E+00

   0.764000E-01   0.249026E+00   0.677842E-02   0.250523E+00   0.250523E+00

   0.771600E-01   0.252443E+00   0.674253E-02   0.250101E+00   0.250101E+00

   0.779200E-01   0.242819E+00   0.668184E-02   0.249677E+00   0.249677E+00

   0.786800E-01   0.247794E+00   0.666541E-02   0.249249E+00   0.249249E+00

   0.794400E-01   0.251733E+00   0.658865E-02   0.248819E+00   0.248819E+00

   0.802000E-01   0.252410E+00   0.659539E-02   0.248385E+00   0.248385E+00

   0.809600E-01   0.232937E+00   0.651105E-02   0.247947E+00   0.247947E+00

   0.817200E-01   0.257347E+00   0.651582E-02   0.247507E+00   0.247507E+00

   0.824800E-01   0.240574E+00   0.644675E-02   0.247064E+00   0.247064E+00

   0.832400E-01   0.241735E+00   0.641579E-02   0.246617E+00   0.246617E+00

   0.840000E-01   0.238569E+00   0.634124E-02   0.246168E+00   0.246168E+00

   0.847600E-01   0.247997E+00   0.632481E-02   0.245715E+00   0.245715E+00

   0.855200E-01   0.233046E+00   0.635833E-02   0.245260E+00   0.245260E+00

   0.862800E-01   0.243880E+00   0.642718E-02   0.244801E+00   0.244801E+00

   0.870400E-01   0.250379E+00   0.656093E-02   0.244340E+00   0.244340E+00

   0.878000E-01   0.233410E+00   0.665455E-02   0.243876E+00   0.243876E+00

   0.885600E-01   0.247719E+00   0.675163E-02   0.243409E+00   0.243409E+00

   0.893200E-01   0.259069E+00   0.676107E-02   0.242939E+00   0.242939E+00

   0.900800E-01   0.244626E+00   0.683743E-02   0.242466E+00   0.242466E+00

   0.908400E-01   0.246982E+00   0.686110E-02   0.241990E+00   0.241990E+00

   0.916000E-01   0.240402E+00   0.693193E-02   0.241512E+00   0.241512E+00

   0.923600E-01   0.244371E+00   0.694484E-02   0.241031E+00   0.241031E+00

   0.931200E-01   0.248517E+00   0.694941E-02   0.240547E+00   0.240547E+00

   0.938800E-01   0.242488E+00   0.699628E-02   0.240060E+00   0.240060E+00

   0.946400E-01   0.236108E+00   0.700237E-02   0.239571E+00   0.239571E+00

   0.954000E-01   0.231302E+00   0.703482E-02   0.239079E+00   0.239079E+00

   0.961600E-01   0.237823E+00   0.703189E-02   0.238585E+00   0.238585E+00

   0.969200E-01   0.235375E+00   0.699276E-02   0.238087E+00   0.238087E+00

   0.976800E-01   0.239316E+00   0.703539E-02   0.237588E+00   0.237588E+00

   0.984400E-01   0.241064E+00   0.689969E-02   0.237086E+00   0.237086E+00

   0.992000E-01   0.243465E+00   0.685534E-02   0.236581E+00   0.236581E+00

   0.999600E-01   0.223014E+00   0.671131E-02   0.236074E+00   0.236074E+00

   0.100720E+00   0.231974E+00   0.659928E-02   0.235565E+00   0.235565E+00

   0.101480E+00   0.233159E+00   0.644229E-02   0.235053E+00   0.235053E+00

   0.102240E+00   0.236834E+00   0.641914E-02   0.234538E+00   0.234538E+00

   0.103000E+00   0.230507E+00   0.629845E-02   0.234022E+00   0.234022E+00

   0.103760E+00   0.231214E+00   0.626497E-02   0.233503E+00   0.233503E+00

   0.104520E+00   0.216431E+00   0.623936E-02   0.232982E+00   0.232982E+00

   0.105280E+00   0.236829E+00   0.611251E-02   0.232458E+00   0.232458E+00

   0.106040E+00   0.247547E+00   0.615109E-02   0.231932E+00   0.231932E+00

   0.106800E+00   0.224116E+00   0.606470E-02   0.231404E+00   0.231404E+00

   0.107560E+00   0.234617E+00   0.605997E-02   0.230874E+00   0.230874E+00

   0.108320E+00   0.232792E+00   0.597936E-02   0.230342E+00   0.230342E+00

   0.109080E+00   0.235352E+00   0.601083E-02   0.229808E+00   0.229808E+00

   0.109840E+00   0.223741E+00   0.600198E-02   0.229271E+00   0.229271E+00

   0.110600E+00   0.237333E+00   0.603733E-02   0.228733E+00   0.228733E+00

   0.111360E+00   0.231924E+00   0.599003E-02   0.228192E+00   0.228192E+00

   0.112120E+00   0.228896E+00   0.598230E-02   0.227650E+00   0.227650E+00

   0.112880E+00   0.229981E+00   0.596257E-02   0.227105E+00   0.227105E+00

   0.113640E+00   0.221736E+00   0.588731E-02   0.226559E+00   0.226559E+00

   0.114400E+00   0.232697E+00   0.587413E-02   0.226011E+00   0.226011E+00

   0.115160E+00   0.226545E+00   0.580498E-02   0.225460E+00   0.225460E+00

   0.115920E+00   0.235294E+00   0.579723E-02   0.224908E+00   0.224908E+00

   0.116680E+00   0.225555E+00   0.574492E-02   0.224354E+00   0.224354E+00

   0.117440E+00   0.223640E+00   0.569668E-02   0.223799E+00   0.223799E+00

   0.118200E+00   0.226728E+00   0.569681E-02   0.223241E+00   0.223241E+00

   0.118960E+00   0.230412E+00   0.563046E-02   0.222682E+00   0.222682E+00

   0.119720E+00   0.224389E+00   0.564311E-02   0.222121E+00   0.222121E+00

   0.120480E+00   0.220212E+00   0.560399E-02   0.221559E+00   0.221559E+00

   0.121240E+00   0.226907E+00   0.554724E-02   0.220995E+00   0.220995E+00

   0.122000E+00   0.217980E+00   0.550668E-02   0.220429E+00   0.220429E+00

   0.122760E+00   0.219538E+00   0.549504E-02   0.219862E+00   0.219862E+00

   0.123520E+00   0.212017E+00   0.548003E-02   0.219293E+00   0.219293E+00

   0.124280E+00   0.220952E+00   0.545936E-02   0.218722E+00   0.218722E+00

   0.125040E+00   0.235100E+00   0.541515E-02   0.218151E+00   0.218151E+00

   0.125800E+00   0.225011E+00   0.538758E-02   0.217577E+00   0.217577E+00

   0.126560E+00   0.218258E+00   0.536850E-02   0.217002E+00   0.217002E+00

   0.127320E+00   0.215887E+00   0.536049E-02   0.216426E+00   0.216426E+00

   0.128080E+00   0.220992E+00   0.533685E-02   0.215849E+00   0.215849E+00

   0.128840E+00   0.220661E+00   0.530783E-02   0.215270E+00   0.215270E+00

   0.129600E+00   0.214346E+00   0.526535E-02   0.214690E+00   0.214690E+00

   0.130360E+00   0.210411E+00   0.525221E-02   0.214108E+00   0.214108E+00

   0.131120E+00   0.213723E+00   0.520678E-02   0.213526E+00   0.213526E+00

   0.131880E+00   0.216538E+00   0.518170E-02   0.212942E+00   0.212942E+00

   0.132640E+00   0.214718E+00   0.517043E-02   0.212357E+00   0.212357E+00

   0.133400E+00   0.224514E+00   0.509063E-02   0.211770E+00   0.211770E+00

   0.134160E+00   0.218933E+00   0.508809E-02   0.211183E+00   0.211183E+00

   0.134920E+00   0.213688E+00   0.501998E-02   0.210595E+00   0.210595E+00

   0.135680E+00   0.208988E+00   0.503017E-02   0.210005E+00   0.210005E+00

   0.136440E+00   0.221033E+00   0.502260E-02   0.209414E+00   0.209414E+00

   0.137200E+00   0.215882E+00   0.499189E-02   0.208823E+00   0.208823E+00

   0.137960E+00   0.209983E+00   0.496017E-02   0.208230E+00   0.208230E+00

   0.138730E+00   0.211415E+00   0.494737E-02   0.207629E+00   0.207629E+00

   0.139490E+00   0.203795E+00   0.495939E-02   0.207034E+00   0.207034E+00

   0.140250E+00   0.203242E+00   0.492301E-02   0.206439E+00   0.206439E+00

   0.141010E+00   0.209612E+00   0.490303E-02   0.205843E+00   0.205843E+00

   0.141770E+00   0.215166E+00   0.487508E-02   0.205246E+00   0.205246E+00

   0.142530E+00   0.205967E+00   0.487760E-02   0.204648E+00   0.204648E+00

   0.143290E+00   0.210516E+00   0.483542E-02   0.204049E+00   0.204049E+00

   0.144050E+00   0.218135E+00   0.484426E-02   0.203450E+00   0.203450E+00

   0.144810E+00   0.203245E+00   0.480469E-02   0.202850E+00   0.202850E+00

   0.145570E+00   0.202664E+00   0.481465E-02   0.202249E+00   0.202249E+00

   0.146330E+00   0.200738E+00   0.476247E-02   0.201648E+00   0.201648E+00

   0.147090E+00   0.198664E+00   0.475977E-02   0.201046E+00   0.201046E+00

   0.147850E+00   0.201568E+00   0.474980E-02   0.200443E+00   0.200443E+00

   0.148610E+00   0.207490E+00   0.476083E-02   0.199840E+00   0.199840E+00

   0.149370E+00   0.198509E+00   0.472894E-02   0.199236E+00   0.199236E+00

   0.150130E+00   0.204787E+00   0.470716E-02   0.198632E+00   0.198632E+00

   0.150890E+00   0.196792E+00   0.468804E-02   0.198027E+00   0.198027E+00

   0.151650E+00   0.204114E+00   0.465713E-02   0.197421E+00   0.197421E+00

   0.152410E+00   0.199083E+00   0.466494E-02   0.196816E+00   0.196816E+00

   0.153170E+00   0.197129E+00   0.461685E-02   0.196210E+00   0.196210E+00

   0.153930E+00   0.208437E+00   0.463465E-02   0.195603E+00   0.195603E+00

   0.154690E+00   0.201742E+00   0.459710E-02   0.194996E+00   0.194996E+00

   0.155450E+00   0.191361E+00   0.458785E-02   0.194389E+00   0.194389E+00

   0.156210E+00   0.201302E+00   0.456955E-02   0.193782E+00   0.193782E+00

   0.156970E+00   0.202882E+00   0.456862E-02   0.193174E+00   0.193174E+00

   0.157730E+00   0.203943E+00   0.454253E-02   0.192566E+00   0.192566E+00

   0.158490E+00   0.204300E+00   0.454148E-02   0.191958E+00   0.191958E+00

   0.159250E+00   0.205033E+00   0.451427E-02   0.191350E+00   0.191350E+00

   0.160010E+00   0.198854E+00   0.450216E-02   0.190741E+00   0.190741E+00

   0.160770E+00   0.191670E+00   0.449915E-02   0.190133E+00   0.190133E+00

   0.161530E+00   0.190617E+00   0.447627E-02   0.189524E+00   0.189524E+00

   0.162290E+00   0.192919E+00   0.445796E-02   0.188915E+00   0.188915E+00

   0.163050E+00   0.188953E+00   0.442769E-02   0.188307E+00   0.188307E+00

   0.163810E+00   0.192714E+00   0.442164E-02   0.187698E+00   0.187698E+00

   0.164570E+00   0.182189E+00   0.441444E-02   0.187089E+00   0.187089E+00

   0.165330E+00   0.193444E+00   0.440161E-02   0.186480E+00   0.186480E+00

   0.166090E+00   0.190279E+00   0.438752E-02   0.185872E+00   0.185872E+00

   0.166850E+00   0.181562E+00   0.437830E-02   0.185263E+00   0.185263E+00

   0.167610E+00   0.190099E+00   0.436323E-02   0.184654E+00   0.184654E+00

   0.168370E+00   0.185633E+00   0.434109E-02   0.184046E+00   0.184046E+00

   0.169130E+00   0.189900E+00   0.432857E-02   0.183438E+00   0.183438E+00

   0.169890E+00   0.187186E+00   0.432043E-02   0.182830E+00   0.182830E+00

   0.170650E+00   0.184525E+00   0.430533E-02   0.182222E+00   0.182222E+00

   0.171410E+00   0.184448E+00   0.428817E-02   0.181614E+00   0.181614E+00

   0.172170E+00   0.172213E+00   0.426680E-02   0.181007E+00   0.181007E+00

   0.172930E+00   0.179755E+00   0.429002E-02   0.180400E+00   0.180400E+00

   0.173690E+00   0.182854E+00   0.424893E-02   0.179793E+00   0.179793E+00

   0.174450E+00   0.174001E+00   0.432489E-02   0.179187E+00   0.179187E+00

   0.175210E+00   0.177947E+00   0.441746E-02   0.178581E+00   0.178581E+00

   0.175970E+00   0.186795E+00   0.445104E-02   0.177975E+00   0.177975E+00

   0.176730E+00   0.179265E+00   0.448195E-02   0.177370E+00   0.177370E+00

   0.177490E+00   0.168261E+00   0.449220E-02   0.176765E+00   0.176765E+00

   0.178250E+00   0.169734E+00   0.454834E-02   0.176161E+00   0.176161E+00

   0.179010E+00   0.184162E+00   0.456356E-02   0.175557E+00   0.175557E+00

   0.179770E+00   0.176623E+00   0.458330E-02   0.174954E+00   0.174954E+00

   0.180530E+00   0.172447E+00   0.458974E-02   0.174351E+00   0.174351E+00

   0.181290E+00   0.179339E+00   0.463279E-02   0.173749E+00   0.173749E+00

   0.182050E+00   0.174805E+00   0.462705E-02   0.173147E+00   0.173147E+00

   0.182810E+00   0.176148E+00   0.464685E-02   0.172546E+00   0.172546E+00

   0.183570E+00   0.174748E+00   0.466454E-02   0.171946E+00   0.171946E+00

   0.184330E+00   0.176418E+00   0.468349E-02   0.171346E+00   0.171346E+00

   0.185090E+00   0.176009E+00   0.469551E-02   0.170747E+00   0.170747E+00

   0.185850E+00   0.164596E+00   0.472641E-02   0.170149E+00   0.170149E+00

   0.186610E+00   0.166407E+00   0.471122E-02   0.169551E+00   0.169551E+00

   0.187370E+00   0.160399E+00   0.471963E-02   0.168954E+00   0.168954E+00

   0.188130E+00   0.170488E+00   0.471712E-02   0.168358E+00   0.168358E+00

   0.188890E+00   0.164950E+00   0.473469E-02   0.167762E+00   0.167762E+00

   0.189650E+00   0.162199E+00   0.473532E-02   0.167168E+00   0.167168E+00

   0.190410E+00   0.173710E+00   0.474749E-02   0.166574E+00   0.166574E+00

   0.191170E+00   0.169840E+00   0.476374E-02   0.165981E+00   0.165981E+00

   0.191930E+00   0.155943E+00   0.477455E-02   0.165389E+00   0.165389E+00

   0.192690E+00   0.161680E+00   0.479572E-02   0.164798E+00   0.164798E+00

   0.193450E+00   0.167288E+00   0.477763E-02   0.164208E+00   0.164208E+00

   0.194210E+00   0.166968E+00   0.479540E-02   0.163618E+00   0.163618E+00

   0.194970E+00   0.158797E+00   0.478418E-02   0.163030E+00   0.163030E+00

   0.195730E+00   0.160497E+00   0.482407E-02   0.162442E+00   0.162442E+00

   0.196490E+00   0.171249E+00   0.481062E-02   0.161856E+00   0.161856E+00

   0.197250E+00   0.160651E+00   0.483508E-02   0.161271E+00   0.161271E+00

   0.198010E+00   0.161471E+00   0.483029E-02   0.160686E+00   0.160686E+00

   0.198770E+00   0.172438E+00   0.484847E-02   0.160103E+00   0.160103E+00

   0.199530E+00   0.162741E+00   0.482169E-02   0.159520E+00   0.159520E+00

   0.200290E+00   0.159247E+00   0.482761E-02   0.158939E+00   0.158939E+00

   0.201050E+00   0.154582E+00   0.484013E-02   0.158359E+00   0.158359E+00

   0.201810E+00   0.142109E+00   0.480430E-02   0.157780E+00   0.157780E+00

   0.202570E+00   0.163510E+00   0.480641E-02   0.157202E+00   0.157202E+00

   0.203330E+00   0.161109E+00   0.480520E-02   0.156625E+00   0.156625E+00

   0.204090E+00   0.151535E+00   0.482094E-02   0.156050E+00   0.156050E+00

   0.204850E+00   0.155368E+00   0.482030E-02   0.155476E+00   0.155476E+00

   0.205610E+00   0.146251E+00   0.483421E-02   0.154902E+00   0.154902E+00

   0.206370E+00   0.147470E+00   0.480212E-02   0.154331E+00   0.154331E+00

   0.207130E+00   0.154642E+00   0.482760E-02   0.153760E+00   0.153760E+00

   0.207890E+00   0.149007E+00   0.482318E-02   0.153191E+00   0.153191E+00

   0.208650E+00   0.160738E+00   0.482980E-02   0.152622E+00   0.152622E+00

   0.209410E+00   0.152627E+00   0.482392E-02   0.152056E+00   0.152056E+00

   0.210170E+00   0.158976E+00   0.482278E-02   0.151490E+00   0.151490E+00

   0.210930E+00   0.146110E+00   0.484544E-02   0.150926E+00   0.150926E+00

   0.211690E+00   0.153824E+00   0.483994E-02   0.150363E+00   0.150363E+00

   0.212450E+00   0.155327E+00   0.481948E-02   0.149802E+00   0.149802E+00

   0.213210E+00   0.151215E+00   0.484242E-02   0.149242E+00   0.149242E+00

   0.213970E+00   0.146180E+00   0.481675E-02   0.148683E+00   0.148683E+00

   0.214730E+00   0.147783E+00   0.481799E-02   0.148126E+00   0.148126E+00

   0.215490E+00   0.152444E+00   0.481267E-02   0.147570E+00   0.147570E+00

   0.216250E+00   0.140860E+00   0.479583E-02   0.147015E+00   0.147015E+00

   0.217010E+00   0.147275E+00   0.480076E-02   0.146462E+00   0.146462E+00

   0.217770E+00   0.151559E+00   0.476996E-02   0.145911E+00   0.145911E+00

   0.218530E+00   0.149040E+00   0.478982E-02   0.145361E+00   0.145361E+00

   0.219290E+00   0.143317E+00   0.474972E-02   0.144812E+00   0.144812E+00

   0.220050E+00   0.139816E+00   0.476628E-02   0.144265E+00   0.144265E+00

   0.220810E+00   0.143755E+00   0.473778E-02   0.143720E+00   0.143720E+00

   0.221570E+00   0.145411E+00   0.473459E-02   0.143176E+00   0.143176E+00

   0.222330E+00   0.144134E+00   0.470524E-02   0.142633E+00   0.142633E+00

   0.223090E+00   0.140124E+00   0.470021E-02   0.142092E+00   0.142092E+00

   0.223850E+00   0.138479E+00   0.467643E-02   0.141553E+00   0.141553E+00

   0.224610E+00   0.139782E+00   0.466600E-02   0.141015E+00   0.141015E+00

   0.225370E+00   0.141388E+00   0.466380E-02   0.140479E+00   0.140479E+00

   0.226130E+00   0.142804E+00   0.461381E-02   0.139945E+00   0.139945E+00

   0.226890E+00   0.143531E+00   0.462439E-02   0.139412E+00   0.139412E+00

   0.227650E+00   0.132835E+00   0.458568E-02   0.138880E+00   0.138880E+00

   0.228410E+00   0.139092E+00   0.457282E-02   0.138351E+00   0.138351E+00

   0.229170E+00   0.137717E+00   0.455785E-02   0.137823E+00   0.137823E+00

   0.229930E+00   0.135172E+00   0.456322E-02   0.137297E+00   0.137297E+00

   0.230690E+00   0.136720E+00   0.453199E-02   0.136772E+00   0.136772E+00

   0.231450E+00   0.136984E+00   0.452040E-02   0.136249E+00   0.136249E+00

   0.232210E+00   0.134957E+00   0.450217E-02   0.135728E+00   0.135728E+00

   0.232970E+00   0.137243E+00   0.451024E-02   0.135208E+00   0.135208E+00

   0.233730E+00   0.122044E+00   0.447627E-02   0.134690E+00   0.134690E+00

   0.234490E+00   0.135745E+00   0.445922E-02   0.134174E+00   0.134174E+00

   0.235250E+00   0.132722E+00   0.444515E-02   0.133660E+00   0.133660E+00

   0.236010E+00   0.118116E+00   0.443914E-02   0.133148E+00   0.133148E+00

   0.236770E+00   0.130813E+00   0.440873E-02   0.132637E+00   0.132637E+00

   0.237530E+00   0.129793E+00   0.441202E-02   0.132128E+00   0.132128E+00

   0.238290E+00   0.135327E+00   0.438433E-02   0.131620E+00   0.131620E+00

   0.239050E+00   0.131282E+00   0.438049E-02   0.131115E+00   0.131115E+00

   0.239810E+00   0.127900E+00   0.434836E-02   0.130611E+00   0.130611E+00

   0.240570E+00   0.125197E+00   0.433619E-02   0.130109E+00   0.130109E+00

   0.241330E+00   0.127784E+00   0.432745E-02   0.129609E+00   0.129609E+00

   0.242090E+00   0.126323E+00   0.429817E-02   0.129111E+00   0.129111E+00

   0.242850E+00   0.128802E+00   0.430258E-02   0.128614E+00   0.128614E+00

   0.243610E+00   0.125786E+00   0.428212E-02   0.128120E+00   0.128120E+00

   0.244370E+00   0.122201E+00   0.429975E-02   0.127627E+00   0.127627E+00

   0.245130E+00   0.122409E+00   0.426035E-02   0.127136E+00   0.127136E+00

   0.245890E+00   0.129494E+00   0.425209E-02   0.126647E+00   0.126647E+00

   0.246650E+00   0.124878E+00   0.423142E-02   0.126160E+00   0.126160E+00

   0.247410E+00   0.118045E+00   0.423138E-02   0.125675E+00   0.125675E+00

   0.248170E+00   0.132305E+00   0.420052E-02   0.125191E+00   0.125191E+00

   0.248930E+00   0.121268E+00   0.419832E-02   0.124709E+00   0.124709E+00

   0.249690E+00   0.123294E+00   0.419203E-02   0.124230E+00   0.124230E+00

   0.250450E+00   0.120893E+00   0.416334E-02   0.123752E+00   0.123752E+00

   0.251210E+00   0.115878E+00   0.416445E-02   0.123276E+00   0.123276E+00

   0.251970E+00   0.125244E+00   0.413618E-02   0.122802E+00   0.122802E+00

   0.252730E+00   0.125630E+00   0.414919E-02   0.122330E+00   0.122330E+00

   0.253490E+00   0.128131E+00   0.409740E-02   0.121860E+00   0.121860E+00

   0.254250E+00   0.114168E+00   0.409225E-02   0.121391E+00   0.121391E+00

   0.255010E+00   0.115493E+00   0.408027E-02   0.120925E+00   0.120925E+00

   0.255770E+00   0.123768E+00   0.408205E-02   0.120461E+00   0.120461E+00

   0.256530E+00   0.116196E+00   0.405962E-02   0.119998E+00   0.119998E+00

   0.257290E+00   0.115519E+00   0.406452E-02   0.119537E+00   0.119537E+00

   0.258050E+00   0.120485E+00   0.405520E-02   0.119079E+00   0.119079E+00

   0.258810E+00   0.117833E+00   0.402697E-02   0.118622E+00   0.118622E+00

   0.259570E+00   0.116422E+00   0.402765E-02   0.118167E+00   0.118167E+00

   0.260330E+00   0.117577E+00   0.400052E-02   0.117715E+00   0.117715E+00

   0.261090E+00   0.111322E+00   0.400960E-02   0.117264E+00   0.117264E+00

   0.261850E+00   0.112528E+00   0.398543E-02   0.116815E+00   0.116815E+00

   0.262610E+00   0.109510E+00   0.399325E-02   0.116368E+00   0.116368E+00

   0.263370E+00   0.113276E+00   0.395586E-02   0.115923E+00   0.115923E+00

   0.264130E+00   0.111547E+00   0.396735E-02   0.115480E+00   0.115480E+00

   0.264890E+00   0.113853E+00   0.393935E-02   0.115039E+00   0.115039E+00

   0.265650E+00   0.111215E+00   0.392985E-02   0.114600E+00   0.114600E+00

   0.266410E+00   0.115337E+00   0.391968E-02   0.114162E+00   0.114162E+00

   0.267170E+00   0.105021E+00   0.391161E-02   0.113727E+00   0.113727E+00

   0.267930E+00   0.110377E+00   0.389497E-02   0.113294E+00   0.113294E+00

   0.268690E+00   0.107677E+00   0.390476E-02   0.112863E+00   0.112863E+00

   0.269450E+00   0.110076E+00   0.388758E-02   0.112433E+00   0.112433E+00

   0.270210E+00   0.107368E+00   0.387162E-02   0.112006E+00   0.112006E+00

   0.270970E+00   0.108470E+00   0.387422E-02   0.111581E+00   0.111581E+00

   0.271720E+00   0.111928E+00   0.385574E-02   0.111163E+00   0.111163E+00

   0.272480E+00   0.965604E-01   0.386538E-02   0.110742E+00   0.110742E+00

   0.273240E+00   0.105991E+00   0.383007E-02   0.110322E+00   0.110322E+00

   0.274000E+00   0.111177E+00   0.384488E-02   0.109905E+00   0.109905E+00

   0.274760E+00   0.110415E+00   0.382115E-02   0.109489E+00   0.109489E+00

   0.275520E+00   0.108885E+00   0.383502E-02   0.109076E+00   0.109076E+00

   0.276280E+00   0.107346E+00   0.380836E-02   0.108664E+00   0.108664E+00

   0.277040E+00   0.108127E+00   0.381664E-02   0.108254E+00   0.108254E+00

   0.277800E+00   0.110706E+00   0.379882E-02   0.107847E+00   0.107847E+00

   0.278560E+00   0.112169E+00   0.378816E-02   0.107441E+00   0.107441E+00

   0.279320E+00   0.109747E+00   0.377878E-02   0.107037E+00   0.107037E+00

   0.280080E+00   0.103472E+00   0.376519E-02   0.106636E+00   0.106636E+00

   0.280840E+00   0.107405E+00   0.376989E-02   0.106236E+00   0.106236E+00

   0.281600E+00   0.103872E+00   0.374377E-02   0.105838E+00   0.105838E+00

   0.282360E+00   0.105897E+00   0.375048E-02   0.105442E+00   0.105442E+00

   0.283120E+00   0.111637E+00   0.372723E-02   0.105048E+00   0.105048E+00

   0.283880E+00   0.105202E+00   0.373189E-02   0.104657E+00   0.104657E+00

   0.284640E+00   0.101848E+00   0.373280E-02   0.104267E+00   0.104267E+00

   0.285400E+00   0.109886E+00   0.371878E-02   0.103879E+00   0.103879E+00

   0.286160E+00   0.103739E+00   0.371889E-02   0.103493E+00   0.103493E+00

   0.286920E+00   0.106776E+00   0.372083E-02   0.103108E+00   0.103108E+00

   0.287680E+00   0.929932E-01   0.372407E-02   0.102726E+00   0.102726E+00

   0.288440E+00   0.107120E+00   0.373200E-02   0.102346E+00   0.102346E+00

   0.289200E+00   0.958100E-01   0.373648E-02   0.101968E+00   0.101968E+00

   0.289960E+00   0.101460E+00   0.373558E-02   0.101591E+00   0.101591E+00

   0.290720E+00   0.997668E-01   0.373889E-02   0.101217E+00   0.101217E+00

   0.291480E+00   0.988972E-01   0.373620E-02   0.100845E+00   0.100845E+00

   0.292240E+00   0.105670E+00   0.374296E-02   0.100474E+00   0.100474E+00

   0.293000E+00   0.956004E-01   0.374814E-02   0.100105E+00   0.100105E+00

   0.293760E+00   0.939088E-01   0.376517E-02   0.997386E-01   0.997386E-01

   0.294520E+00   0.953474E-01   0.375735E-02   0.993738E-01   0.993738E-01

   0.295280E+00   0.931280E-01   0.375443E-02   0.990109E-01   0.990109E-01

   0.296040E+00   0.100640E+00   0.375307E-02   0.986499E-01   0.986499E-01

   0.296800E+00   0.970356E-01   0.376533E-02   0.982908E-01   0.982908E-01

   0.297560E+00   0.101132E+00   0.377239E-02   0.979337E-01   0.979337E-01

   0.298320E+00   0.982736E-01   0.376939E-02   0.975783E-01   0.975783E-01

   0.299080E+00   0.986400E-01   0.376685E-02   0.972249E-01   0.972249E-01

   0.299840E+00   0.973146E-01   0.375345E-02   0.968734E-01   0.968734E-01

   0.300600E+00   0.939358E-01   0.376555E-02   0.965237E-01   0.965237E-01

   0.301360E+00   0.919610E-01   0.372964E-02   0.961759E-01   0.961759E-01

   0.302120E+00   0.895484E-01   0.374414E-02   0.958300E-01   0.958300E-01

   0.302880E+00   0.937766E-01   0.370852E-02   0.954860E-01   0.954860E-01

   0.303640E+00   0.885526E-01   0.372475E-02   0.951437E-01   0.951437E-01

   0.304400E+00   0.976704E-01   0.370959E-02   0.948034E-01   0.948034E-01

   0.305160E+00   0.952150E-01   0.374539E-02   0.944649E-01   0.944649E-01

   0.305920E+00   0.929890E-01   0.376133E-02   0.941282E-01   0.941282E-01

   0.306680E+00   0.988536E-01   0.376130E-02   0.937934E-01   0.937934E-01

   0.307440E+00   0.998712E-01   0.378660E-02   0.934603E-01   0.934603E-01

   0.308200E+00   0.973674E-01   0.377829E-02   0.931291E-01   0.931291E-01

   0.308960E+00   0.902032E-01   0.380571E-02   0.927997E-01   0.927997E-01

   0.309720E+00   0.907660E-01   0.379339E-02   0.924722E-01   0.924722E-01

   0.310480E+00   0.904250E-01   0.380454E-02   0.921464E-01   0.921464E-01

   0.311240E+00   0.952964E-01   0.379606E-02   0.918224E-01   0.918224E-01

   0.312000E+00   0.891156E-01   0.380764E-02   0.915002E-01   0.915002E-01

   0.312760E+00   0.884034E-01   0.380631E-02   0.911798E-01   0.911798E-01

   0.313520E+00   0.889794E-01   0.380094E-02   0.908611E-01   0.908611E-01

   0.314280E+00   0.872550E-01   0.380936E-02   0.905442E-01   0.905442E-01

   0.315040E+00   0.909770E-01   0.379587E-02   0.902291E-01   0.902291E-01

   0.315800E+00   0.882126E-01   0.381711E-02   0.899157E-01   0.899157E-01

   0.316560E+00   0.930928E-01   0.379640E-02   0.896041E-01   0.896041E-01

   0.317320E+00   0.887754E-01   0.379759E-02   0.892942E-01   0.892942E-01

   0.318080E+00   0.863606E-01   0.382351E-02   0.889861E-01   0.889861E-01

   0.318830E+00   0.953078E-01   0.381489E-02   0.886837E-01   0.886837E-01

   0.319590E+00   0.861790E-01   0.383816E-02   0.883789E-01   0.883789E-01

   0.320350E+00   0.861062E-01   0.384583E-02   0.880759E-01   0.880759E-01

   0.321110E+00   0.877808E-01   0.386561E-02   0.877745E-01   0.877745E-01

   0.321870E+00   0.835042E-01   0.387536E-02   0.874749E-01   0.874749E-01

   0.322630E+00   0.832722E-01   0.389322E-02   0.871769E-01   0.871769E-01

   0.323390E+00   0.855952E-01   0.390252E-02   0.868807E-01   0.868807E-01

   0.324150E+00   0.845554E-01   0.389974E-02   0.865860E-01   0.865860E-01

   0.324910E+00   0.848230E-01   0.394180E-02   0.862931E-01   0.862931E-01

   0.325670E+00   0.844978E-01   0.392626E-02   0.860018E-01   0.860018E-01

   0.326430E+00   0.831862E-01   0.394378E-02   0.857121E-01   0.857121E-01

   0.327190E+00   0.896230E-01   0.395111E-02   0.854241E-01   0.854241E-01

   0.327950E+00   0.789438E-01   0.394552E-02   0.851377E-01   0.851377E-01

   0.328710E+00   0.855000E-01   0.392780E-02   0.848529E-01   0.848529E-01

   0.329470E+00   0.810782E-01   0.391980E-02   0.845698E-01   0.845698E-01

   0.330230E+00   0.824142E-01   0.393928E-02   0.842882E-01   0.842882E-01

   0.330990E+00   0.817160E-01   0.393402E-02   0.840082E-01   0.840082E-01

   0.331750E+00   0.818530E-01   0.394087E-02   0.837298E-01   0.837298E-01

   0.332510E+00   0.859024E-01   0.395627E-02   0.834530E-01   0.834530E-01

   0.333270E+00   0.888904E-01   0.395538E-02   0.831778E-01   0.831778E-01

   0.334030E+00   0.845920E-01   0.396944E-02   0.829041E-01   0.829041E-01

   0.334790E+00   0.839996E-01   0.396494E-02   0.826319E-01   0.826319E-01

   0.335550E+00   0.818148E-01   0.397449E-02   0.823613E-01   0.823613E-01

   0.336310E+00   0.841484E-01   0.397809E-02   0.820923E-01   0.820923E-01

   0.337070E+00   0.835682E-01   0.398947E-02   0.818247E-01   0.818247E-01

   0.337830E+00   0.810042E-01   0.399284E-02   0.815587E-01   0.815587E-01

   0.338590E+00   0.789956E-01   0.399875E-02   0.812941E-01   0.812941E-01

   0.339350E+00   0.752950E-01   0.401382E-02   0.810311E-01   0.810311E-01

   0.340110E+00   0.724396E-01   0.400111E-02   0.807696E-01   0.807696E-01

   0.340870E+00   0.870008E-01   0.403729E-02   0.805095E-01   0.805095E-01

   0.341630E+00   0.819834E-01   0.401257E-02   0.802509E-01   0.802509E-01

   0.342390E+00   0.843562E-01   0.403725E-02   0.799937E-01   0.799937E-01

   0.343150E+00   0.798964E-01   0.401546E-02   0.797380E-01   0.797380E-01

   0.343910E+00   0.744854E-01   0.404670E-02   0.794838E-01   0.794838E-01

   0.344670E+00   0.758078E-01   0.404291E-02   0.792309E-01   0.792309E-01

   0.345430E+00   0.812576E-01   0.404302E-02   0.789795E-01   0.789795E-01

   0.346190E+00   0.767024E-01   0.404663E-02   0.787295E-01   0.787295E-01

   0.346950E+00   0.740878E-01   0.402218E-02   0.784809E-01   0.784809E-01

   0.347710E+00   0.792110E-01   0.406613E-02   0.782337E-01   0.782337E-01

   0.348470E+00   0.797504E-01   0.404810E-02   0.779879E-01   0.779879E-01

   0.349220E+00   0.770604E-01   0.407221E-02   0.777466E-01   0.777466E-01

   0.349980E+00   0.709202E-01   0.397491E-02   0.775035E-01   0.775035E-01

   0.350740E+00   0.790412E-01   0.394777E-02   0.772618E-01   0.772618E-01

   0.351500E+00   0.827936E-01   0.391331E-02   0.770214E-01   0.770214E-01

   0.352260E+00   0.779494E-01   0.388051E-02   0.767823E-01   0.767823E-01

   0.353020E+00   0.809030E-01   0.384730E-02   0.765445E-01   0.765445E-01

   0.353780E+00   0.753100E-01   0.389188E-02   0.763081E-01   0.763081E-01

   0.354540E+00   0.854738E-01   0.393564E-02   0.760730E-01   0.760730E-01

   0.355300E+00   0.758138E-01   0.391966E-02   0.758392E-01   0.758392E-01

   0.356060E+00   0.783368E-01   0.394206E-02   0.756066E-01   0.756066E-01

   0.356820E+00   0.773672E-01   0.397556E-02   0.753753E-01   0.753753E-01

   0.357580E+00   0.824100E-01   0.395611E-02   0.751453E-01   0.751453E-01

   0.358340E+00   0.718482E-01   0.393865E-02   0.749166E-01   0.749166E-01

   0.359100E+00   0.766930E-01   0.394901E-02   0.746891E-01   0.746891E-01

   0.359860E+00   0.764758E-01   0.396346E-02   0.744629E-01   0.744629E-01

   0.360620E+00   0.797462E-01   0.395327E-02   0.742378E-01   0.742378E-01

   0.361380E+00   0.739272E-01   0.395159E-02   0.740140E-01   0.740140E-01

   0.362140E+00   0.741026E-01   0.395377E-02   0.737914E-01   0.737914E-01

   0.362900E+00   0.715556E-01   0.397016E-02   0.735700E-01   0.735700E-01

   0.363660E+00   0.829178E-01   0.397642E-02   0.733498E-01   0.733498E-01

   0.364420E+00   0.720420E-01   0.398774E-02   0.731308E-01   0.731308E-01

   0.365180E+00   0.754834E-01   0.398988E-02   0.729129E-01   0.729129E-01

   0.365940E+00   0.795312E-01   0.400709E-02   0.726962E-01   0.726962E-01

   0.366700E+00   0.735258E-01   0.400720E-02   0.724806E-01   0.724806E-01

   0.367460E+00   0.744064E-01   0.400611E-02   0.722662E-01   0.722662E-01

   0.368220E+00   0.746050E-01   0.402004E-02   0.720529E-01   0.720529E-01

   0.368980E+00   0.806924E-01   0.403969E-02   0.718408E-01   0.718408E-01

   0.369740E+00   0.751188E-01   0.406259E-02   0.716297E-01   0.716297E-01

   0.370500E+00   0.801748E-01   0.407774E-02   0.714198E-01   0.714198E-01

   0.371260E+00   0.698094E-01   0.409915E-02   0.712110E-01   0.712110E-01

   0.372020E+00   0.754652E-01   0.412636E-02   0.710032E-01   0.710032E-01

   0.372770E+00   0.719952E-01   0.414318E-02   0.707992E-01   0.707992E-01

   0.373530E+00   0.698852E-01   0.417113E-02   0.705936E-01   0.705936E-01

   0.374290E+00   0.749254E-01   0.420793E-02   0.703890E-01   0.703890E-01

   0.375050E+00   0.651796E-01   0.424241E-02   0.701854E-01   0.701854E-01

   0.375810E+00   0.665094E-01   0.424702E-02   0.699829E-01   0.699829E-01

   0.376570E+00   0.663074E-01   0.428823E-02   0.697815E-01   0.697815E-01

   0.377330E+00   0.730004E-01   0.432015E-02   0.695810E-01   0.695810E-01

   0.378090E+00   0.735662E-01   0.434384E-02   0.693815E-01   0.693815E-01

   0.378850E+00   0.767672E-01   0.436886E-02   0.691831E-01   0.691831E-01

   0.379610E+00   0.718938E-01   0.439142E-02   0.689856E-01   0.689856E-01

   0.380370E+00   0.726840E-01   0.442962E-02   0.687891E-01   0.687891E-01

   0.381130E+00   0.693494E-01   0.444865E-02   0.685936E-01   0.685936E-01

   0.381890E+00   0.772492E-01   0.448644E-02   0.683991E-01   0.683991E-01

   0.382650E+00   0.625882E-01   0.448866E-02   0.682055E-01   0.682055E-01

   0.383410E+00   0.697168E-01   0.454463E-02   0.680128E-01   0.680128E-01

   0.384170E+00   0.697914E-01   0.456167E-02   0.678211E-01   0.678211E-01

   0.384930E+00   0.650492E-01   0.459092E-02   0.676303E-01   0.676303E-01

   0.385690E+00   0.700518E-01   0.461877E-02   0.674404E-01   0.674404E-01

   0.386450E+00   0.651094E-01   0.466030E-02   0.672514E-01   0.672514E-01

   0.387210E+00   0.755118E-01   0.467655E-02   0.670633E-01   0.670633E-01

   0.387970E+00   0.744178E-01   0.490902E-02   0.668761E-01   0.668761E-01

   0.388730E+00   0.760726E-01   0.473222E-02   0.666898E-01   0.666898E-01

   0.389490E+00   0.735348E-01   0.478355E-02   0.665044E-01   0.665044E-01

   0.390250E+00   0.774424E-01   0.483014E-02   0.663198E-01   0.663198E-01

   0.391010E+00   0.672420E-01   0.481663E-02   0.661361E-01   0.661361E-01

   0.391770E+00   0.750536E-01   0.486710E-02   0.659532E-01   0.659532E-01

   0.392520E+00   0.697180E-01   0.491358E-02   0.657736E-01   0.657736E-01

   0.393280E+00   0.645230E-01   0.492614E-02   0.655923E-01   0.655923E-01

   0.394040E+00   0.602994E-01   0.498050E-02   0.654119E-01   0.654119E-01

   0.394800E+00   0.646156E-01   0.495973E-02   0.652323E-01   0.652323E-01

   0.395560E+00   0.685820E-01   0.503970E-02   0.650535E-01   0.650535E-01

   0.396320E+00   0.678238E-01   0.505403E-02   0.648755E-01   0.648755E-01

   0.397080E+00   0.650218E-01   0.511595E-02   0.646983E-01   0.646983E-01

   0.397840E+00   0.694682E-01   0.515126E-02   0.645218E-01   0.645218E-01

   0.398600E+00   0.662676E-01   0.517265E-02   0.643462E-01   0.643462E-01

   0.399360E+00   0.709636E-01   0.522812E-02   0.641713E-01   0.641713E-01

   0.400120E+00   0.645140E-01   0.521546E-02   0.639971E-01   0.639971E-01

   0.400880E+00   0.672280E-01   0.528958E-02   0.638237E-01   0.638237E-01

   0.401640E+00   0.635088E-01   0.530924E-02   0.636510E-01   0.636510E-01

   0.402400E+00   0.569142E-01   0.536295E-02   0.634790E-01   0.634790E-01

   0.403160E+00   0.573928E-01   0.540117E-02   0.633078E-01   0.633078E-01

   0.403920E+00   0.614748E-01   0.503573E+01   0.631372E-01   0.631372E-01

   0.404680E+00   0.635358E-01   0.543390E-02   0.629674E-01   0.629674E-01

   0.405440E+00   0.629452E-01   0.542785E-02   0.627983E-01   0.627983E-01

   0.406200E+00   0.665128E-01   0.549608E-02   0.626298E-01   0.626298E-01

   0.406960E+00   0.657074E-01   0.548293E-02   0.624621E-01   0.624621E-01

   0.407720E+00   0.662154E-01   0.553913E-02   0.622950E-01   0.622950E-01

   0.408480E+00   0.630758E-01   0.554215E-02   0.621286E-01   0.621286E-01

   0.409240E+00   0.623214E-01   0.555687E-02   0.619628E-01   0.619628E-01

   0.409990E+00   0.585530E-01   0.557800E-02   0.617998E-01   0.617998E-01

   0.410750E+00   0.563362E-01   0.559576E-02   0.616353E-01   0.616353E-01

   0.411510E+00   0.699764E-01   0.563904E-02   0.614715E-01   0.614715E-01

   0.412270E+00   0.591796E-01   0.562347E-02   0.613083E-01   0.613083E-01

   0.413030E+00   0.625450E-01   0.566418E-02   0.611457E-01   0.611457E-01

   0.413790E+00   0.634680E-01   0.564239E-02   0.609837E-01   0.609837E-01

   0.414550E+00   0.621724E-01   0.568137E-02   0.608223E-01   0.608223E-01

   0.415310E+00   0.572472E-01   0.570697E-02   0.606615E-01   0.606615E-01

   0.416070E+00   0.649482E-01   0.570788E-02   0.605013E-01   0.605013E-01

   0.416830E+00   0.639606E-01   0.579413E-02   0.603417E-01   0.603417E-01

   0.417590E+00   0.646598E-01   0.579189E-02   0.601826E-01   0.601826E-01

   0.418350E+00   0.581984E-01   0.585237E-02   0.600242E-01   0.600242E-01

   0.419110E+00   0.648554E-01   0.583588E-02   0.598663E-01   0.598663E-01

   0.419870E+00   0.754750E-01   0.586001E-02   0.597089E-01   0.597089E-01

   0.420630E+00   0.624438E-01   0.592585E-02   0.595522E-01   0.595522E-01

   0.421390E+00   0.647646E-01   0.591874E-02   0.593959E-01   0.593959E-01

   0.422150E+00   0.685492E-01   0.599555E-02   0.592402E-01   0.592402E-01

   0.422910E+00   0.633656E-01   0.603523E-02   0.590850E-01   0.590850E-01

   0.423670E+00   0.591976E-01   0.607073E-02   0.589304E-01   0.589304E-01

   0.424430E+00   0.672290E-01   0.615103E-02   0.587762E-01   0.587762E-01

   0.425190E+00   0.639270E-01   0.614539E-02   0.586226E-01   0.586226E-01

   0.425940E+00   0.656008E-01   0.623820E-02   0.584715E-01   0.584715E-01

   0.426700E+00   0.648248E-01   0.629257E-02   0.583189E-01   0.583189E-01

   0.427460E+00   0.683724E-01   0.639142E-02   0.581668E-01   0.581668E-01

   0.428220E+00   0.642240E-01   0.640296E-02   0.580151E-01   0.580151E-01

   0.428980E+00   0.505406E-01   0.645588E-02   0.578640E-01   0.578640E-01

   0.429740E+00   0.667796E-01   0.656439E-02   0.577133E-01   0.577133E-01

   0.430500E+00   0.536302E-01   0.657890E-02   0.575631E-01   0.575631E-01

   0.431260E+00   0.668652E-01   0.672180E-02   0.574134E-01   0.574134E-01

   0.432020E+00   0.697032E-01   0.674573E-02   0.572641E-01   0.572641E-01

   0.432780E+00   0.548204E-01   0.686666E-02   0.571153E-01   0.571153E-01

   0.433540E+00   0.632452E-01   0.692768E-02   0.569669E-01   0.569669E-01

   0.434300E+00   0.525734E-01   0.697698E-02   0.568189E-01   0.568189E-01

   0.435060E+00   0.582990E-01   0.708851E-02   0.566715E-01   0.566715E-01


           ####      Real Space Data                               ####


           Distance distribution  function of particle  


      R          P(R)      ERROR


  0.0000E+00  0.0000E+00  0.0000E+00

  0.1170E+00  0.1025E-03  0.1137E-05

  0.2340E+00  0.2018E-03  0.2203E-05

  0.3511E+00  0.2981E-03  0.3199E-05

  0.4681E+00  0.3913E-03  0.4124E-05

  0.5851E+00  0.4813E-03  0.4979E-05

  0.7021E+00  0.5683E-03  0.5766E-05

  0.8191E+00  0.6522E-03  0.6483E-05

  0.9362E+00  0.7331E-03  0.7133E-05

  0.1053E+01  0.8109E-03  0.7716E-05

  0.1170E+01  0.8857E-03  0.8233E-05

  0.1287E+01  0.9575E-03  0.8685E-05

  0.1404E+01  0.1026E-02  0.9074E-05

  0.1521E+01  0.1092E-02  0.9401E-05

  0.1638E+01  0.1155E-02  0.9667E-05

  0.1755E+01  0.1215E-02  0.9874E-05

  0.1872E+01  0.1273E-02  0.1002E-04

  0.1989E+01  0.1327E-02  0.1012E-04

  0.2106E+01  0.1379E-02  0.1016E-04

  0.2223E+01  0.1428E-02  0.1015E-04

  0.2340E+01  0.1474E-02  0.1008E-04

  0.2457E+01  0.1517E-02  0.9975E-05

  0.2574E+01  0.1558E-02  0.9821E-05

  0.2691E+01  0.1596E-02  0.9625E-05

  0.2809E+01  0.1632E-02  0.9390E-05

  0.2926E+01  0.1665E-02  0.9118E-05

  0.3043E+01  0.1696E-02  0.8813E-05

  0.3160E+01  0.1725E-02  0.8477E-05

  0.3277E+01  0.1751E-02  0.8116E-05

  0.3394E+01  0.1775E-02  0.7734E-05

  0.3511E+01  0.1796E-02  0.7334E-05

  0.3628E+01  0.1816E-02  0.6924E-05

  0.3745E+01  0.1833E-02  0.6509E-05

  0.3862E+01  0.1848E-02  0.6099E-05

  0.3979E+01  0.1861E-02  0.5702E-05

  0.4096E+01  0.1873E-02  0.5330E-05

  0.4213E+01  0.1882E-02  0.4998E-05

  0.4330E+01  0.1890E-02  0.4721E-05

  0.4447E+01  0.1895E-02  0.4517E-05

  0.4564E+01  0.1900E-02  0.4401E-05

  0.4681E+01  0.1902E-02  0.4385E-05

  0.4798E+01  0.1903E-02  0.4472E-05

  0.4915E+01  0.1902E-02  0.4659E-05

  0.5032E+01  0.1900E-02  0.4933E-05

  0.5149E+01  0.1896E-02  0.5281E-05

  0.5266E+01  0.1892E-02  0.5686E-05

  0.5383E+01  0.1885E-02  0.6136E-05

  0.5500E+01  0.1878E-02  0.6616E-05

  0.5617E+01  0.1870E-02  0.7117E-05

  0.5734E+01  0.1860E-02  0.7632E-05

  0.5851E+01  0.1849E-02  0.8152E-05

  0.5968E+01  0.1838E-02  0.8672E-05

  0.6085E+01  0.1825E-02  0.9188E-05

  0.6202E+01  0.1812E-02  0.9695E-05

  0.6319E+01  0.1797E-02  0.1019E-04

  0.6436E+01  0.1782E-02  0.1067E-04

  0.6553E+01  0.1767E-02  0.1113E-04

  0.6670E+01  0.1751E-02  0.1158E-04

  0.6787E+01  0.1734E-02  0.1200E-04

  0.6904E+01  0.1716E-02  0.1240E-04

  0.7021E+01  0.1698E-02  0.1277E-04

  0.7138E+01  0.1680E-02  0.1312E-04

  0.7255E+01  0.1661E-02  0.1344E-04

  0.7372E+01  0.1642E-02  0.1374E-04

  0.7489E+01  0.1623E-02  0.1400E-04

  0.7606E+01  0.1603E-02  0.1424E-04

  0.7723E+01  0.1584E-02  0.1444E-04

  0.7840E+01  0.1564E-02  0.1462E-04

  0.7957E+01  0.1544E-02  0.1476E-04

  0.8074E+01  0.1524E-02  0.1488E-04

  0.8191E+01  0.1503E-02  0.1496E-04

  0.8309E+01  0.1483E-02  0.1502E-04

  0.8426E+01  0.1463E-02  0.1505E-04

  0.8543E+01  0.1443E-02  0.1504E-04

  0.8660E+01  0.1423E-02  0.1501E-04

  0.8777E+01  0.1403E-02  0.1495E-04

  0.8894E+01  0.1383E-02  0.1487E-04

  0.9011E+01  0.1364E-02  0.1476E-04

  0.9128E+01  0.1345E-02  0.1463E-04

  0.9245E+01  0.1326E-02  0.1448E-04

  0.9362E+01  0.1307E-02  0.1431E-04

  0.9479E+01  0.1288E-02  0.1412E-04

  0.9596E+01  0.1270E-02  0.1391E-04

  0.9713E+01  0.1252E-02  0.1370E-04

  0.9830E+01  0.1234E-02  0.1347E-04

  0.9947E+01  0.1217E-02  0.1323E-04

  0.1006E+02  0.1200E-02  0.1299E-04

  0.1018E+02  0.1183E-02  0.1275E-04

  0.1030E+02  0.1166E-02  0.1251E-04

  0.1041E+02  0.1150E-02  0.1228E-04

  0.1053E+02  0.1135E-02  0.1206E-04

  0.1065E+02  0.1119E-02  0.1184E-04

  0.1077E+02  0.1104E-02  0.1165E-04

  0.1088E+02  0.1090E-02  0.1148E-04

  0.1100E+02  0.1076E-02  0.1133E-04

  0.1112E+02  0.1062E-02  0.1120E-04

  0.1123E+02  0.1048E-02  0.1111E-04

  0.1135E+02  0.1035E-02  0.1104E-04

  0.1147E+02  0.1022E-02  0.1101E-04

  0.1159E+02  0.1010E-02  0.1102E-04

  0.1170E+02  0.9976E-03  0.1105E-04

  0.1182E+02  0.9857E-03  0.1112E-04

  0.1194E+02  0.9741E-03  0.1122E-04

  0.1205E+02  0.9628E-03  0.1136E-04

  0.1217E+02  0.9518E-03  0.1151E-04

  0.1229E+02  0.9410E-03  0.1170E-04

  0.1240E+02  0.9305E-03  0.1190E-04

  0.1252E+02  0.9202E-03  0.1212E-04

  0.1264E+02  0.9101E-03  0.1235E-04

  0.1276E+02  0.9003E-03  0.1260E-04

  0.1287E+02  0.8905E-03  0.1285E-04

  0.1299E+02  0.8810E-03  0.1310E-04

  0.1311E+02  0.8716E-03  0.1336E-04

  0.1322E+02  0.8623E-03  0.1361E-04

  0.1334E+02  0.8531E-03  0.1385E-04

  0.1346E+02  0.8440E-03  0.1409E-04

  0.1357E+02  0.8350E-03  0.1432E-04

  0.1369E+02  0.8260E-03  0.1453E-04

  0.1381E+02  0.8170E-03  0.1473E-04

  0.1393E+02  0.8080E-03  0.1491E-04

  0.1404E+02  0.7991E-03  0.1507E-04

  0.1416E+02  0.7901E-03  0.1522E-04

  0.1428E+02  0.7810E-03  0.1534E-04

  0.1439E+02  0.7719E-03  0.1544E-04

  0.1451E+02  0.7627E-03  0.1552E-04

  0.1463E+02  0.7534E-03  0.1558E-04

  0.1474E+02  0.7440E-03  0.1562E-04

  0.1486E+02  0.7344E-03  0.1564E-04

  0.1498E+02  0.7247E-03  0.1564E-04

  0.1510E+02  0.7149E-03  0.1561E-04

  0.1521E+02  0.7048E-03  0.1557E-04

  0.1533E+02  0.6946E-03  0.1551E-04

  0.1545E+02  0.6842E-03  0.1544E-04

  0.1556E+02  0.6735E-03  0.1535E-04

  0.1568E+02  0.6626E-03  0.1526E-04

  0.1580E+02  0.6515E-03  0.1515E-04

  0.1591E+02  0.6402E-03  0.1504E-04

  0.1603E+02  0.6286E-03  0.1493E-04

  0.1615E+02  0.6168E-03  0.1482E-04

  0.1627E+02  0.6047E-03  0.1471E-04

  0.1638E+02  0.5923E-03  0.1462E-04

  0.1650E+02  0.5797E-03  0.1453E-04

  0.1662E+02  0.5668E-03  0.1446E-04

  0.1673E+02  0.5537E-03  0.1442E-04

  0.1685E+02  0.5403E-03  0.1439E-04

  0.1697E+02  0.5266E-03  0.1439E-04

  0.1709E+02  0.5127E-03  0.1442E-04

  0.1720E+02  0.4986E-03  0.1449E-04

  0.1732E+02  0.4842E-03  0.1458E-04

  0.1744E+02  0.4696E-03  0.1471E-04

  0.1755E+02  0.4548E-03  0.1486E-04

  0.1767E+02  0.4398E-03  0.1505E-04

  0.1779E+02  0.4246E-03  0.1527E-04

  0.1790E+02  0.4093E-03  0.1552E-04

  0.1802E+02  0.3938E-03  0.1578E-04

  0.1814E+02  0.3781E-03  0.1607E-04

  0.1826E+02  0.3624E-03  0.1637E-04

  0.1837E+02  0.3466E-03  0.1668E-04

  0.1849E+02  0.3307E-03  0.1700E-04

  0.1861E+02  0.3147E-03  0.1731E-04

  0.1872E+02  0.2988E-03  0.1762E-04

  0.1884E+02  0.2829E-03  0.1791E-04

  0.1896E+02  0.2670E-03  0.1819E-04

  0.1907E+02  0.2512E-03  0.1844E-04

  0.1919E+02  0.2355E-03  0.1866E-04

  0.1931E+02  0.2200E-03  0.1885E-04

  0.1943E+02  0.2046E-03  0.1900E-04

  0.1954E+02  0.1895E-03  0.1910E-04

  0.1966E+02  0.1746E-03  0.1914E-04

  0.1978E+02  0.1600E-03  0.1913E-04

  0.1989E+02  0.1458E-03  0.1905E-04

  0.2001E+02  0.1319E-03  0.1890E-04

  0.2013E+02  0.1184E-03  0.1867E-04

  0.2024E+02  0.1055E-03  0.1836E-04

  0.2036E+02  0.9299E-04  0.1796E-04

  0.2048E+02  0.8109E-04  0.1747E-04

  0.2060E+02  0.6979E-04  0.1688E-04

  0.2071E+02  0.5915E-04  0.1618E-04

  0.2083E+02  0.4921E-04  0.1538E-04

  0.2095E+02  0.4002E-04  0.1445E-04

  0.2106E+02  0.3165E-04  0.1341E-04

  0.2118E+02  0.2413E-04  0.1223E-04

  0.2130E+02  0.1752E-04  0.1093E-04

  0.2141E+02  0.1188E-04  0.9484E-05

  0.2153E+02  0.7248E-05  0.7896E-05

  0.2165E+02  0.3692E-05  0.6158E-05

  0.2177E+02  0.1262E-05  0.4267E-05

  0.2188E+02  0.1293E-07  0.2216E-05

  0.2200E+02  0.0000E+00  0.0000E+00
```
