## Supplementary material for "LEA_4 motifs function alone and in conjunction with synergistic cosolutes to protect a labile enzyme during desiccation": File S1: Spermidine 6b.dat

```
### DATA:
#
# 561
#      Q             I(Q)           Error     
9.50000000E-03  3.53790720E+00  3.48926599E+00
1.02600000E-02  6.59675400E-01  1.85695349E+00
1.10200000E-02  4.21784000E-01  1.06737396E+00
1.17800000E-02  3.33335000E-01  6.14118440E-01
1.25400000E-02  3.12148600E-01  3.69654115E-01
1.33000000E-02  8.83184000E-02  2.31915453E-01
1.40600000E-02  3.27472000E-01  1.46340676E-01
1.48200000E-02  1.88885800E-01  9.80597019E-02
1.55800000E-02  2.28089600E-01  6.87381631E-02
1.63400000E-02  2.07479800E-01  5.09768928E-02
1.71000000E-02  2.69428800E-01  4.25037347E-02
1.78600000E-02  2.14897400E-01  3.46213387E-02
1.86200000E-02  1.64114200E-01  2.92752975E-02
1.93800000E-02  2.09193000E-01  2.61097879E-02
2.01400000E-02  2.26932200E-01  2.42786861E-02
2.09000000E-02  2.71344600E-01  2.24469683E-02
2.16600000E-02  2.29464000E-01  2.12359010E-02
2.24200000E-02  2.52870200E-01  2.01396313E-02
2.31800000E-02  2.83319600E-01  1.92264079E-02
2.39500000E-02  2.63594000E-01  1.81455549E-02
2.47100000E-02  2.43458800E-01  1.77618484E-02
2.54700000E-02  2.42654800E-01  1.69133102E-02
2.62300000E-02  2.35826200E-01  1.64490355E-02
2.69900000E-02  2.63228600E-01  1.58181276E-02
2.77500000E-02  2.63960200E-01  1.52444915E-02
2.85100000E-02  2.53643200E-01  1.48853519E-02
2.92700000E-02  2.52578800E-01  1.44715224E-02
3.00300000E-02  2.47154200E-01  1.41167434E-02
3.07900000E-02  2.61262400E-01  1.37593749E-02
3.15500000E-02  2.61737800E-01  1.35163100E-02
3.23100000E-02  2.52705200E-01  1.30162035E-02
3.30700000E-02  2.69645000E-01  1.28057994E-02
3.38300000E-02  2.92694400E-01  1.24490711E-02
3.45900000E-02  2.68849800E-01  1.22711334E-02
3.53500000E-02  2.57274200E-01  1.20116965E-02
3.61100000E-02  2.62513200E-01  1.18018182E-02
3.68700000E-02  2.54117800E-01  1.15576307E-02
3.76300000E-02  2.54216800E-01  1.14038414E-02
3.83900000E-02  2.43989400E-01  1.11360700E-02
3.91500000E-02  2.54953800E-01  1.10090775E-02
3.99100000E-02  2.61653800E-01  1.07169153E-02
4.06700000E-02  2.66235600E-01  1.06389663E-02
4.14300000E-02  2.54528400E-01  1.03723940E-02
4.21900000E-02  2.68523000E-01  1.03405849E-02
4.29500000E-02  2.61479200E-01  1.01489005E-02
4.37100000E-02  2.62050200E-01  1.00025980E-02
4.44700000E-02  2.72131400E-01  9.75830851E-03
4.52300000E-02  2.69291600E-01  9.69776956E-03
4.59900000E-02  2.52998800E-01  9.38231906E-03
4.67500000E-02  2.54771600E-01  9.30916548E-03
4.75100000E-02  2.68397000E-01  9.25914845E-03
4.82700000E-02  2.65136400E-01  9.13763326E-03
4.90300000E-02  2.60426800E-01  9.10125854E-03
4.97900000E-02  2.69112000E-01  9.00896509E-03
5.05500000E-02  2.59174000E-01  8.90174451E-03
5.13100000E-02  2.63260000E-01  8.79891246E-03
5.20700000E-02  2.50167800E-01  8.71782436E-03
5.28300000E-02  2.67705400E-01  8.67246153E-03
5.35900000E-02  2.66478000E-01  8.50343296E-03
5.43500000E-02  2.54844400E-01  8.47981310E-03
5.51100000E-02  2.68078400E-01  8.38239001E-03
5.58700000E-02  2.61276200E-01  8.31097538E-03
5.66300000E-02  2.56181800E-01  8.27604648E-03
5.73900000E-02  2.57832000E-01  8.14671124E-03
5.81500000E-02  2.58404800E-01  8.04514292E-03
5.89100000E-02  2.73338200E-01  7.97370021E-03
5.96700000E-02  2.70668600E-01  7.94385596E-03
6.04300000E-02  2.62039200E-01  7.79936927E-03
6.11900000E-02  2.49326200E-01  7.85006612E-03
6.19500000E-02  2.57846400E-01  7.68866373E-03
6.27100000E-02  2.53102400E-01  7.71328908E-03
6.34700000E-02  2.49934200E-01  7.59516483E-03
6.42300000E-02  2.46799400E-01  7.57909642E-03
6.49900000E-02  2.44780200E-01  7.50823962E-03
6.57500000E-02  2.51181400E-01  7.45636690E-03
6.65100000E-02  2.65456000E-01  7.43326862E-03
6.72700000E-02  2.64707000E-01  7.30764901E-03
6.80300000E-02  2.61104000E-01  7.31189003E-03
6.87900000E-02  2.53632600E-01  7.26035632E-03
6.95500000E-02  2.53655000E-01  7.23478064E-03
7.03100000E-02  2.53440000E-01  7.17513774E-03
7.10700000E-02  2.59633800E-01  7.09419286E-03
7.18300000E-02  2.52083400E-01  7.02836193E-03
7.25900000E-02  2.42346200E-01  6.95275043E-03
7.33500000E-02  2.53539800E-01  6.93826246E-03
7.41200000E-02  2.52967800E-01  6.86862970E-03
7.48800000E-02  2.55936200E-01  6.85951591E-03
7.56400000E-02  2.50963000E-01  6.80111037E-03
7.64000000E-02  2.51073600E-01  6.78390130E-03
7.71600000E-02  2.55661600E-01  6.74713013E-03
7.79200000E-02  2.37737000E-01  6.68698434E-03
7.86800000E-02  2.44341200E-01  6.66830739E-03
7.94400000E-02  2.48333200E-01  6.59272440E-03
8.02000000E-02  2.51316600E-01  6.60923347E-03
8.09600000E-02  2.41774800E-01  6.50871164E-03
8.17200000E-02  2.56472200E-01  6.51599582E-03
8.24800000E-02  2.37903000E-01  6.44906183E-03
8.32400000E-02  2.44601200E-01  6.41852568E-03
8.40000000E-02  2.41932000E-01  6.32984206E-03
8.47600000E-02  2.48322000E-01  6.32964607E-03
8.55200000E-02  2.46140400E-01  6.34571843E-03
8.62800000E-02  2.48794600E-01  6.41803401E-03
8.70400000E-02  2.55063000E-01  6.57638169E-03
8.78000000E-02  2.38240400E-01  6.63029161E-03
8.85600000E-02  2.50231600E-01  6.75383728E-03
8.93200000E-02  2.57096400E-01  6.76972632E-03
9.00800000E-02  2.41585800E-01  6.84659992E-03
9.08400000E-02  2.41338800E-01  6.86700935E-03
9.16000000E-02  2.46388200E-01  6.93253181E-03
9.23600000E-02  2.55614000E-01  6.92694212E-03
9.31200000E-02  2.28512200E-01  6.96537105E-03
9.38800000E-02  2.34871000E-01  7.01198606E-03
9.46400000E-02  2.36601000E-01  7.01570909E-03
9.54000000E-02  2.37981000E-01  7.00568087E-03
9.61600000E-02  2.43852400E-01  7.04827656E-03
9.69200000E-02  2.39510000E-01  6.98115748E-03
9.76800000E-02  2.32492200E-01  7.04119065E-03
9.84400000E-02  2.40002800E-01  6.91938922E-03
9.92000000E-02  2.45758400E-01  6.84270017E-03
9.99600000E-02  2.21833600E-01  6.72128783E-03
1.00720000E-01  2.26771400E-01  6.61147179E-03
1.01480000E-01  2.34150400E-01  6.43643825E-03
1.02240000E-01  2.41924000E-01  6.42260971E-03
1.03000000E-01  2.32261400E-01  6.31678604E-03
1.03760000E-01  2.24766400E-01  6.25522552E-03
1.04520000E-01  2.30251800E-01  6.21918380E-03
1.05280000E-01  2.24824200E-01  6.12682175E-03
1.06040000E-01  2.45745200E-01  6.14315517E-03
1.06800000E-01  2.35328000E-01  6.04452329E-03
1.07560000E-01  2.27799800E-01  6.07385355E-03
1.08320000E-01  2.23426000E-01  5.99010757E-03
1.09080000E-01  2.37179200E-01  6.01107144E-03
1.09840000E-01  2.26736800E-01  6.01635280E-03
1.10600000E-01  2.30953000E-01  6.03932437E-03
1.11360000E-01  2.34402600E-01  5.99771727E-03
1.12120000E-01  2.34994800E-01  5.99372199E-03
1.12880000E-01  2.35227800E-01  5.95488279E-03
1.13640000E-01  2.26310400E-01  5.87876331E-03
1.14400000E-01  2.34136800E-01  5.87332090E-03
1.15160000E-01  2.21207400E-01  5.82652191E-03
1.15920000E-01  2.38044600E-01  5.79215676E-03
1.16680000E-01  2.22864000E-01  5.74627574E-03
1.17440000E-01  2.18822600E-01  5.70673528E-03
1.18200000E-01  2.28446000E-01  5.68956757E-03
1.18960000E-01  2.25448400E-01  5.63287672E-03
1.19720000E-01  2.21352800E-01  5.64262537E-03
1.20480000E-01  2.12883800E-01  5.60760930E-03
1.21240000E-01  2.24500800E-01  5.55317311E-03
1.22000000E-01  2.18705800E-01  5.51138312E-03
1.22760000E-01  2.21013400E-01  5.49871779E-03
1.23520000E-01  2.15833800E-01  5.47158146E-03
1.24280000E-01  2.19503200E-01  5.45611492E-03
1.25040000E-01  2.27160600E-01  5.41684964E-03
1.25800000E-01  2.29237400E-01  5.37524520E-03
1.26560000E-01  2.23354600E-01  5.36237892E-03
1.27320000E-01  2.19974800E-01  5.35311710E-03
1.28080000E-01  2.16484800E-01  5.33059960E-03
1.28840000E-01  2.03804400E-01  5.31565509E-03
1.29600000E-01  2.18290800E-01  5.26311388E-03
1.30360000E-01  2.15845000E-01  5.25334629E-03
1.31120000E-01  2.18824600E-01  5.21093793E-03
1.31880000E-01  2.16143400E-01  5.17497557E-03
1.32640000E-01  2.14353000E-01  5.16210080E-03
1.33400000E-01  2.18829600E-01  5.08667086E-03
1.34160000E-01  2.22776600E-01  5.09608045E-03
1.34920000E-01  2.17924000E-01  5.01763638E-03
1.35680000E-01  2.11945200E-01  5.02990515E-03
1.36440000E-01  2.14814200E-01  5.03373123E-03
1.37200000E-01  2.14948800E-01  4.99922657E-03
1.37960000E-01  2.07089800E-01  4.96136161E-03
1.38730000E-01  2.09955600E-01  4.95399849E-03
1.39490000E-01  2.05042200E-01  4.96011529E-03
1.40250000E-01  2.08931800E-01  4.92735651E-03
1.41010000E-01  2.05472800E-01  4.90068077E-03
1.41770000E-01  2.06947000E-01  4.88105196E-03
1.42530000E-01  2.12682400E-01  4.86857158E-03
1.43290000E-01  2.00802000E-01  4.83560382E-03
1.44050000E-01  2.05136200E-01  4.85693456E-03
1.44810000E-01  2.01879800E-01  4.79922307E-03
1.45570000E-01  2.05600800E-01  4.80341072E-03
1.46330000E-01  2.05550000E-01  4.75623015E-03
1.47090000E-01  2.05643200E-01  4.74815544E-03
1.47850000E-01  2.02852000E-01  4.74539812E-03
1.48610000E-01  2.03593800E-01  4.75602739E-03
1.49370000E-01  1.95619800E-01  4.73012697E-03
1.50130000E-01  1.97564800E-01  4.70738825E-03
1.50890000E-01  1.99251000E-01  4.68997200E-03
1.51650000E-01  1.96323600E-01  4.65038198E-03
1.52410000E-01  2.02884200E-01  4.65917567E-03
1.53170000E-01  1.97095400E-01  4.61475651E-03
1.53930000E-01  2.00930800E-01  4.62894177E-03
1.54690000E-01  1.98329600E-01  4.59416549E-03
1.55450000E-01  2.04429200E-01  4.59275931E-03
1.56210000E-01  1.94155000E-01  4.57377292E-03
1.56970000E-01  1.97914200E-01  4.56547573E-03
1.57730000E-01  1.99404400E-01  4.53733245E-03
1.58490000E-01  2.03090600E-01  4.53825526E-03
1.59250000E-01  1.97843800E-01  4.52416703E-03
1.60010000E-01  1.97682400E-01  4.49967810E-03
1.60770000E-01  2.00641000E-01  4.49247176E-03
1.61530000E-01  1.92914000E-01  4.47618017E-03
1.62290000E-01  1.88226200E-01  4.45414956E-03
1.63050000E-01  1.89504200E-01  4.42198486E-03
1.63810000E-01  1.91310200E-01  4.41672266E-03
1.64570000E-01  1.80205200E-01  4.42351129E-03
1.65330000E-01  1.92707400E-01  4.40139678E-03
1.66090000E-01  1.94325800E-01  4.38728255E-03
1.66850000E-01  1.80677000E-01  4.37655040E-03
1.67610000E-01  1.83496400E-01  4.36368914E-03
1.68370000E-01  1.86139000E-01  4.34898094E-03
1.69130000E-01  1.91800200E-01  4.32218180E-03
1.69890000E-01  1.87746800E-01  4.32337107E-03
1.70650000E-01  1.85074800E-01  4.30648538E-03
1.71410000E-01  1.79823000E-01  4.29509261E-03
1.72170000E-01  1.72447600E-01  4.27470096E-03
1.72930000E-01  1.77223400E-01  4.28760588E-03
1.73690000E-01  1.67103400E-01  4.25461087E-03
1.74450000E-01  1.72225400E-01  4.32940352E-03
1.75210000E-01  1.75346000E-01  4.42278250E-03
1.75970000E-01  1.73632000E-01  4.46237429E-03
1.76730000E-01  1.77639000E-01  4.48427231E-03
1.77490000E-01  1.69745400E-01  4.48824375E-03
1.78250000E-01  1.68622400E-01  4.54580484E-03
1.79010000E-01  1.84711800E-01  4.56640806E-03
1.79770000E-01  1.80357000E-01  4.57701637E-03
1.80530000E-01  1.63126400E-01  4.59269220E-03
1.81290000E-01  1.72209200E-01  4.62916705E-03
1.82050000E-01  1.65180400E-01  4.63677943E-03
1.82810000E-01  1.74705800E-01  4.64228957E-03
1.83570000E-01  1.72615000E-01  4.67134390E-03
1.84330000E-01  1.76355400E-01  4.68895562E-03
1.85090000E-01  1.71852000E-01  4.69509377E-03
1.85850000E-01  1.67468600E-01  4.72167336E-03
1.86610000E-01  1.75237200E-01  4.71317098E-03
1.87370000E-01  1.60519400E-01  4.72812179E-03
1.88130000E-01  1.66865400E-01  4.72171810E-03
1.88890000E-01  1.53983200E-01  4.73752508E-03
1.89650000E-01  1.58853200E-01  4.73059799E-03
1.90410000E-01  1.65119800E-01  4.75089597E-03
1.91170000E-01  1.64885200E-01  4.76939689E-03
1.91930000E-01  1.55042000E-01  4.76343506E-03
1.92690000E-01  1.59070800E-01  4.80240421E-03
1.93450000E-01  1.66438000E-01  4.77220906E-03
1.94210000E-01  1.57905600E-01  4.79857538E-03
1.94970000E-01  1.53928600E-01  4.78187320E-03
1.95730000E-01  1.54109600E-01  4.83841736E-03
1.96490000E-01  1.62689400E-01  4.81803472E-03
1.97250000E-01  1.60870600E-01  4.83786851E-03
1.98010000E-01  1.60877600E-01  4.82816880E-03
1.98770000E-01  1.57903800E-01  4.86144123E-03
1.99530000E-01  1.57209200E-01  4.83065152E-03
2.00290000E-01  1.58710600E-01  4.82312689E-03
2.01050000E-01  1.56985400E-01  4.84447331E-03
2.01810000E-01  1.46437000E-01  4.80122858E-03
2.02570000E-01  1.64216600E-01  4.81389588E-03
2.03330000E-01  1.59645600E-01  4.80770993E-03
2.04090000E-01  1.53139200E-01  4.82763115E-03
2.04850000E-01  1.55176600E-01  4.81586239E-03
2.05610000E-01  1.38959400E-01  4.83262820E-03
2.06370000E-01  1.47757000E-01  4.80072182E-03
2.07130000E-01  1.51594800E-01  4.83597215E-03
2.07890000E-01  1.45692200E-01  4.82657560E-03
2.08650000E-01  1.59511400E-01  4.84855311E-03
2.09410000E-01  1.45851800E-01  4.83027699E-03
2.10170000E-01  1.57697800E-01  4.82345725E-03
2.10930000E-01  1.47150600E-01  4.85061501E-03
2.11690000E-01  1.51404200E-01  4.84113205E-03
2.12450000E-01  1.50282000E-01  4.83471862E-03
2.13210000E-01  1.49295400E-01  4.83551005E-03
2.13970000E-01  1.51963800E-01  4.81412360E-03
2.14730000E-01  1.52300000E-01  4.81647200E-03
2.15490000E-01  1.47658400E-01  4.81086876E-03
2.16250000E-01  1.37674800E-01  4.79504009E-03
2.17010000E-01  1.42946800E-01  4.79680027E-03
2.17770000E-01  1.41460400E-01  4.78008288E-03
2.18530000E-01  1.47660600E-01  4.78939086E-03
2.19290000E-01  1.38108200E-01  4.74567058E-03
2.20050000E-01  1.42445200E-01  4.75901541E-03
2.20810000E-01  1.38123400E-01  4.73208745E-03
2.21570000E-01  1.44857800E-01  4.73147749E-03
2.22330000E-01  1.34690000E-01  4.70822830E-03
2.23090000E-01  1.41916600E-01  4.69736936E-03
2.23850000E-01  1.38891600E-01  4.67267877E-03
2.24610000E-01  1.40156200E-01  4.66781980E-03
2.25370000E-01  1.41864800E-01  4.66460211E-03
2.26130000E-01  1.40241800E-01  4.61500167E-03
2.26890000E-01  1.39359400E-01  4.62411793E-03
2.27650000E-01  1.37337800E-01  4.58719260E-03
2.28410000E-01  1.33658600E-01  4.57930475E-03
2.29170000E-01  1.42840400E-01  4.55687142E-03
2.29930000E-01  1.35035200E-01  4.56174881E-03
2.30690000E-01  1.31076600E-01  4.53127097E-03
2.31450000E-01  1.37898000E-01  4.53119262E-03
2.32210000E-01  1.34842800E-01  4.50989219E-03
2.32970000E-01  1.38127200E-01  4.50576912E-03
2.33730000E-01  1.18784600E-01  4.48322221E-03
2.34490000E-01  1.27619200E-01  4.46980752E-03
2.35250000E-01  1.32086200E-01  4.44066601E-03
2.36010000E-01  1.25144400E-01  4.43182151E-03
2.36770000E-01  1.29077200E-01  4.40816080E-03
2.37530000E-01  1.32160200E-01  4.41822292E-03
2.38290000E-01  1.32984400E-01  4.37186329E-03
2.39050000E-01  1.29792200E-01  4.38725821E-03
2.39810000E-01  1.25294200E-01  4.35586240E-03
2.40570000E-01  1.27558000E-01  4.33201863E-03
2.41330000E-01  1.29246000E-01  4.33144167E-03
2.42090000E-01  1.30194800E-01  4.29026622E-03
2.42850000E-01  1.21946200E-01  4.31115955E-03
2.43610000E-01  1.24423000E-01  4.27143327E-03
2.44370000E-01  1.23117200E-01  4.29634678E-03
2.45130000E-01  1.20465200E-01  4.26804854E-03
2.45890000E-01  1.20355200E-01  4.25125260E-03
2.46650000E-01  1.20306600E-01  4.23517227E-03
2.47410000E-01  1.15371400E-01  4.23270786E-03
2.48170000E-01  1.30547000E-01  4.21041848E-03
2.48930000E-01  1.24816000E-01  4.18977848E-03
2.49690000E-01  1.20432800E-01  4.19449761E-03
2.50450000E-01  1.19027600E-01  4.16159352E-03
2.51210000E-01  1.16433800E-01  4.16434684E-03
2.51970000E-01  1.16851600E-01  4.14224456E-03
2.52730000E-01  1.21680800E-01  4.15049840E-03
2.53490000E-01  1.25729200E-01  4.09605625E-03
2.54250000E-01  1.20379200E-01  4.08926706E-03
2.55010000E-01  1.11495400E-01  4.08451179E-03
2.55770000E-01  1.15165800E-01  4.08423447E-03
2.56530000E-01  1.20221600E-01  4.05802191E-03
2.57290000E-01  1.13893400E-01  4.06329837E-03
2.58050000E-01  1.19611800E-01  4.04795053E-03
2.58810000E-01  1.14250800E-01  4.03547845E-03
2.59570000E-01  1.14072200E-01  4.03282894E-03
2.60330000E-01  1.15532000E-01  4.00617685E-03
2.61090000E-01  1.08834000E-01  4.01391082E-03
2.61850000E-01  1.16657400E-01  3.98544416E-03
2.62610000E-01  1.12406800E-01  3.98793070E-03
2.63370000E-01  1.07292800E-01  3.96148541E-03
2.64130000E-01  1.07693400E-01  3.97323044E-03
2.64890000E-01  1.10170800E-01  3.94047635E-03
2.65650000E-01  1.05623600E-01  3.93454676E-03
2.66410000E-01  1.11434800E-01  3.92182063E-03
2.67170000E-01  1.04973200E-01  3.91040788E-03
2.67930000E-01  1.06174600E-01  3.89796749E-03
2.68690000E-01  1.04951200E-01  3.90469550E-03
2.69450000E-01  1.07105000E-01  3.89111153E-03
2.70210000E-01  1.02116400E-01  3.87147513E-03
2.70970000E-01  1.09446800E-01  3.87619119E-03
2.71720000E-01  1.07989400E-01  3.86213256E-03
2.72480000E-01  1.06528000E-01  3.86189805E-03
2.73240000E-01  1.04690600E-01  3.82742728E-03
2.74000000E-01  1.07232000E-01  3.84873010E-03
2.74760000E-01  1.06435000E-01  3.82604965E-03
2.75520000E-01  1.08125800E-01  3.83656302E-03
2.76280000E-01  1.03417600E-01  3.80794438E-03
2.77040000E-01  1.00795600E-01  3.82005267E-03
2.77800000E-01  9.84052000E-02  3.80258504E-03
2.78560000E-01  1.02446200E-01  3.78765330E-03
2.79320000E-01  1.07930200E-01  3.77643420E-03
2.80080000E-01  1.00680000E-01  3.75778639E-03
2.80840000E-01  1.00862000E-01  3.77480923E-03
2.81600000E-01  1.03646800E-01  3.74324290E-03
2.82360000E-01  1.05291000E-01  3.74836829E-03
2.83120000E-01  1.00582600E-01  3.73371704E-03
2.83880000E-01  1.00899600E-01  3.72927324E-03
2.84640000E-01  9.88522000E-02  3.73356116E-03
2.85400000E-01  1.00926400E-01  3.72144004E-03
2.86160000E-01  9.63298000E-02  3.72875628E-03
2.86920000E-01  9.98470000E-02  3.72614265E-03
2.87680000E-01  9.12536000E-02  3.72684099E-03
2.88440000E-01  1.01333200E-01  3.73708744E-03
2.89200000E-01  9.29006000E-02  3.73679622E-03
2.89960000E-01  1.01241800E-01  3.73705062E-03
2.90720000E-01  9.87302000E-02  3.74169313E-03
2.91480000E-01  9.00506000E-02  3.73772516E-03
2.92240000E-01  9.94566000E-02  3.74933211E-03
2.93000000E-01  8.80044000E-02  3.75638584E-03
2.93760000E-01  9.06102000E-02  3.76534169E-03
2.94520000E-01  9.24954000E-02  3.76204507E-03
2.95280000E-01  8.76624000E-02  3.75798406E-03
2.96040000E-01  9.87718000E-02  3.75373187E-03
2.96800000E-01  9.60506000E-02  3.76540935E-03
2.97560000E-01  9.44676000E-02  3.77111184E-03
2.98320000E-01  1.01921600E-01  3.77189330E-03
2.99080000E-01  9.83950000E-02  3.77019474E-03
2.99840000E-01  9.70032000E-02  3.75803373E-03
3.00600000E-01  9.62112000E-02  3.76222360E-03
3.01360000E-01  8.93544000E-02  3.73010429E-03
3.02120000E-01  9.26624000E-02  3.73736682E-03
3.02880000E-01  8.52830000E-02  3.71443092E-03
3.03640000E-01  9.64952000E-02  3.71599645E-03
3.04400000E-01  9.55448000E-02  3.70640980E-03
3.05160000E-01  9.16730000E-02  3.74242950E-03
3.05920000E-01  9.21616000E-02  3.76652096E-03
3.06680000E-01  9.61672000E-02  3.76320858E-03
3.07440000E-01  9.26514000E-02  3.78803757E-03
3.08200000E-01  9.58146000E-02  3.78369655E-03
3.08960000E-01  9.54434000E-02  3.80248591E-03
3.09720000E-01  8.90458000E-02  3.79056757E-03
3.10480000E-01  8.88538000E-02  3.80046299E-03
3.11240000E-01  9.36192000E-02  3.79291218E-03
3.12000000E-01  8.75132000E-02  3.80782416E-03
3.12760000E-01  8.44148000E-02  3.80673952E-03
3.13520000E-01  8.35696000E-02  3.80038846E-03
3.14280000E-01  8.86876000E-02  3.81217279E-03
3.15040000E-01  8.92934000E-02  3.79853718E-03
3.15800000E-01  8.87634000E-02  3.81682595E-03
3.16560000E-01  9.60782000E-02  3.79580115E-03
3.17320000E-01  8.89596000E-02  3.79965514E-03
3.18080000E-01  8.62314000E-02  3.82330496E-03
3.18830000E-01  8.47172000E-02  3.82096901E-03
3.19590000E-01  8.20890000E-02  3.84096890E-03
3.20350000E-01  8.39648000E-02  3.84811225E-03
3.21110000E-01  8.53810000E-02  3.86401737E-03
3.21870000E-01  8.22432000E-02  3.87286472E-03
3.22630000E-01  8.46742000E-02  3.89000767E-03
3.23390000E-01  8.78872000E-02  3.90161248E-03
3.24150000E-01  7.95114000E-02  3.90729138E-03
3.24910000E-01  8.86230000E-02  3.94226804E-03
3.25670000E-01  8.33028000E-02  3.92192956E-03
3.26430000E-01  8.88486000E-02  3.93955548E-03
3.27190000E-01  9.22992000E-02  3.94729977E-03
3.27950000E-01  7.92624000E-02  3.94384704E-03
3.28710000E-01  8.13688000E-02  3.92785419E-03
3.29470000E-01  7.91048000E-02  3.91976473E-03
3.30230000E-01  8.03800000E-02  3.93937266E-03
3.30990000E-01  8.51884000E-02  3.92122157E-03
3.31750000E-01  7.75714000E-02  3.94617828E-03
3.32510000E-01  8.37806000E-02  3.95677576E-03
3.33270000E-01  7.74114000E-02  3.96440979E-03
3.34030000E-01  7.97696000E-02  3.96686984E-03
3.34790000E-01  8.03156000E-02  3.96344397E-03
3.35550000E-01  7.48100000E-02  3.97378991E-03
3.36310000E-01  8.47370000E-02  3.96749230E-03
3.37070000E-01  8.45260000E-02  3.98513723E-03
3.37830000E-01  8.79500000E-02  3.99094575E-03
3.38590000E-01  8.35196000E-02  3.99868686E-03
3.39350000E-01  7.71634000E-02  4.01529959E-03
3.40110000E-01  7.33548000E-02  4.00040096E-03
3.40870000E-01  8.39250000E-02  4.03462914E-03
3.41630000E-01  8.06092000E-02  4.00658070E-03
3.42390000E-01  8.23532000E-02  4.03942272E-03
3.43150000E-01  7.17576000E-02  4.02477308E-03
3.43910000E-01  7.72316000E-02  4.05258290E-03
3.44670000E-01  7.74140000E-02  4.04391365E-03
3.45430000E-01  7.51744000E-02  4.05034112E-03
3.46190000E-01  7.16650000E-02  4.05557396E-03
3.46950000E-01  7.25818000E-02  4.02329420E-03
3.47710000E-01  7.26746000E-02  4.06723209E-03
3.48470000E-01  7.58190000E-02  4.04952800E-03
3.49220000E-01  7.50600000E-02  4.07626005E-03
3.49980000E-01  7.11208000E-02  3.98612352E-03
3.50740000E-01  7.89710000E-02  3.95150873E-03
3.51500000E-01  7.92776000E-02  3.91429888E-03
3.52260000E-01  7.48486000E-02  3.87724745E-03
3.53020000E-01  7.69618000E-02  3.84911865E-03
3.53780000E-01  7.51426000E-02  3.89316543E-03
3.54540000E-01  7.94400000E-02  3.92836072E-03
3.55300000E-01  7.24226000E-02  3.92182660E-03
3.56060000E-01  7.08016000E-02  3.94021767E-03
3.56820000E-01  8.37420000E-02  3.93880454E-03
3.57580000E-01  7.69786000E-02  3.95528783E-03
3.58340000E-01  7.09338000E-02  3.93740089E-03
3.59100000E-01  7.10328000E-02  3.95203071E-03
3.59860000E-01  7.76680000E-02  3.96540560E-03
3.60620000E-01  7.32856000E-02  3.96170521E-03
3.61380000E-01  7.48154000E-02  3.95411869E-03
3.62140000E-01  7.50720000E-02  3.94829636E-03
3.62900000E-01  7.66526000E-02  3.96733282E-03
3.63660000E-01  8.04940000E-02  3.97867535E-03
3.64420000E-01  7.34748000E-02  3.98422690E-03
3.65180000E-01  7.82318000E-02  3.98435544E-03
3.65940000E-01  7.73108000E-02  4.00965036E-03
3.66700000E-01  7.21106000E-02  4.00714711E-03
3.67460000E-01  7.12566000E-02  4.00099331E-03
3.68220000E-01  7.38674000E-02  4.02255744E-03
3.68980000E-01  7.84370000E-02  4.05021504E-03
3.69740000E-01  7.50392000E-02  4.06352314E-03
3.70500000E-01  7.99508000E-02  4.07674894E-03
3.71260000E-01  6.96554000E-02  4.09004560E-03
3.72020000E-01  6.71200000E-02  4.13315752E-03
3.72770000E-01  6.84378000E-02  4.14444074E-03
3.73530000E-01  6.96408000E-02  4.16271711E-03
3.74290000E-01  6.42868000E-02  4.21833818E-03
3.75050000E-01  6.34916000E-02  4.24360481E-03
3.75810000E-01  6.72592000E-02  4.24783552E-03
3.76570000E-01  7.09208000E-02  4.29546321E-03
3.77330000E-01  7.02912000E-02  4.32297642E-03
3.78090000E-01  6.76342000E-02  4.34552017E-03
3.78850000E-01  7.29424000E-02  4.37018050E-03
3.79610000E-01  6.55488000E-02  4.40161731E-03
3.80370000E-01  7.11458000E-02  4.43694908E-03
3.81130000E-01  6.31720000E-02  4.44958283E-03
3.81890000E-01  7.84050000E-02  4.47735861E-03
3.82650000E-01  6.24468000E-02  4.48920450E-03
3.83410000E-01  6.40898000E-02  4.54821508E-03
3.84170000E-01  6.50972000E-02  4.56022797E-03
3.84930000E-01  6.34114000E-02  4.58248808E-03
3.85690000E-01  6.75672000E-02  4.61655546E-03
3.86450000E-01  6.87320000E-02  4.64741436E-03
3.87210000E-01  7.41148000E-02  4.67891472E-03
3.87970000E-01  7.52634000E-02  4.92659674E-03
3.88730000E-01  6.93146000E-02  4.73776875E-03
3.89490000E-01  6.68354000E-02  4.78319737E-03
3.90250000E-01  7.15882000E-02  4.81937938E-03
3.91010000E-01  6.08182000E-02  4.82170532E-03
3.91770000E-01  6.80492000E-02  4.87175267E-03
3.92520000E-01  6.15342000E-02  4.91264433E-03
3.93280000E-01  7.03526000E-02  4.92190019E-03
3.94040000E-01  5.64932000E-02  4.96509761E-03
3.94800000E-01  6.36684000E-02  4.96330363E-03
3.95560000E-01  6.11662000E-02  5.05693633E-03
3.96320000E-01  7.31236000E-02  5.04845174E-03
3.97080000E-01  6.21404000E-02  5.11229342E-03
3.97840000E-01  6.80856000E-02  5.15245270E-03
3.98600000E-01  6.68692000E-02  5.15830604E-03
3.99360000E-01  5.93024000E-02  5.23598633E-03
4.00120000E-01  6.69630000E-02  5.22213991E-03
4.00880000E-01  6.37040000E-02  5.27185257E-03
4.01640000E-01  6.15692000E-02  5.32037277E-03
4.02400000E-01  6.04326000E-02  5.37060228E-03
4.03160000E-01  5.84704000E-02  5.38232280E-03
4.03920000E-01  5.49696000E-02  4.68303522E+00
4.04680000E-01  6.25956000E-02  5.42803824E-03
4.05440000E-01  6.83642000E-02  5.42252378E-03
4.06200000E-01  5.89282000E-02  5.49394872E-03
4.06960000E-01  6.23254000E-02  5.48897677E-03
4.07720000E-01  6.30332000E-02  5.54458676E-03
4.08480000E-01  6.47326000E-02  5.52044178E-03
4.09240000E-01  6.42000000E-02  5.55334941E-03
4.09990000E-01  4.68708000E-02  5.59137855E-03
4.10750000E-01  6.08046000E-02  5.58802618E-03
4.11510000E-01  6.54254000E-02  5.65368066E-03
4.12270000E-01  5.15482000E-02  5.62919387E-03
4.13030000E-01  5.95296000E-02  5.67373474E-03
4.13790000E-01  6.43362000E-02  5.64827215E-03
4.14550000E-01  5.95462000E-02  5.67960682E-03
4.15310000E-01  6.46186000E-02  5.71640242E-03
4.16070000E-01  6.12332000E-02  5.71370463E-03
4.16830000E-01  5.93320000E-02  5.79277675E-03
4.17590000E-01  6.16330000E-02  5.78470738E-03
4.18350000E-01  5.66822000E-02  5.86965997E-03
4.19110000E-01  6.36020000E-02  5.84757793E-03
4.19870000E-01  6.88488000E-02  5.85836403E-03
4.20630000E-01  5.55156000E-02  5.94180352E-03
4.21390000E-01  6.38690000E-02  5.92432390E-03
4.22150000E-01  5.74680000E-02  5.99996105E-03
4.22910000E-01  6.20690000E-02  6.04689227E-03
4.23670000E-01  5.25526000E-02  6.07239585E-03
4.24430000E-01  7.04312000E-02  6.14725284E-03
4.25190000E-01  6.45186000E-02  6.14727358E-03
4.25940000E-01  5.53712000E-02  6.25112295E-03
4.26700000E-01  5.22848000E-02  6.30552867E-03
4.27460000E-01  5.65812000E-02  6.40800663E-03
4.28220000E-01  5.65878000E-02  6.40041710E-03
4.28980000E-01  5.36216000E-02  6.43415969E-03
4.29740000E-01  6.72408000E-02  6.58025653E-03
4.30500000E-01  5.73598000E-02  6.57888849E-03
4.31260000E-01  6.23710000E-02  6.73838425E-03
4.32020000E-01  6.34920000E-02  6.76035874E-03
4.32780000E-01  5.27300000E-02  6.87294488E-03
4.33540000E-01  6.23332000E-02  6.94101519E-03
4.34300000E-01  5.02112000E-02  6.98527747E-03
4.35060000E-01  5.91646000E-02  7.09008649E-03


### HEADER:
#
#{
#    "analysis": {},
#    "counters": {
#        "comment": ""
#    },
#    "filename": "Spermidine 6b.dat",
#    "history": {
#        "subtraction": {
#            "initial_file": [
#                "A_G6_P_At11_6_snap_00001",
#                {
#                    "averaged_files": [
#                        [
#                            "G6_P_At11_6_snap_00001.dat"
#                        ],
#                        [
#                            "G6_P_At11_6_snap_00002.dat"
#                        ],
#                        [
#                            "G6_P_At11_6_snap_00003.dat"
#                        ],
#                        [
#                            "G6_P_At11_6_snap_00004.dat"
#                        ],
#                        [
#                            "G6_P_At11_6_snap_00005.dat"
#                        ],
#                        [
#                            "G6_P_At11_6_snap_00006.dat"
#                        ],
#                        [
#                            "G6_P_At11_6_snap_00007.dat"
#                        ],
#                        [
#                            "G6_P_At11_6_snap_00008.dat"
#                        ],
#                        [
#                            "G6_P_At11_6_snap_00009.dat"
#                        ],
#                        [
#                            "G6_P_At11_6_snap_00010.dat"
#                        ],
#                        [
#                            "G6_P_At11_6_snap_00011.dat"
#                        ],
#                        [
#                            "G6_P_At11_6_snap_00012.dat"
#                        ],
#                        [
#                            "G6_P_At11_6_snap_00013.dat"
#                        ],
#                        [
#                            "G6_P_At11_6_snap_00014.dat"
#                        ],
#                        [
#                            "G6_P_At11_6_snap_00015.dat"
#                        ],
#                        [
#                            "G6_P_At11_6_snap_00016.dat"
#                        ],
#                        [
#                            "G6_P_At11_6_snap_00017.dat"
#                        ],
#                        [
#                            "G6_P_At11_6_snap_00018.dat"
#                        ],
#                        [
#                            "G6_P_At11_6_snap_00019.dat"
#                        ],
#                        [
#                            "G6_P_At11_6_snap_00020.dat"
#                        ],
#                        [
#                            "G6_P_At11_6_snap_00021.dat"
#                        ],
#                        [
#                            "G6_P_At11_6_snap_00022.dat"
#                        ],
#                        [
#                            "G6_P_At11_6_snap_00023.dat"
#                        ],
#                        [
#                            "G6_P_At11_6_snap_00024.dat"
#                        ],
#                        [
#                            "G6_P_At11_6_snap_00025.dat"
#                        ],
#                        [
#                            "G6_P_At11_6_snap_00026.dat"
#                        ],
#                        [
#                            "G6_P_At11_6_snap_00027.dat"
#                        ],
#                        [
#                            "G6_P_At11_6_snap_00028.dat"
#                        ],
#                        [
#                            "G6_P_At11_6_snap_00029.dat"
#                        ],
#                        [
#                            "G6_P_At11_6_snap_00030.dat"
#                        ],
#                        [
#                            "G6_P_At11_6_snap_00031.dat"
#                        ],
#                        [
#                            "G6_P_At11_6_snap_00032.dat"
#                        ],
#                        [
#                            "G6_P_At11_6_snap_00033.dat"
#                        ],
#                        [
#                            "G6_P_At11_6_snap_00034.dat"
#                        ],
#                        [
#                            "G6_P_At11_6_snap_00035.dat"
#                        ],
#                        [
#                            "G6_P_At11_6_snap_00036.dat"
#                        ],
#                        [
#                            "G6_P_At11_6_snap_00037.dat"
#                        ],
#                        [
#                            "G6_P_At11_6_snap_00038.dat"
#                        ],
#                        [
#                            "G6_P_At11_6_snap_00039.dat"
#                        ],
#                        [
#                            "G6_P_At11_6_snap_00040.dat"
#                        ],
#                        [
#                            "G6_P_At11_6_snap_00041.dat"
#                        ],
#                        [
#                            "G6_P_At11_6_snap_00042.dat"
#                        ],
#                        [
#                            "G6_P_At11_6_snap_00043.dat"
#                        ],
#                        [
#                            "G6_P_At11_6_snap_00044.dat"
#                        ],
#                        [
#                            "G6_P_At11_6_snap_00045.dat"
#                        ],
#                        [
#                            "G6_P_At11_6_snap_00046.dat"
#                        ],
#                        [
#                            "G6_P_At11_6_snap_00047.dat"
#                        ],
#                        [
#                            "G6_P_At11_6_snap_00048.dat"
#                        ],
#                        [
#                            "G6_P_At11_6_snap_00049.dat"
#                        ],
#                        [
#                            "G6_P_At11_6_snap_00050.dat"
#                        ]
#                    ]
#                }
#            ],
#            "subtracted_file": [
#                "A_G8_Spermidine_snap_00001",
#                {
#                    "averaged_files": [
#                        [
#                            "G8_Spermidine_snap_00001.dat"
#                        ],
#                        [
#                            "G8_Spermidine_snap_00002.dat"
#                        ],
#                        [
#                            "G8_Spermidine_snap_00003.dat"
#                        ],
#                        [
#                            "G8_Spermidine_snap_00004.dat"
#                        ],
#                        [
#                            "G8_Spermidine_snap_00005.dat"
#                        ],
#                        [
#                            "G8_Spermidine_snap_00006.dat"
#                        ],
#                        [
#                            "G8_Spermidine_snap_00007.dat"
#                        ],
#                        [
#                            "G8_Spermidine_snap_00008.dat"
#                        ],
#                        [
#                            "G8_Spermidine_snap_00009.dat"
#                        ],
#                        [
#                            "G8_Spermidine_snap_00010.dat"
#                        ],
#                        [
#                            "G8_Spermidine_snap_00011.dat"
#                        ],
#                        [
#                            "G8_Spermidine_snap_00012.dat"
#                        ],
#                        [
#                            "G8_Spermidine_snap_00013.dat"
#                        ],
#                        [
#                            "G8_Spermidine_snap_00014.dat"
#                        ],
#                        [
#                            "G8_Spermidine_snap_00015.dat"
#                        ],
#                        [
#                            "G8_Spermidine_snap_00016.dat"
#                        ],
#                        [
#                            "G8_Spermidine_snap_00017.dat"
#                        ],
#                        [
#                            "G8_Spermidine_snap_00018.dat"
#                        ],
#                        [
#                            "G8_Spermidine_snap_00019.dat"
#                        ],
#                        [
#                            "G8_Spermidine_snap_00020.dat"
#                        ],
#                        [
#                            "G8_Spermidine_snap_00021.dat"
#                        ],
#                        [
#                            "G8_Spermidine_snap_00022.dat"
#                        ],
#                        [
#                            "G8_Spermidine_snap_00023.dat"
#                        ],
#                        [
#                            "G8_Spermidine_snap_00024.dat"
#                        ],
#                        [
#                            "G8_Spermidine_snap_00025.dat"
#                        ],
#                        [
#                            "G8_Spermidine_snap_00026.dat"
#                        ],
#                        [
#                            "G8_Spermidine_snap_00027.dat"
#                        ],
#                        [
#                            "G8_Spermidine_snap_00028.dat"
#                        ],
#                        [
#                            "G8_Spermidine_snap_00029.dat"
#                        ],
#                        [
#                            "G8_Spermidine_snap_00030.dat"
#                        ],
#                        [
#                            "G8_Spermidine_snap_00031.dat"
#                        ],
#                        [
#                            "G8_Spermidine_snap_00032.dat"
#                        ],
#                        [
#                            "G8_Spermidine_snap_00033.dat"
#                        ],
#                        [
#                            "G8_Spermidine_snap_00034.dat"
#                        ],
#                        [
#                            "G8_Spermidine_snap_00035.dat"
#                        ],
#                        [
#                            "G8_Spermidine_snap_00036.dat"
#                        ],
#                        [
#                            "G8_Spermidine_snap_00037.dat"
#                        ],
#                        [
#                            "G8_Spermidine_snap_00038.dat"
#                        ],
#                        [
#                            "G8_Spermidine_snap_00039.dat"
#                        ],
#                        [
#                            "G8_Spermidine_snap_00040.dat"
#                        ],
#                        [
#                            "G8_Spermidine_snap_00041.dat"
#                        ],
#                        [
#                            "G8_Spermidine_snap_00042.dat"
#                        ],
#                        [
#                            "G8_Spermidine_snap_00043.dat"
#                        ],
#                        [
#                            "G8_Spermidine_snap_00044.dat"
#                        ],
#                        [
#                            "G8_Spermidine_snap_00045.dat"
#                        ],
#                        [
#                            "G8_Spermidine_snap_00046.dat"
#                        ],
#                        [
#                            "G8_Spermidine_snap_00047.dat"
#                        ],
#                        [
#                            "G8_Spermidine_snap_00048.dat"
#                        ],
#                        [
#                            "G8_Spermidine_snap_00049.dat"
#                        ],
#                        [
#                            "G8_Spermidine_snap_00050.dat"
#                        ]
#                    ]
#                }
#            ]
#        }
#    }
#}
```
