## Supplementary material for "LEA_4 motifs function alone and in conjunction with synergistic cosolutes to protect a labile enzyme during desiccation": File S1: Spermidine 6b.out

```
####      G N O M             Version 5.0 (r14832)      ####

                                               Tue Apr  4 12:12:25 2023


           ####      Configuration                                 ####


    System Type:                   arbitrary monodisperse (job = 0)

    Minimum characteristic size:         0.0000

    Maximum characteristic size:        21.0000

    rad56:                               0.0000

    Force 0.0 at r = rmin:                  yes

    Force 0.0 at r = rmax:                  yes

    Initial alpha:                       0.0000

    Initial random seed:    1044461527111914656

    Points in real space:                   189


    Input  1:                      Spermidine 6b.dat

    First data point used:                    1

    Last data point used:                   561

    Scaling coefficient:             0.1000E+01

    Experimental setup:            point collimation


           ####      Results                                       ####


    Parameter    DISCRP  OSCILL  STABIL  SYSDEV  POSITV  VALCEN  SMOOTH

    Weight        1.000   3.000   3.000   3.000   1.000   1.000   1.000

    Sigma         0.300   0.600   0.120   0.120   0.120   0.120   0.600

    Ideal         0.700   1.100   0.000   1.000   1.000   0.950   0.000

    Current       0.674   1.452   0.048   0.893   1.000   0.768   0.490

               --------------------------------------------------------

    Estimate      0.992   0.709   0.850   0.451   1.000   0.101   0.513


    Angular range:                       0.0095 to       0.4351

    Reciprocal space Rg:             0.6741E+01

    Reciprocal space I(0):           0.2749E+00


    Real space range:                    0.0000 to      21.0000

    Real space Rg:                   0.6741E+01 +-   0.3675E-01

    Real space I(0):                 0.2749E+00 +-   0.9319E-03


    Highest ALPHA (theor):           0.5311E+04

    Current ALPHA:                   0.7060E+02


    Total Estimate:                      0.6643 (a REASONABLE solution)


           ####      Experimental Data and Fit                     ####


      S          J EXP       ERROR       J REG       I REG


   0.000000E+00                                                0.274852E+00

   0.730769E-03                                                0.274850E+00

   0.146154E-02                                                0.274843E+00

   0.219231E-02                                                0.274832E+00

   0.292308E-02                                                0.274817E+00

   0.365385E-02                                                0.274797E+00

   0.438462E-02                                                0.274772E+00

   0.511538E-02                                                0.274743E+00

   0.584615E-02                                                0.274710E+00

   0.657692E-02                                                0.274672E+00

   0.730769E-02                                                0.274630E+00

   0.803846E-02                                                0.274583E+00

   0.876923E-02                                                0.274532E+00

   0.950000E-02   0.353791E+01   0.348927E+01   0.274477E+00   0.274477E+00

   0.102600E-01   0.659675E+00   0.185695E+01   0.274414E+00   0.274414E+00

   0.110200E-01   0.421784E+00   0.106737E+01   0.274347E+00   0.274347E+00

   0.117800E-01   0.333335E+00   0.614118E+00   0.274275E+00   0.274275E+00

   0.125400E-01   0.312149E+00   0.369654E+00   0.274198E+00   0.274198E+00

   0.133000E-01   0.883184E-01   0.231915E+00   0.274117E+00   0.274117E+00

   0.140600E-01   0.327472E+00   0.146341E+00   0.274031E+00   0.274031E+00

   0.148200E-01   0.188886E+00   0.980597E-01   0.273940E+00   0.273940E+00

   0.155800E-01   0.228090E+00   0.687382E-01   0.273844E+00   0.273844E+00

   0.163400E-01   0.207480E+00   0.509769E-01   0.273743E+00   0.273743E+00

   0.171000E-01   0.269429E+00   0.425037E-01   0.273638E+00   0.273638E+00

   0.178600E-01   0.214897E+00   0.346213E-01   0.273528E+00   0.273528E+00

   0.186200E-01   0.164114E+00   0.292753E-01   0.273413E+00   0.273413E+00

   0.193800E-01   0.209193E+00   0.261098E-01   0.273294E+00   0.273294E+00

   0.201400E-01   0.226932E+00   0.242787E-01   0.273170E+00   0.273170E+00

   0.209000E-01   0.271345E+00   0.224470E-01   0.273041E+00   0.273041E+00

   0.216600E-01   0.229464E+00   0.212359E-01   0.272907E+00   0.272907E+00

   0.224200E-01   0.252870E+00   0.201396E-01   0.272769E+00   0.272769E+00

   0.231800E-01   0.283320E+00   0.192264E-01   0.272626E+00   0.272626E+00

   0.239500E-01   0.263594E+00   0.181456E-01   0.272476E+00   0.272476E+00

   0.247100E-01   0.243459E+00   0.177618E-01   0.272324E+00   0.272324E+00

   0.254700E-01   0.242655E+00   0.169133E-01   0.272167E+00   0.272167E+00

   0.262300E-01   0.235826E+00   0.164490E-01   0.272005E+00   0.272005E+00

   0.269900E-01   0.263229E+00   0.158181E-01   0.271839E+00   0.271839E+00

   0.277500E-01   0.263960E+00   0.152445E-01   0.271668E+00   0.271668E+00

   0.285100E-01   0.253643E+00   0.148854E-01   0.271493E+00   0.271493E+00

   0.292700E-01   0.252579E+00   0.144715E-01   0.271313E+00   0.271313E+00

   0.300300E-01   0.247154E+00   0.141167E-01   0.271128E+00   0.271128E+00

   0.307900E-01   0.261262E+00   0.137594E-01   0.270939E+00   0.270939E+00

   0.315500E-01   0.261738E+00   0.135163E-01   0.270745E+00   0.270745E+00

   0.323100E-01   0.252705E+00   0.130162E-01   0.270547E+00   0.270547E+00

   0.330700E-01   0.269645E+00   0.128058E-01   0.270344E+00   0.270344E+00

   0.338300E-01   0.292694E+00   0.124491E-01   0.270136E+00   0.270136E+00

   0.345900E-01   0.268850E+00   0.122711E-01   0.269924E+00   0.269924E+00

   0.353500E-01   0.257274E+00   0.120117E-01   0.269708E+00   0.269708E+00

   0.361100E-01   0.262513E+00   0.118018E-01   0.269487E+00   0.269487E+00

   0.368700E-01   0.254118E+00   0.115576E-01   0.269262E+00   0.269262E+00

   0.376300E-01   0.254217E+00   0.114038E-01   0.269032E+00   0.269032E+00

   0.383900E-01   0.243989E+00   0.111361E-01   0.268798E+00   0.268798E+00

   0.391500E-01   0.254954E+00   0.110091E-01   0.268559E+00   0.268559E+00

   0.399100E-01   0.261654E+00   0.107169E-01   0.268316E+00   0.268316E+00

   0.406700E-01   0.266236E+00   0.106390E-01   0.268068E+00   0.268068E+00

   0.414300E-01   0.254528E+00   0.103724E-01   0.267816E+00   0.267816E+00

   0.421900E-01   0.268523E+00   0.103406E-01   0.267560E+00   0.267560E+00

   0.429500E-01   0.261479E+00   0.101489E-01   0.267299E+00   0.267299E+00

   0.437100E-01   0.262050E+00   0.100026E-01   0.267034E+00   0.267034E+00

   0.444700E-01   0.272131E+00   0.975831E-02   0.266765E+00   0.266765E+00

   0.452300E-01   0.269292E+00   0.969777E-02   0.266491E+00   0.266491E+00

   0.459900E-01   0.252999E+00   0.938232E-02   0.266214E+00   0.266214E+00

   0.467500E-01   0.254772E+00   0.930917E-02   0.265931E+00   0.265931E+00

   0.475100E-01   0.268397E+00   0.925915E-02   0.265645E+00   0.265645E+00

   0.482700E-01   0.265136E+00   0.913763E-02   0.265354E+00   0.265354E+00

   0.490300E-01   0.260427E+00   0.910126E-02   0.265059E+00   0.265059E+00

   0.497900E-01   0.269112E+00   0.900897E-02   0.264760E+00   0.264760E+00

   0.505500E-01   0.259174E+00   0.890174E-02   0.264457E+00   0.264457E+00

   0.513100E-01   0.263260E+00   0.879891E-02   0.264150E+00   0.264150E+00

   0.520700E-01   0.250168E+00   0.871782E-02   0.263838E+00   0.263838E+00

   0.528300E-01   0.267705E+00   0.867246E-02   0.263523E+00   0.263523E+00

   0.535900E-01   0.266478E+00   0.850343E-02   0.263203E+00   0.263203E+00

   0.543500E-01   0.254844E+00   0.847981E-02   0.262879E+00   0.262879E+00

   0.551100E-01   0.268078E+00   0.838239E-02   0.262551E+00   0.262551E+00

   0.558700E-01   0.261276E+00   0.831098E-02   0.262219E+00   0.262219E+00

   0.566300E-01   0.256182E+00   0.827605E-02   0.261883E+00   0.261883E+00

   0.573900E-01   0.257832E+00   0.814671E-02   0.261543E+00   0.261543E+00

   0.581500E-01   0.258405E+00   0.804514E-02   0.261199E+00   0.261199E+00

   0.589100E-01   0.273338E+00   0.797370E-02   0.260851E+00   0.260851E+00

   0.596700E-01   0.270669E+00   0.794386E-02   0.260499E+00   0.260499E+00

   0.604300E-01   0.262039E+00   0.779937E-02   0.260144E+00   0.260144E+00

   0.611900E-01   0.249326E+00   0.785007E-02   0.259784E+00   0.259784E+00

   0.619500E-01   0.257846E+00   0.768866E-02   0.259420E+00   0.259420E+00

   0.627100E-01   0.253102E+00   0.771329E-02   0.259053E+00   0.259053E+00

   0.634700E-01   0.249934E+00   0.759516E-02   0.258682E+00   0.258682E+00

   0.642300E-01   0.246799E+00   0.757910E-02   0.258307E+00   0.258307E+00

   0.649900E-01   0.244780E+00   0.750824E-02   0.257928E+00   0.257928E+00

   0.657500E-01   0.251181E+00   0.745637E-02   0.257545E+00   0.257545E+00

   0.665100E-01   0.265456E+00   0.743327E-02   0.257159E+00   0.257159E+00

   0.672700E-01   0.264707E+00   0.730765E-02   0.256769E+00   0.256769E+00

   0.680300E-01   0.261104E+00   0.731189E-02   0.256375E+00   0.256375E+00

   0.687900E-01   0.253633E+00   0.726036E-02   0.255978E+00   0.255978E+00

   0.695500E-01   0.253655E+00   0.723478E-02   0.255577E+00   0.255577E+00

   0.703100E-01   0.253440E+00   0.717514E-02   0.255172E+00   0.255172E+00

   0.710700E-01   0.259634E+00   0.709419E-02   0.254764E+00   0.254764E+00

   0.718300E-01   0.252083E+00   0.702836E-02   0.254352E+00   0.254352E+00

   0.725900E-01   0.242346E+00   0.695275E-02   0.253937E+00   0.253937E+00

   0.733500E-01   0.253540E+00   0.693826E-02   0.253518E+00   0.253518E+00

   0.741200E-01   0.252968E+00   0.686863E-02   0.253090E+00   0.253090E+00

   0.748800E-01   0.255936E+00   0.685952E-02   0.252664E+00   0.252664E+00

   0.756400E-01   0.250963E+00   0.680111E-02   0.252235E+00   0.252235E+00

   0.764000E-01   0.251074E+00   0.678390E-02   0.251802E+00   0.251802E+00

   0.771600E-01   0.255662E+00   0.674713E-02   0.251366E+00   0.251366E+00

   0.779200E-01   0.237737E+00   0.668698E-02   0.250926E+00   0.250926E+00

   0.786800E-01   0.244341E+00   0.666831E-02   0.250484E+00   0.250484E+00

   0.794400E-01   0.248333E+00   0.659272E-02   0.250037E+00   0.250037E+00

   0.802000E-01   0.251317E+00   0.660923E-02   0.249588E+00   0.249588E+00

   0.809600E-01   0.241775E+00   0.650871E-02   0.249135E+00   0.249135E+00

   0.817200E-01   0.256472E+00   0.651600E-02   0.248679E+00   0.248679E+00

   0.824800E-01   0.237903E+00   0.644906E-02   0.248220E+00   0.248220E+00

   0.832400E-01   0.244601E+00   0.641853E-02   0.247758E+00   0.247758E+00

   0.840000E-01   0.241932E+00   0.632984E-02   0.247292E+00   0.247292E+00

   0.847600E-01   0.248322E+00   0.632965E-02   0.246824E+00   0.246824E+00

   0.855200E-01   0.246140E+00   0.634572E-02   0.246352E+00   0.246352E+00

   0.862800E-01   0.248795E+00   0.641803E-02   0.245877E+00   0.245877E+00

   0.870400E-01   0.255063E+00   0.657638E-02   0.245399E+00   0.245399E+00

   0.878000E-01   0.238240E+00   0.663029E-02   0.244918E+00   0.244918E+00

   0.885600E-01   0.250232E+00   0.675384E-02   0.244435E+00   0.244435E+00

   0.893200E-01   0.257096E+00   0.676973E-02   0.243948E+00   0.243948E+00

   0.900800E-01   0.241586E+00   0.684660E-02   0.243458E+00   0.243458E+00

   0.908400E-01   0.241339E+00   0.686701E-02   0.242966E+00   0.242966E+00

   0.916000E-01   0.246388E+00   0.693253E-02   0.242470E+00   0.242470E+00

   0.923600E-01   0.255614E+00   0.692694E-02   0.241972E+00   0.241972E+00

   0.931200E-01   0.228512E+00   0.696537E-02   0.241471E+00   0.241471E+00

   0.938800E-01   0.234871E+00   0.701199E-02   0.240967E+00   0.240967E+00

   0.946400E-01   0.236601E+00   0.701571E-02   0.240460E+00   0.240460E+00

   0.954000E-01   0.237981E+00   0.700568E-02   0.239950E+00   0.239950E+00

   0.961600E-01   0.243852E+00   0.704828E-02   0.239438E+00   0.239438E+00

   0.969200E-01   0.239510E+00   0.698116E-02   0.238924E+00   0.238924E+00

   0.976800E-01   0.232492E+00   0.704119E-02   0.238406E+00   0.238406E+00

   0.984400E-01   0.240003E+00   0.691939E-02   0.237886E+00   0.237886E+00

   0.992000E-01   0.245758E+00   0.684270E-02   0.237363E+00   0.237363E+00

   0.999600E-01   0.221834E+00   0.672129E-02   0.236838E+00   0.236838E+00

   0.100720E+00   0.226771E+00   0.661147E-02   0.236311E+00   0.236311E+00

   0.101480E+00   0.234150E+00   0.643644E-02   0.235780E+00   0.235780E+00

   0.102240E+00   0.241924E+00   0.642261E-02   0.235248E+00   0.235248E+00

   0.103000E+00   0.232261E+00   0.631679E-02   0.234713E+00   0.234713E+00

   0.103760E+00   0.224766E+00   0.625523E-02   0.234175E+00   0.234175E+00

   0.104520E+00   0.230252E+00   0.621918E-02   0.233635E+00   0.233635E+00

   0.105280E+00   0.224824E+00   0.612682E-02   0.233093E+00   0.233093E+00

   0.106040E+00   0.245745E+00   0.614316E-02   0.232549E+00   0.232549E+00

   0.106800E+00   0.235328E+00   0.604452E-02   0.232002E+00   0.232002E+00

   0.107560E+00   0.227800E+00   0.607385E-02   0.231453E+00   0.231453E+00

   0.108320E+00   0.223426E+00   0.599011E-02   0.230901E+00   0.230901E+00

   0.109080E+00   0.237179E+00   0.601107E-02   0.230348E+00   0.230348E+00

   0.109840E+00   0.226737E+00   0.601635E-02   0.229792E+00   0.229792E+00

   0.110600E+00   0.230953E+00   0.603932E-02   0.229235E+00   0.229235E+00

   0.111360E+00   0.234403E+00   0.599772E-02   0.228675E+00   0.228675E+00

   0.112120E+00   0.234995E+00   0.599372E-02   0.228113E+00   0.228113E+00

   0.112880E+00   0.235228E+00   0.595488E-02   0.227549E+00   0.227549E+00

   0.113640E+00   0.226310E+00   0.587876E-02   0.226983E+00   0.226983E+00

   0.114400E+00   0.234137E+00   0.587332E-02   0.226415E+00   0.226415E+00

   0.115160E+00   0.221207E+00   0.582652E-02   0.225845E+00   0.225845E+00

   0.115920E+00   0.238045E+00   0.579216E-02   0.225274E+00   0.225274E+00

   0.116680E+00   0.222864E+00   0.574628E-02   0.224700E+00   0.224700E+00

   0.117440E+00   0.218823E+00   0.570674E-02   0.224125E+00   0.224125E+00

   0.118200E+00   0.228446E+00   0.568957E-02   0.223547E+00   0.223547E+00

   0.118960E+00   0.225448E+00   0.563288E-02   0.222968E+00   0.222968E+00

   0.119720E+00   0.221353E+00   0.564263E-02   0.222387E+00   0.222387E+00

   0.120480E+00   0.212884E+00   0.560761E-02   0.221805E+00   0.221805E+00

   0.121240E+00   0.224501E+00   0.555317E-02   0.221221E+00   0.221221E+00

   0.122000E+00   0.218706E+00   0.551138E-02   0.220635E+00   0.220635E+00

   0.122760E+00   0.221013E+00   0.549872E-02   0.220047E+00   0.220047E+00

   0.123520E+00   0.215834E+00   0.547158E-02   0.219458E+00   0.219458E+00

   0.124280E+00   0.219503E+00   0.545611E-02   0.218867E+00   0.218867E+00

   0.125040E+00   0.227161E+00   0.541685E-02   0.218275E+00   0.218275E+00

   0.125800E+00   0.229237E+00   0.537525E-02   0.217681E+00   0.217681E+00

   0.126560E+00   0.223355E+00   0.536238E-02   0.217086E+00   0.217086E+00

   0.127320E+00   0.219975E+00   0.535312E-02   0.216490E+00   0.216490E+00

   0.128080E+00   0.216485E+00   0.533060E-02   0.215892E+00   0.215892E+00

   0.128840E+00   0.203804E+00   0.531566E-02   0.215292E+00   0.215292E+00

   0.129600E+00   0.218291E+00   0.526311E-02   0.214692E+00   0.214692E+00

   0.130360E+00   0.215845E+00   0.525335E-02   0.214089E+00   0.214089E+00

   0.131120E+00   0.218825E+00   0.521094E-02   0.213486E+00   0.213486E+00

   0.131880E+00   0.216143E+00   0.517498E-02   0.212881E+00   0.212881E+00

   0.132640E+00   0.214353E+00   0.516210E-02   0.212276E+00   0.212276E+00

   0.133400E+00   0.218830E+00   0.508667E-02   0.211669E+00   0.211669E+00

   0.134160E+00   0.222777E+00   0.509608E-02   0.211061E+00   0.211061E+00

   0.134920E+00   0.217924E+00   0.501764E-02   0.210451E+00   0.210451E+00

   0.135680E+00   0.211945E+00   0.502991E-02   0.209841E+00   0.209841E+00

   0.136440E+00   0.214814E+00   0.503373E-02   0.209229E+00   0.209229E+00

   0.137200E+00   0.214949E+00   0.499923E-02   0.208617E+00   0.208617E+00

   0.137960E+00   0.207090E+00   0.496136E-02   0.208003E+00   0.208003E+00

   0.138730E+00   0.209956E+00   0.495400E-02   0.207381E+00   0.207381E+00

   0.139490E+00   0.205042E+00   0.496012E-02   0.206766E+00   0.206766E+00

   0.140250E+00   0.208932E+00   0.492736E-02   0.206149E+00   0.206149E+00

   0.141010E+00   0.205473E+00   0.490068E-02   0.205532E+00   0.205532E+00

   0.141770E+00   0.206947E+00   0.488105E-02   0.204914E+00   0.204914E+00

   0.142530E+00   0.212682E+00   0.486857E-02   0.204295E+00   0.204295E+00

   0.143290E+00   0.200802E+00   0.483560E-02   0.203675E+00   0.203675E+00

   0.144050E+00   0.205136E+00   0.485693E-02   0.203055E+00   0.203055E+00

   0.144810E+00   0.201880E+00   0.479922E-02   0.202434E+00   0.202434E+00

   0.145570E+00   0.205601E+00   0.480341E-02   0.201812E+00   0.201812E+00

   0.146330E+00   0.205550E+00   0.475623E-02   0.201190E+00   0.201190E+00

   0.147090E+00   0.205643E+00   0.474816E-02   0.200567E+00   0.200567E+00

   0.147850E+00   0.202852E+00   0.474540E-02   0.199943E+00   0.199943E+00

   0.148610E+00   0.203594E+00   0.475603E-02   0.199319E+00   0.199319E+00

   0.149370E+00   0.195620E+00   0.473013E-02   0.198694E+00   0.198694E+00

   0.150130E+00   0.197565E+00   0.470739E-02   0.198069E+00   0.198069E+00

   0.150890E+00   0.199251E+00   0.468997E-02   0.197443E+00   0.197443E+00

   0.151650E+00   0.196324E+00   0.465038E-02   0.196816E+00   0.196816E+00

   0.152410E+00   0.202884E+00   0.465918E-02   0.196190E+00   0.196190E+00

   0.153170E+00   0.197095E+00   0.461476E-02   0.195563E+00   0.195563E+00

   0.153930E+00   0.200931E+00   0.462894E-02   0.194935E+00   0.194935E+00

   0.154690E+00   0.198330E+00   0.459417E-02   0.194308E+00   0.194308E+00

   0.155450E+00   0.204429E+00   0.459276E-02   0.193679E+00   0.193679E+00

   0.156210E+00   0.194155E+00   0.457377E-02   0.193051E+00   0.193051E+00

   0.156970E+00   0.197914E+00   0.456548E-02   0.192423E+00   0.192423E+00

   0.157730E+00   0.199404E+00   0.453733E-02   0.191794E+00   0.191794E+00

   0.158490E+00   0.203091E+00   0.453826E-02   0.191165E+00   0.191165E+00

   0.159250E+00   0.197844E+00   0.452417E-02   0.190536E+00   0.190536E+00

   0.160010E+00   0.197682E+00   0.449968E-02   0.189906E+00   0.189906E+00

   0.160770E+00   0.200641E+00   0.449247E-02   0.189277E+00   0.189277E+00

   0.161530E+00   0.192914E+00   0.447618E-02   0.188648E+00   0.188648E+00

   0.162290E+00   0.188226E+00   0.445415E-02   0.188018E+00   0.188018E+00

   0.163050E+00   0.189504E+00   0.442198E-02   0.187389E+00   0.187389E+00

   0.163810E+00   0.191310E+00   0.441672E-02   0.186759E+00   0.186759E+00

   0.164570E+00   0.180205E+00   0.442351E-02   0.186130E+00   0.186130E+00

   0.165330E+00   0.192707E+00   0.440140E-02   0.185500E+00   0.185500E+00

   0.166090E+00   0.194326E+00   0.438728E-02   0.184871E+00   0.184871E+00

   0.166850E+00   0.180677E+00   0.437655E-02   0.184242E+00   0.184242E+00

   0.167610E+00   0.183496E+00   0.436369E-02   0.183613E+00   0.183613E+00

   0.168370E+00   0.186139E+00   0.434898E-02   0.182984E+00   0.182984E+00

   0.169130E+00   0.191800E+00   0.432218E-02   0.182355E+00   0.182355E+00

   0.169890E+00   0.187747E+00   0.432337E-02   0.181727E+00   0.181727E+00

   0.170650E+00   0.185075E+00   0.430649E-02   0.181099E+00   0.181099E+00

   0.171410E+00   0.179823E+00   0.429509E-02   0.180471E+00   0.180471E+00

   0.172170E+00   0.172448E+00   0.427470E-02   0.179844E+00   0.179844E+00

   0.172930E+00   0.177223E+00   0.428761E-02   0.179217E+00   0.179217E+00

   0.173690E+00   0.167103E+00   0.425461E-02   0.178590E+00   0.178590E+00

   0.174450E+00   0.172225E+00   0.432940E-02   0.177963E+00   0.177963E+00

   0.175210E+00   0.175346E+00   0.442278E-02   0.177337E+00   0.177337E+00

   0.175970E+00   0.173632E+00   0.446237E-02   0.176712E+00   0.176712E+00

   0.176730E+00   0.177639E+00   0.448427E-02   0.176087E+00   0.176087E+00

   0.177490E+00   0.169745E+00   0.448824E-02   0.175462E+00   0.175462E+00

   0.178250E+00   0.168622E+00   0.454580E-02   0.174838E+00   0.174838E+00

   0.179010E+00   0.184712E+00   0.456641E-02   0.174215E+00   0.174215E+00

   0.179770E+00   0.180357E+00   0.457702E-02   0.173592E+00   0.173592E+00

   0.180530E+00   0.163126E+00   0.459269E-02   0.172970E+00   0.172970E+00

   0.181290E+00   0.172209E+00   0.462917E-02   0.172348E+00   0.172348E+00

   0.182050E+00   0.165180E+00   0.463678E-02   0.171727E+00   0.171727E+00

   0.182810E+00   0.174706E+00   0.464229E-02   0.171107E+00   0.171107E+00

   0.183570E+00   0.172615E+00   0.467134E-02   0.170487E+00   0.170487E+00

   0.184330E+00   0.176355E+00   0.468896E-02   0.169868E+00   0.169868E+00

   0.185090E+00   0.171852E+00   0.469509E-02   0.169250E+00   0.169250E+00

   0.185850E+00   0.167469E+00   0.472167E-02   0.168633E+00   0.168633E+00

   0.186610E+00   0.175237E+00   0.471317E-02   0.168016E+00   0.168016E+00

   0.187370E+00   0.160519E+00   0.472812E-02   0.167400E+00   0.167400E+00

   0.188130E+00   0.166865E+00   0.472172E-02   0.166786E+00   0.166786E+00

   0.188890E+00   0.153983E+00   0.473753E-02   0.166172E+00   0.166172E+00

   0.189650E+00   0.158853E+00   0.473060E-02   0.165558E+00   0.165558E+00

   0.190410E+00   0.165120E+00   0.475090E-02   0.164946E+00   0.164946E+00

   0.191170E+00   0.164885E+00   0.476940E-02   0.164335E+00   0.164335E+00

   0.191930E+00   0.155042E+00   0.476344E-02   0.163725E+00   0.163725E+00

   0.192690E+00   0.159071E+00   0.480240E-02   0.163115E+00   0.163115E+00

   0.193450E+00   0.166438E+00   0.477221E-02   0.162507E+00   0.162507E+00

   0.194210E+00   0.157906E+00   0.479858E-02   0.161900E+00   0.161900E+00

   0.194970E+00   0.153929E+00   0.478187E-02   0.161293E+00   0.161293E+00

   0.195730E+00   0.154110E+00   0.483842E-02   0.160688E+00   0.160688E+00

   0.196490E+00   0.162689E+00   0.481803E-02   0.160084E+00   0.160084E+00

   0.197250E+00   0.160871E+00   0.483787E-02   0.159481E+00   0.159481E+00

   0.198010E+00   0.160878E+00   0.482817E-02   0.158879E+00   0.158879E+00

   0.198770E+00   0.157904E+00   0.486144E-02   0.158278E+00   0.158278E+00

   0.199530E+00   0.157209E+00   0.483065E-02   0.157679E+00   0.157679E+00

   0.200290E+00   0.158711E+00   0.482313E-02   0.157081E+00   0.157081E+00

   0.201050E+00   0.156985E+00   0.484447E-02   0.156484E+00   0.156484E+00

   0.201810E+00   0.146437E+00   0.480123E-02   0.155888E+00   0.155888E+00

   0.202570E+00   0.164217E+00   0.481390E-02   0.155293E+00   0.155293E+00

   0.203330E+00   0.159646E+00   0.480771E-02   0.154700E+00   0.154700E+00

   0.204090E+00   0.153139E+00   0.482763E-02   0.154108E+00   0.154108E+00

   0.204850E+00   0.155177E+00   0.481586E-02   0.153517E+00   0.153517E+00

   0.205610E+00   0.138959E+00   0.483263E-02   0.152928E+00   0.152928E+00

   0.206370E+00   0.147757E+00   0.480072E-02   0.152339E+00   0.152339E+00

   0.207130E+00   0.151595E+00   0.483597E-02   0.151753E+00   0.151753E+00

   0.207890E+00   0.145692E+00   0.482658E-02   0.151168E+00   0.151168E+00

   0.208650E+00   0.159511E+00   0.484855E-02   0.150584E+00   0.150584E+00

   0.209410E+00   0.145852E+00   0.483028E-02   0.150001E+00   0.150001E+00

   0.210170E+00   0.157698E+00   0.482346E-02   0.149420E+00   0.149420E+00

   0.210930E+00   0.147151E+00   0.485062E-02   0.148841E+00   0.148841E+00

   0.211690E+00   0.151404E+00   0.484113E-02   0.148263E+00   0.148263E+00

   0.212450E+00   0.150282E+00   0.483472E-02   0.147686E+00   0.147686E+00

   0.213210E+00   0.149295E+00   0.483551E-02   0.147111E+00   0.147111E+00

   0.213970E+00   0.151964E+00   0.481412E-02   0.146537E+00   0.146537E+00

   0.214730E+00   0.152300E+00   0.481647E-02   0.145966E+00   0.145966E+00

   0.215490E+00   0.147658E+00   0.481087E-02   0.145395E+00   0.145395E+00

   0.216250E+00   0.137675E+00   0.479504E-02   0.144826E+00   0.144826E+00

   0.217010E+00   0.142947E+00   0.479680E-02   0.144259E+00   0.144259E+00

   0.217770E+00   0.141460E+00   0.478008E-02   0.143693E+00   0.143693E+00

   0.218530E+00   0.147661E+00   0.478939E-02   0.143129E+00   0.143129E+00

   0.219290E+00   0.138108E+00   0.474567E-02   0.142567E+00   0.142567E+00

   0.220050E+00   0.142445E+00   0.475902E-02   0.142006E+00   0.142006E+00

   0.220810E+00   0.138123E+00   0.473209E-02   0.141447E+00   0.141447E+00

   0.221570E+00   0.144858E+00   0.473148E-02   0.140890E+00   0.140890E+00

   0.222330E+00   0.134690E+00   0.470823E-02   0.140334E+00   0.140334E+00

   0.223090E+00   0.141917E+00   0.469737E-02   0.139780E+00   0.139780E+00

   0.223850E+00   0.138892E+00   0.467268E-02   0.139228E+00   0.139228E+00

   0.224610E+00   0.140156E+00   0.466782E-02   0.138678E+00   0.138678E+00

   0.225370E+00   0.141865E+00   0.466460E-02   0.138129E+00   0.138129E+00

   0.226130E+00   0.140242E+00   0.461500E-02   0.137582E+00   0.137582E+00

   0.226890E+00   0.139359E+00   0.462412E-02   0.137037E+00   0.137037E+00

   0.227650E+00   0.137338E+00   0.458719E-02   0.136494E+00   0.136494E+00

   0.228410E+00   0.133659E+00   0.457930E-02   0.135952E+00   0.135952E+00

   0.229170E+00   0.142840E+00   0.455687E-02   0.135413E+00   0.135413E+00

   0.229930E+00   0.135035E+00   0.456175E-02   0.134875E+00   0.134875E+00

   0.230690E+00   0.131077E+00   0.453127E-02   0.134339E+00   0.134339E+00

   0.231450E+00   0.137898E+00   0.453119E-02   0.133805E+00   0.133805E+00

   0.232210E+00   0.134843E+00   0.450989E-02   0.133272E+00   0.133272E+00

   0.232970E+00   0.138127E+00   0.450577E-02   0.132742E+00   0.132742E+00

   0.233730E+00   0.118785E+00   0.448322E-02   0.132213E+00   0.132213E+00

   0.234490E+00   0.127619E+00   0.446981E-02   0.131687E+00   0.131687E+00

   0.235250E+00   0.132086E+00   0.444067E-02   0.131162E+00   0.131162E+00

   0.236010E+00   0.125144E+00   0.443182E-02   0.130639E+00   0.130639E+00

   0.236770E+00   0.129077E+00   0.440816E-02   0.130118E+00   0.130118E+00

   0.237530E+00   0.132160E+00   0.441822E-02   0.129599E+00   0.129599E+00

   0.238290E+00   0.132984E+00   0.437186E-02   0.129083E+00   0.129083E+00

   0.239050E+00   0.129792E+00   0.438726E-02   0.128568E+00   0.128568E+00

   0.239810E+00   0.125294E+00   0.435586E-02   0.128055E+00   0.128055E+00

   0.240570E+00   0.127558E+00   0.433202E-02   0.127544E+00   0.127544E+00

   0.241330E+00   0.129246E+00   0.433144E-02   0.127035E+00   0.127035E+00

   0.242090E+00   0.130195E+00   0.429027E-02   0.126528E+00   0.126528E+00

   0.242850E+00   0.121946E+00   0.431116E-02   0.126023E+00   0.126023E+00

   0.243610E+00   0.124423E+00   0.427143E-02   0.125520E+00   0.125520E+00

   0.244370E+00   0.123117E+00   0.429635E-02   0.125019E+00   0.125019E+00

   0.245130E+00   0.120465E+00   0.426805E-02   0.124520E+00   0.124520E+00

   0.245890E+00   0.120355E+00   0.425125E-02   0.124023E+00   0.124023E+00

   0.246650E+00   0.120307E+00   0.423517E-02   0.123528E+00   0.123528E+00

   0.247410E+00   0.115371E+00   0.423271E-02   0.123035E+00   0.123035E+00

   0.248170E+00   0.130547E+00   0.421042E-02   0.122544E+00   0.122544E+00

   0.248930E+00   0.124816E+00   0.418978E-02   0.122056E+00   0.122056E+00

   0.249690E+00   0.120433E+00   0.419450E-02   0.121569E+00   0.121569E+00

   0.250450E+00   0.119028E+00   0.416159E-02   0.121085E+00   0.121085E+00

   0.251210E+00   0.116434E+00   0.416435E-02   0.120602E+00   0.120602E+00

   0.251970E+00   0.116852E+00   0.414224E-02   0.120122E+00   0.120122E+00

   0.252730E+00   0.121681E+00   0.415050E-02   0.119644E+00   0.119644E+00

   0.253490E+00   0.125729E+00   0.409606E-02   0.119168E+00   0.119168E+00

   0.254250E+00   0.120379E+00   0.408927E-02   0.118694E+00   0.118694E+00

   0.255010E+00   0.111495E+00   0.408451E-02   0.118222E+00   0.118222E+00

   0.255770E+00   0.115166E+00   0.408423E-02   0.117752E+00   0.117752E+00

   0.256530E+00   0.120222E+00   0.405802E-02   0.117285E+00   0.117285E+00

   0.257290E+00   0.113893E+00   0.406330E-02   0.116819E+00   0.116819E+00

   0.258050E+00   0.119612E+00   0.404795E-02   0.116356E+00   0.116356E+00

   0.258810E+00   0.114251E+00   0.403548E-02   0.115895E+00   0.115895E+00

   0.259570E+00   0.114072E+00   0.403283E-02   0.115436E+00   0.115436E+00

   0.260330E+00   0.115532E+00   0.400618E-02   0.114979E+00   0.114979E+00

   0.261090E+00   0.108834E+00   0.401391E-02   0.114524E+00   0.114524E+00

   0.261850E+00   0.116657E+00   0.398544E-02   0.114071E+00   0.114071E+00

   0.262610E+00   0.112407E+00   0.398793E-02   0.113621E+00   0.113621E+00

   0.263370E+00   0.107293E+00   0.396149E-02   0.113173E+00   0.113173E+00

   0.264130E+00   0.107693E+00   0.397323E-02   0.112727E+00   0.112727E+00

   0.264890E+00   0.110171E+00   0.394048E-02   0.112283E+00   0.112283E+00

   0.265650E+00   0.105624E+00   0.393455E-02   0.111841E+00   0.111841E+00

   0.266410E+00   0.111435E+00   0.392182E-02   0.111401E+00   0.111401E+00

   0.267170E+00   0.104973E+00   0.391041E-02   0.110964E+00   0.110964E+00

   0.267930E+00   0.106175E+00   0.389797E-02   0.110529E+00   0.110529E+00

   0.268690E+00   0.104951E+00   0.390470E-02   0.110096E+00   0.110096E+00

   0.269450E+00   0.107105E+00   0.389111E-02   0.109665E+00   0.109665E+00

   0.270210E+00   0.102116E+00   0.387148E-02   0.109236E+00   0.109236E+00

   0.270970E+00   0.109447E+00   0.387619E-02   0.108810E+00   0.108810E+00

   0.271720E+00   0.107989E+00   0.386213E-02   0.108391E+00   0.108391E+00

   0.272480E+00   0.106528E+00   0.386190E-02   0.107969E+00   0.107969E+00

   0.273240E+00   0.104691E+00   0.382743E-02   0.107549E+00   0.107549E+00

   0.274000E+00   0.107232E+00   0.384873E-02   0.107131E+00   0.107131E+00

   0.274760E+00   0.106435E+00   0.382605E-02   0.106715E+00   0.106715E+00

   0.275520E+00   0.108126E+00   0.383656E-02   0.106302E+00   0.106302E+00

   0.276280E+00   0.103418E+00   0.380794E-02   0.105890E+00   0.105890E+00

   0.277040E+00   0.100796E+00   0.382005E-02   0.105481E+00   0.105481E+00

   0.277800E+00   0.984052E-01   0.380259E-02   0.105074E+00   0.105074E+00

   0.278560E+00   0.102446E+00   0.378765E-02   0.104670E+00   0.104670E+00

   0.279320E+00   0.107930E+00   0.377643E-02   0.104267E+00   0.104267E+00

   0.280080E+00   0.100680E+00   0.375779E-02   0.103867E+00   0.103867E+00

   0.280840E+00   0.100862E+00   0.377481E-02   0.103469E+00   0.103469E+00

   0.281600E+00   0.103647E+00   0.374324E-02   0.103073E+00   0.103073E+00

   0.282360E+00   0.105291E+00   0.374837E-02   0.102679E+00   0.102679E+00

   0.283120E+00   0.100583E+00   0.373372E-02   0.102287E+00   0.102287E+00

   0.283880E+00   0.100900E+00   0.372927E-02   0.101897E+00   0.101897E+00

   0.284640E+00   0.988522E-01   0.373356E-02   0.101510E+00   0.101510E+00

   0.285400E+00   0.100926E+00   0.372144E-02   0.101125E+00   0.101125E+00

   0.286160E+00   0.963298E-01   0.372876E-02   0.100742E+00   0.100742E+00

   0.286920E+00   0.998470E-01   0.372614E-02   0.100361E+00   0.100361E+00

   0.287680E+00   0.912536E-01   0.372684E-02   0.999824E-01   0.999824E-01

   0.288440E+00   0.101333E+00   0.373709E-02   0.996058E-01   0.996058E-01

   0.289200E+00   0.929006E-01   0.373680E-02   0.992314E-01   0.992314E-01

   0.289960E+00   0.101242E+00   0.373705E-02   0.988592E-01   0.988592E-01

   0.290720E+00   0.987302E-01   0.374169E-02   0.984890E-01   0.984890E-01

   0.291480E+00   0.900506E-01   0.373773E-02   0.981211E-01   0.981211E-01

   0.292240E+00   0.994566E-01   0.374933E-02   0.977552E-01   0.977552E-01

   0.293000E+00   0.880044E-01   0.375639E-02   0.973915E-01   0.973915E-01

   0.293760E+00   0.906102E-01   0.376534E-02   0.970299E-01   0.970299E-01

   0.294520E+00   0.924954E-01   0.376205E-02   0.966705E-01   0.966705E-01

   0.295280E+00   0.876624E-01   0.375798E-02   0.963131E-01   0.963131E-01

   0.296040E+00   0.987718E-01   0.375373E-02   0.959579E-01   0.959579E-01

   0.296800E+00   0.960506E-01   0.376541E-02   0.956048E-01   0.956048E-01

   0.297560E+00   0.944676E-01   0.377111E-02   0.952538E-01   0.952538E-01

   0.298320E+00   0.101922E+00   0.377189E-02   0.949049E-01   0.949049E-01

   0.299080E+00   0.983950E-01   0.377019E-02   0.945580E-01   0.945580E-01

   0.299840E+00   0.970032E-01   0.375803E-02   0.942133E-01   0.942133E-01

   0.300600E+00   0.962112E-01   0.376222E-02   0.938706E-01   0.938706E-01

   0.301360E+00   0.893544E-01   0.373010E-02   0.935301E-01   0.935301E-01

   0.302120E+00   0.926624E-01   0.373737E-02   0.931916E-01   0.931916E-01

   0.302880E+00   0.852830E-01   0.371443E-02   0.928551E-01   0.928551E-01

   0.303640E+00   0.964952E-01   0.371600E-02   0.925207E-01   0.925207E-01

   0.304400E+00   0.955448E-01   0.370641E-02   0.921884E-01   0.921884E-01

   0.305160E+00   0.916730E-01   0.374243E-02   0.918581E-01   0.918581E-01

   0.305920E+00   0.921616E-01   0.376652E-02   0.915298E-01   0.915298E-01

   0.306680E+00   0.961672E-01   0.376321E-02   0.912036E-01   0.912036E-01

   0.307440E+00   0.926514E-01   0.378804E-02   0.908794E-01   0.908794E-01

   0.308200E+00   0.958146E-01   0.378370E-02   0.905573E-01   0.905573E-01

   0.308960E+00   0.954434E-01   0.380249E-02   0.902371E-01   0.902371E-01

   0.309720E+00   0.890458E-01   0.379057E-02   0.899190E-01   0.899190E-01

   0.310480E+00   0.888538E-01   0.380046E-02   0.896028E-01   0.896028E-01

   0.311240E+00   0.936192E-01   0.379291E-02   0.892886E-01   0.892886E-01

   0.312000E+00   0.875132E-01   0.380782E-02   0.889764E-01   0.889764E-01

   0.312760E+00   0.844148E-01   0.380674E-02   0.886662E-01   0.886662E-01

   0.313520E+00   0.835696E-01   0.380039E-02   0.883580E-01   0.883580E-01

   0.314280E+00   0.886876E-01   0.381217E-02   0.880517E-01   0.880517E-01

   0.315040E+00   0.892934E-01   0.379854E-02   0.877474E-01   0.877474E-01

   0.315800E+00   0.887634E-01   0.381683E-02   0.874450E-01   0.874450E-01

   0.316560E+00   0.960782E-01   0.379580E-02   0.871445E-01   0.871445E-01

   0.317320E+00   0.889596E-01   0.379966E-02   0.868460E-01   0.868460E-01

   0.318080E+00   0.862314E-01   0.382330E-02   0.865494E-01   0.865494E-01

   0.318830E+00   0.847172E-01   0.382097E-02   0.862586E-01   0.862586E-01

   0.319590E+00   0.820890E-01   0.384097E-02   0.859658E-01   0.859658E-01

   0.320350E+00   0.839648E-01   0.384811E-02   0.856748E-01   0.856748E-01

   0.321110E+00   0.853810E-01   0.386402E-02   0.853858E-01   0.853858E-01

   0.321870E+00   0.822432E-01   0.387286E-02   0.850986E-01   0.850986E-01

   0.322630E+00   0.846742E-01   0.389001E-02   0.848133E-01   0.848133E-01

   0.323390E+00   0.878872E-01   0.390161E-02   0.845299E-01   0.845299E-01

   0.324150E+00   0.795114E-01   0.390729E-02   0.842483E-01   0.842483E-01

   0.324910E+00   0.886230E-01   0.394227E-02   0.839685E-01   0.839685E-01

   0.325670E+00   0.833028E-01   0.392193E-02   0.836906E-01   0.836906E-01

   0.326430E+00   0.888486E-01   0.393956E-02   0.834145E-01   0.834145E-01

   0.327190E+00   0.922992E-01   0.394730E-02   0.831402E-01   0.831402E-01

   0.327950E+00   0.792624E-01   0.394385E-02   0.828678E-01   0.828678E-01

   0.328710E+00   0.813688E-01   0.392785E-02   0.825971E-01   0.825971E-01

   0.329470E+00   0.791048E-01   0.391976E-02   0.823281E-01   0.823281E-01

   0.330230E+00   0.803800E-01   0.393937E-02   0.820610E-01   0.820610E-01

   0.330990E+00   0.851884E-01   0.392122E-02   0.817956E-01   0.817956E-01

   0.331750E+00   0.775714E-01   0.394618E-02   0.815320E-01   0.815320E-01

   0.332510E+00   0.837806E-01   0.395678E-02   0.812701E-01   0.812701E-01

   0.333270E+00   0.774114E-01   0.396441E-02   0.810100E-01   0.810100E-01

   0.334030E+00   0.797696E-01   0.396687E-02   0.807515E-01   0.807515E-01

   0.334790E+00   0.803156E-01   0.396344E-02   0.804948E-01   0.804948E-01

   0.335550E+00   0.748100E-01   0.397379E-02   0.802398E-01   0.802398E-01

   0.336310E+00   0.847370E-01   0.396749E-02   0.799865E-01   0.799865E-01

   0.337070E+00   0.845260E-01   0.398514E-02   0.797349E-01   0.797349E-01

   0.337830E+00   0.879500E-01   0.399095E-02   0.794849E-01   0.794849E-01

   0.338590E+00   0.835196E-01   0.399869E-02   0.792366E-01   0.792366E-01

   0.339350E+00   0.771634E-01   0.401530E-02   0.789899E-01   0.789899E-01

   0.340110E+00   0.733548E-01   0.400040E-02   0.787449E-01   0.787449E-01

   0.340870E+00   0.839250E-01   0.403463E-02   0.785015E-01   0.785015E-01

   0.341630E+00   0.806092E-01   0.400658E-02   0.782598E-01   0.782598E-01

   0.342390E+00   0.823532E-01   0.403942E-02   0.780196E-01   0.780196E-01

   0.343150E+00   0.717576E-01   0.402477E-02   0.777810E-01   0.777810E-01

   0.343910E+00   0.772316E-01   0.405258E-02   0.775440E-01   0.775440E-01

   0.344670E+00   0.774140E-01   0.404391E-02   0.773086E-01   0.773086E-01

   0.345430E+00   0.751744E-01   0.405034E-02   0.770748E-01   0.770748E-01

   0.346190E+00   0.716650E-01   0.405557E-02   0.768425E-01   0.768425E-01

   0.346950E+00   0.725818E-01   0.402329E-02   0.766117E-01   0.766117E-01

   0.347710E+00   0.726746E-01   0.406723E-02   0.763825E-01   0.763825E-01

   0.348470E+00   0.758190E-01   0.404953E-02   0.761548E-01   0.761548E-01

   0.349220E+00   0.750600E-01   0.407626E-02   0.759316E-01   0.759316E-01

   0.349980E+00   0.711208E-01   0.398612E-02   0.757069E-01   0.757069E-01

   0.350740E+00   0.789710E-01   0.395151E-02   0.754836E-01   0.754836E-01

   0.351500E+00   0.792776E-01   0.391430E-02   0.752619E-01   0.752619E-01

   0.352260E+00   0.748486E-01   0.387725E-02   0.750416E-01   0.750416E-01

   0.353020E+00   0.769618E-01   0.384912E-02   0.748227E-01   0.748227E-01

   0.353780E+00   0.751426E-01   0.389317E-02   0.746053E-01   0.746053E-01

   0.354540E+00   0.794400E-01   0.392836E-02   0.743893E-01   0.743893E-01

   0.355300E+00   0.724226E-01   0.392183E-02   0.741748E-01   0.741748E-01

   0.356060E+00   0.708016E-01   0.394022E-02   0.739616E-01   0.739616E-01

   0.356820E+00   0.837420E-01   0.393880E-02   0.737499E-01   0.737499E-01

   0.357580E+00   0.769786E-01   0.395529E-02   0.735395E-01   0.735395E-01

   0.358340E+00   0.709338E-01   0.393740E-02   0.733305E-01   0.733305E-01

   0.359100E+00   0.710328E-01   0.395203E-02   0.731228E-01   0.731228E-01

   0.359860E+00   0.776680E-01   0.396541E-02   0.729165E-01   0.729165E-01

   0.360620E+00   0.732856E-01   0.396171E-02   0.727116E-01   0.727116E-01

   0.361380E+00   0.748154E-01   0.395412E-02   0.725080E-01   0.725080E-01

   0.362140E+00   0.750720E-01   0.394830E-02   0.723056E-01   0.723056E-01

   0.362900E+00   0.766526E-01   0.396733E-02   0.721046E-01   0.721046E-01

   0.363660E+00   0.804940E-01   0.397868E-02   0.719049E-01   0.719049E-01

   0.364420E+00   0.734748E-01   0.398423E-02   0.717064E-01   0.717064E-01

   0.365180E+00   0.782318E-01   0.398436E-02   0.715093E-01   0.715093E-01

   0.365940E+00   0.773108E-01   0.400965E-02   0.713133E-01   0.713133E-01

   0.366700E+00   0.721106E-01   0.400715E-02   0.711187E-01   0.711187E-01

   0.367460E+00   0.712566E-01   0.400099E-02   0.709252E-01   0.709252E-01

   0.368220E+00   0.738674E-01   0.402256E-02   0.707330E-01   0.707330E-01

   0.368980E+00   0.784370E-01   0.405022E-02   0.705420E-01   0.705420E-01

   0.369740E+00   0.750392E-01   0.406352E-02   0.703522E-01   0.703522E-01

   0.370500E+00   0.799508E-01   0.407675E-02   0.701635E-01   0.701635E-01

   0.371260E+00   0.696554E-01   0.409005E-02   0.699761E-01   0.699761E-01

   0.372020E+00   0.671200E-01   0.413316E-02   0.697898E-01   0.697898E-01

   0.372770E+00   0.684378E-01   0.414444E-02   0.696071E-01   0.696071E-01

   0.373530E+00   0.696408E-01   0.416272E-02   0.694231E-01   0.694231E-01

   0.374290E+00   0.642868E-01   0.421834E-02   0.692402E-01   0.692402E-01

   0.375050E+00   0.634916E-01   0.424360E-02   0.690584E-01   0.690584E-01

   0.375810E+00   0.672592E-01   0.424784E-02   0.688777E-01   0.688777E-01

   0.376570E+00   0.709208E-01   0.429546E-02   0.686982E-01   0.686982E-01

   0.377330E+00   0.702912E-01   0.432298E-02   0.685197E-01   0.685197E-01

   0.378090E+00   0.676342E-01   0.434552E-02   0.683423E-01   0.683423E-01

   0.378850E+00   0.729424E-01   0.437018E-02   0.681659E-01   0.681659E-01

   0.379610E+00   0.655488E-01   0.440162E-02   0.679906E-01   0.679906E-01

   0.380370E+00   0.711458E-01   0.443695E-02   0.678164E-01   0.678164E-01

   0.381130E+00   0.631720E-01   0.444958E-02   0.676431E-01   0.676431E-01

   0.381890E+00   0.784050E-01   0.447736E-02   0.674709E-01   0.674709E-01

   0.382650E+00   0.624468E-01   0.448920E-02   0.672997E-01   0.672997E-01

   0.383410E+00   0.640898E-01   0.454822E-02   0.671295E-01   0.671295E-01

   0.384170E+00   0.650972E-01   0.456023E-02   0.669602E-01   0.669602E-01

   0.384930E+00   0.634114E-01   0.458249E-02   0.667920E-01   0.667920E-01

   0.385690E+00   0.675672E-01   0.461656E-02   0.666247E-01   0.666247E-01

   0.386450E+00   0.687320E-01   0.464741E-02   0.664583E-01   0.664583E-01

   0.387210E+00   0.741148E-01   0.467891E-02   0.662929E-01   0.662929E-01

   0.387970E+00   0.752634E-01   0.492660E-02   0.661284E-01   0.661284E-01

   0.388730E+00   0.693146E-01   0.473777E-02   0.659648E-01   0.659648E-01

   0.389490E+00   0.668354E-01   0.478320E-02   0.658021E-01   0.658021E-01

   0.390250E+00   0.715882E-01   0.481938E-02   0.656403E-01   0.656403E-01

   0.391010E+00   0.608182E-01   0.482171E-02   0.654794E-01   0.654794E-01

   0.391770E+00   0.680492E-01   0.487175E-02   0.653194E-01   0.653194E-01

   0.392520E+00   0.615342E-01   0.491264E-02   0.651623E-01   0.651623E-01

   0.393280E+00   0.703526E-01   0.492190E-02   0.650040E-01   0.650040E-01

   0.394040E+00   0.564932E-01   0.496510E-02   0.648465E-01   0.648465E-01

   0.394800E+00   0.636684E-01   0.496330E-02   0.646898E-01   0.646898E-01

   0.395560E+00   0.611662E-01   0.505694E-02   0.645340E-01   0.645340E-01

   0.396320E+00   0.731236E-01   0.504845E-02   0.643789E-01   0.643789E-01

   0.397080E+00   0.621404E-01   0.511229E-02   0.642247E-01   0.642247E-01

   0.397840E+00   0.680856E-01   0.515245E-02   0.640713E-01   0.640713E-01

   0.398600E+00   0.668692E-01   0.515831E-02   0.639186E-01   0.639186E-01

   0.399360E+00   0.593024E-01   0.523599E-02   0.637667E-01   0.637667E-01

   0.400120E+00   0.669630E-01   0.522214E-02   0.636155E-01   0.636155E-01

   0.400880E+00   0.637040E-01   0.527185E-02   0.634651E-01   0.634651E-01

   0.401640E+00   0.615692E-01   0.532037E-02   0.633154E-01   0.633154E-01

   0.402400E+00   0.604326E-01   0.537060E-02   0.631665E-01   0.631665E-01

   0.403160E+00   0.584704E-01   0.538232E-02   0.630183E-01   0.630183E-01

   0.403920E+00   0.549696E-01   0.468304E+01   0.628707E-01   0.628707E-01

   0.404680E+00   0.625956E-01   0.542804E-02   0.627239E-01   0.627239E-01

   0.405440E+00   0.683642E-01   0.542252E-02   0.625777E-01   0.625777E-01

   0.406200E+00   0.589282E-01   0.549395E-02   0.624323E-01   0.624323E-01

   0.406960E+00   0.623254E-01   0.548898E-02   0.622875E-01   0.622875E-01

   0.407720E+00   0.630332E-01   0.554459E-02   0.621433E-01   0.621433E-01

   0.408480E+00   0.647326E-01   0.552044E-02   0.619998E-01   0.619998E-01

   0.409240E+00   0.642000E-01   0.555335E-02   0.618569E-01   0.618569E-01

   0.409990E+00   0.468708E-01   0.559138E-02   0.617166E-01   0.617166E-01

   0.410750E+00   0.608046E-01   0.558803E-02   0.615749E-01   0.615749E-01

   0.411510E+00   0.654254E-01   0.565368E-02   0.614339E-01   0.614339E-01

   0.412270E+00   0.515482E-01   0.562919E-02   0.612935E-01   0.612935E-01

   0.413030E+00   0.595296E-01   0.567373E-02   0.611537E-01   0.611537E-01

   0.413790E+00   0.643362E-01   0.564827E-02   0.610144E-01   0.610144E-01

   0.414550E+00   0.595462E-01   0.567961E-02   0.608757E-01   0.608757E-01

   0.415310E+00   0.646186E-01   0.571640E-02   0.607376E-01   0.607376E-01

   0.416070E+00   0.612332E-01   0.571370E-02   0.606000E-01   0.606000E-01

   0.416830E+00   0.593320E-01   0.579278E-02   0.604630E-01   0.604630E-01

   0.417590E+00   0.616330E-01   0.578471E-02   0.603265E-01   0.603265E-01

   0.418350E+00   0.566822E-01   0.586966E-02   0.601906E-01   0.601906E-01

   0.419110E+00   0.636020E-01   0.584758E-02   0.600551E-01   0.600551E-01

   0.419870E+00   0.688488E-01   0.585836E-02   0.599202E-01   0.599202E-01

   0.420630E+00   0.555156E-01   0.594180E-02   0.597858E-01   0.597858E-01

   0.421390E+00   0.638690E-01   0.592432E-02   0.596518E-01   0.596518E-01

   0.422150E+00   0.574680E-01   0.599996E-02   0.595184E-01   0.595184E-01

   0.422910E+00   0.620690E-01   0.604689E-02   0.593854E-01   0.593854E-01

   0.423670E+00   0.525526E-01   0.607240E-02   0.592529E-01   0.592529E-01

   0.424430E+00   0.704312E-01   0.614725E-02   0.591208E-01   0.591208E-01

   0.425190E+00   0.645186E-01   0.614727E-02   0.589892E-01   0.589892E-01

   0.425940E+00   0.553712E-01   0.625112E-02   0.588598E-01   0.588598E-01

   0.426700E+00   0.522848E-01   0.630553E-02   0.587291E-01   0.587291E-01

   0.427460E+00   0.565812E-01   0.640801E-02   0.585988E-01   0.585988E-01

   0.428220E+00   0.565878E-01   0.640042E-02   0.584689E-01   0.584689E-01

   0.428980E+00   0.536216E-01   0.643416E-02   0.583394E-01   0.583394E-01

   0.429740E+00   0.672408E-01   0.658026E-02   0.582104E-01   0.582104E-01

   0.430500E+00   0.573598E-01   0.657889E-02   0.580817E-01   0.580817E-01

   0.431260E+00   0.623710E-01   0.673838E-02   0.579534E-01   0.579534E-01

   0.432020E+00   0.634920E-01   0.676036E-02   0.578255E-01   0.578255E-01

   0.432780E+00   0.527300E-01   0.687294E-02   0.576980E-01   0.576980E-01

   0.433540E+00   0.623332E-01   0.694102E-02   0.575708E-01   0.575708E-01

   0.434300E+00   0.502112E-01   0.698528E-02   0.574440E-01   0.574440E-01

   0.435060E+00   0.591646E-01   0.709009E-02   0.573176E-01   0.573176E-01


           ####      Real Space Data                               ####


           Distance distribution  function of particle  


      R          P(R)      ERROR


  0.0000E+00  0.0000E+00  0.0000E+00

  0.1117E+00  0.1020E-03  0.2515E-05

  0.2234E+00  0.2009E-03  0.4866E-05

  0.3351E+00  0.2966E-03  0.7055E-05

  0.4468E+00  0.3892E-03  0.9082E-05

  0.5585E+00  0.4787E-03  0.1095E-04

  0.6702E+00  0.5651E-03  0.1265E-04

  0.7819E+00  0.6483E-03  0.1420E-04

  0.8936E+00  0.7285E-03  0.1559E-04

  0.1005E+01  0.8057E-03  0.1683E-04

  0.1117E+01  0.8797E-03  0.1792E-04

  0.1229E+01  0.9508E-03  0.1885E-04

  0.1340E+01  0.1019E-02  0.1964E-04

  0.1452E+01  0.1084E-02  0.2029E-04

  0.1564E+01  0.1146E-02  0.2079E-04

  0.1676E+01  0.1205E-02  0.2116E-04

  0.1787E+01  0.1262E-02  0.2139E-04

  0.1899E+01  0.1315E-02  0.2149E-04

  0.2011E+01  0.1366E-02  0.2147E-04

  0.2122E+01  0.1414E-02  0.2132E-04

  0.2234E+01  0.1459E-02  0.2106E-04

  0.2346E+01  0.1502E-02  0.2069E-04

  0.2457E+01  0.1542E-02  0.2021E-04

  0.2569E+01  0.1579E-02  0.1963E-04

  0.2681E+01  0.1614E-02  0.1896E-04

  0.2793E+01  0.1646E-02  0.1819E-04

  0.2904E+01  0.1676E-02  0.1734E-04

  0.3016E+01  0.1703E-02  0.1642E-04

  0.3128E+01  0.1728E-02  0.1543E-04

  0.3239E+01  0.1751E-02  0.1437E-04

  0.3351E+01  0.1772E-02  0.1327E-04

  0.3463E+01  0.1790E-02  0.1212E-04

  0.3574E+01  0.1806E-02  0.1096E-04

  0.3686E+01  0.1821E-02  0.9784E-05

  0.3798E+01  0.1833E-02  0.8633E-05

  0.3910E+01  0.1843E-02  0.7543E-05

  0.4021E+01  0.1852E-02  0.6576E-05

  0.4133E+01  0.1858E-02  0.5821E-05

  0.4245E+01  0.1863E-02  0.5395E-05

  0.4356E+01  0.1867E-02  0.5395E-05

  0.4468E+01  0.1868E-02  0.5831E-05

  0.4580E+01  0.1868E-02  0.6624E-05

  0.4691E+01  0.1867E-02  0.7662E-05

  0.4803E+01  0.1864E-02  0.8857E-05

  0.4915E+01  0.1860E-02  0.1014E-04

  0.5027E+01  0.1854E-02  0.1149E-04

  0.5138E+01  0.1847E-02  0.1285E-04

  0.5250E+01  0.1839E-02  0.1423E-04

  0.5362E+01  0.1830E-02  0.1560E-04

  0.5473E+01  0.1820E-02  0.1695E-04

  0.5585E+01  0.1809E-02  0.1827E-04

  0.5697E+01  0.1797E-02  0.1957E-04

  0.5809E+01  0.1785E-02  0.2082E-04

  0.5920E+01  0.1771E-02  0.2202E-04

  0.6032E+01  0.1757E-02  0.2317E-04

  0.6144E+01  0.1742E-02  0.2427E-04

  0.6255E+01  0.1726E-02  0.2531E-04

  0.6367E+01  0.1710E-02  0.2628E-04

  0.6479E+01  0.1693E-02  0.2719E-04

  0.6590E+01  0.1676E-02  0.2802E-04

  0.6702E+01  0.1658E-02  0.2878E-04

  0.6814E+01  0.1641E-02  0.2947E-04

  0.6926E+01  0.1622E-02  0.3007E-04

  0.7037E+01  0.1604E-02  0.3060E-04

  0.7149E+01  0.1586E-02  0.3105E-04

  0.7261E+01  0.1567E-02  0.3141E-04

  0.7372E+01  0.1548E-02  0.3168E-04

  0.7484E+01  0.1529E-02  0.3188E-04

  0.7596E+01  0.1510E-02  0.3198E-04

  0.7707E+01  0.1492E-02  0.3200E-04

  0.7819E+01  0.1473E-02  0.3194E-04

  0.7931E+01  0.1454E-02  0.3179E-04

  0.8043E+01  0.1436E-02  0.3155E-04

  0.8154E+01  0.1418E-02  0.3123E-04

  0.8266E+01  0.1400E-02  0.3083E-04

  0.8378E+01  0.1382E-02  0.3035E-04

  0.8489E+01  0.1364E-02  0.2979E-04

  0.8601E+01  0.1347E-02  0.2916E-04

  0.8713E+01  0.1330E-02  0.2846E-04

  0.8824E+01  0.1314E-02  0.2768E-04

  0.8936E+01  0.1297E-02  0.2685E-04

  0.9048E+01  0.1282E-02  0.2595E-04

  0.9160E+01  0.1266E-02  0.2500E-04

  0.9271E+01  0.1251E-02  0.2400E-04

  0.9383E+01  0.1237E-02  0.2296E-04

  0.9495E+01  0.1223E-02  0.2189E-04

  0.9606E+01  0.1209E-02  0.2079E-04

  0.9718E+01  0.1196E-02  0.1969E-04

  0.9830E+01  0.1183E-02  0.1859E-04

  0.9941E+01  0.1171E-02  0.1751E-04

  0.1005E+02  0.1159E-02  0.1647E-04

  0.1016E+02  0.1148E-02  0.1549E-04

  0.1028E+02  0.1137E-02  0.1461E-04

  0.1039E+02  0.1127E-02  0.1385E-04

  0.1050E+02  0.1117E-02  0.1325E-04

  0.1061E+02  0.1107E-02  0.1284E-04

  0.1072E+02  0.1098E-02  0.1265E-04

  0.1084E+02  0.1090E-02  0.1270E-04

  0.1095E+02  0.1081E-02  0.1299E-04

  0.1106E+02  0.1074E-02  0.1349E-04

  0.1117E+02  0.1066E-02  0.1419E-04

  0.1128E+02  0.1059E-02  0.1506E-04

  0.1139E+02  0.1052E-02  0.1605E-04

  0.1151E+02  0.1046E-02  0.1715E-04

  0.1162E+02  0.1040E-02  0.1832E-04

  0.1173E+02  0.1034E-02  0.1954E-04

  0.1184E+02  0.1029E-02  0.2079E-04

  0.1195E+02  0.1023E-02  0.2205E-04

  0.1206E+02  0.1018E-02  0.2331E-04

  0.1218E+02  0.1013E-02  0.2455E-04

  0.1229E+02  0.1009E-02  0.2577E-04

  0.1240E+02  0.1004E-02  0.2696E-04

  0.1251E+02  0.9995E-03  0.2810E-04

  0.1262E+02  0.9951E-03  0.2919E-04

  0.1273E+02  0.9907E-03  0.3023E-04

  0.1285E+02  0.9864E-03  0.3120E-04

  0.1296E+02  0.9820E-03  0.3211E-04

  0.1307E+02  0.9777E-03  0.3294E-04

  0.1318E+02  0.9732E-03  0.3370E-04

  0.1329E+02  0.9687E-03  0.3437E-04

  0.1340E+02  0.9640E-03  0.3496E-04

  0.1352E+02  0.9592E-03  0.3546E-04

  0.1363E+02  0.9542E-03  0.3587E-04

  0.1374E+02  0.9490E-03  0.3618E-04

  0.1385E+02  0.9435E-03  0.3640E-04

  0.1396E+02  0.9378E-03  0.3652E-04

  0.1407E+02  0.9318E-03  0.3655E-04

  0.1419E+02  0.9255E-03  0.3647E-04

  0.1430E+02  0.9188E-03  0.3629E-04

  0.1441E+02  0.9117E-03  0.3602E-04

  0.1452E+02  0.9043E-03  0.3565E-04

  0.1463E+02  0.8964E-03  0.3518E-04

  0.1474E+02  0.8881E-03  0.3461E-04

  0.1486E+02  0.8794E-03  0.3396E-04

  0.1497E+02  0.8701E-03  0.3321E-04

  0.1508E+02  0.8604E-03  0.3238E-04

  0.1519E+02  0.8502E-03  0.3148E-04

  0.1530E+02  0.8394E-03  0.3049E-04

  0.1541E+02  0.8281E-03  0.2945E-04

  0.1553E+02  0.8163E-03  0.2835E-04

  0.1564E+02  0.8039E-03  0.2720E-04

  0.1575E+02  0.7909E-03  0.2602E-04

  0.1586E+02  0.7774E-03  0.2482E-04

  0.1597E+02  0.7633E-03  0.2363E-04

  0.1609E+02  0.7487E-03  0.2246E-04

  0.1620E+02  0.7335E-03  0.2134E-04

  0.1631E+02  0.7177E-03  0.2030E-04

  0.1642E+02  0.7014E-03  0.1937E-04

  0.1653E+02  0.6845E-03  0.1861E-04

  0.1664E+02  0.6671E-03  0.1803E-04

  0.1676E+02  0.6492E-03  0.1768E-04

  0.1687E+02  0.6308E-03  0.1759E-04

  0.1698E+02  0.6119E-03  0.1776E-04

  0.1709E+02  0.5925E-03  0.1819E-04

  0.1720E+02  0.5727E-03  0.1887E-04

  0.1731E+02  0.5525E-03  0.1977E-04

  0.1743E+02  0.5319E-03  0.2084E-04

  0.1754E+02  0.5109E-03  0.2206E-04

  0.1765E+02  0.4897E-03  0.2339E-04

  0.1776E+02  0.4682E-03  0.2478E-04

  0.1787E+02  0.4464E-03  0.2621E-04

  0.1798E+02  0.4244E-03  0.2766E-04

  0.1810E+02  0.4023E-03  0.2909E-04

  0.1821E+02  0.3802E-03  0.3048E-04

  0.1832E+02  0.3579E-03  0.3181E-04

  0.1843E+02  0.3357E-03  0.3305E-04

  0.1854E+02  0.3136E-03  0.3420E-04

  0.1865E+02  0.2916E-03  0.3523E-04

  0.1877E+02  0.2698E-03  0.3613E-04

  0.1888E+02  0.2483E-03  0.3687E-04

  0.1899E+02  0.2271E-03  0.3744E-04

  0.1910E+02  0.2063E-03  0.3783E-04

  0.1921E+02  0.1860E-03  0.3801E-04

  0.1932E+02  0.1663E-03  0.3797E-04

  0.1944E+02  0.1472E-03  0.3770E-04

  0.1955E+02  0.1289E-03  0.3718E-04

  0.1966E+02  0.1114E-03  0.3639E-04

  0.1977E+02  0.9473E-04  0.3531E-04

  0.1988E+02  0.7912E-04  0.3393E-04

  0.1999E+02  0.6460E-04  0.3224E-04

  0.2011E+02  0.5127E-04  0.3021E-04

  0.2022E+02  0.3923E-04  0.2783E-04

  0.2033E+02  0.2859E-04  0.2508E-04

  0.2044E+02  0.1944E-04  0.2196E-04

  0.2055E+02  0.1190E-04  0.1843E-04

  0.2066E+02  0.6074E-05  0.1449E-04

  0.2078E+02  0.2073E-05  0.1011E-04

  0.2089E+02  0.9832E-08  0.5289E-05

  0.2100E+02  0.0000E+00  0.0000E+00
```
