## Supplementary material for "LEA_4 motifs function alone and in conjunction with synergistic cosolutes to protect a labile enzyme during desiccation": File S1: Spermidine 8.dat

```
### DATA:
#
# 561
#      Q             I(Q)           Error     
9.50000000E-03  -1.02663098E-01  3.50576874E+00
1.02600000E-02  3.48124808E-01  1.86518143E+00
1.10200000E-02  -4.04742245E-02  1.07979809E+00
1.17800000E-02  2.93453098E-01  6.18730648E-01
1.25400000E-02  3.03815261E-01  3.72241192E-01
1.33000000E-02  2.78697616E-01  2.33804007E-01
1.40600000E-02  1.26972171E-01  1.46874121E-01
1.48200000E-02  2.87290939E-01  9.82207734E-02
1.55800000E-02  3.08578216E-01  6.83643541E-02
1.63400000E-02  3.23904861E-01  5.09200677E-02
1.71000000E-02  2.98924882E-01  4.26399321E-02
1.78600000E-02  2.93645388E-01  3.49655688E-02
1.86200000E-02  2.53580192E-01  2.94665465E-02
1.93800000E-02  3.24036616E-01  2.63764179E-02
2.01400000E-02  3.22685445E-01  2.45209530E-02
2.09000000E-02  3.11131408E-01  2.26050450E-02
2.16600000E-02  3.29862980E-01  2.14817918E-02
2.24200000E-02  3.32466159E-01  2.02597674E-02
2.31800000E-02  3.07458261E-01  1.93730276E-02
2.39500000E-02  3.14014873E-01  1.82928249E-02
2.47100000E-02  3.03873608E-01  1.78920104E-02
2.54700000E-02  3.10683722E-01  1.70463568E-02
2.62300000E-02  2.73131918E-01  1.65301190E-02
2.69900000E-02  3.27261727E-01  1.60224697E-02
2.77500000E-02  3.49178682E-01  1.54268499E-02
2.85100000E-02  2.95574176E-01  1.50031323E-02
2.92700000E-02  3.13891139E-01  1.45778288E-02
3.00300000E-02  2.66619441E-01  1.42770565E-02
3.07900000E-02  2.92879265E-01  1.38740057E-02
3.15500000E-02  3.08450204E-01  1.35877058E-02
3.23100000E-02  3.22780224E-01  1.31396387E-02
3.30700000E-02  2.86521445E-01  1.29220258E-02
3.38300000E-02  3.03259359E-01  1.26082257E-02
3.45900000E-02  3.19492278E-01  1.23612746E-02
3.53500000E-02  2.69689518E-01  1.21090916E-02
3.61100000E-02  3.00358718E-01  1.18594806E-02
3.68700000E-02  2.99354257E-01  1.17139100E-02
3.76300000E-02  3.04942490E-01  1.14466932E-02
3.83900000E-02  2.94328261E-01  1.13021460E-02
3.91500000E-02  3.05537204E-01  1.11390458E-02
3.99100000E-02  2.96797984E-01  1.08539156E-02
4.06700000E-02  3.18144722E-01  1.07840075E-02
4.14300000E-02  2.93669665E-01  1.05050775E-02
4.21900000E-02  3.02832306E-01  1.04637914E-02
4.29500000E-02  2.80330637E-01  1.03325747E-02
4.37100000E-02  2.99386976E-01  1.00974147E-02
4.44700000E-02  3.03276780E-01  9.84281309E-03
4.52300000E-02  3.14587343E-01  9.75111472E-03
4.59900000E-02  2.99373135E-01  9.50468117E-03
4.67500000E-02  2.82176829E-01  9.41826766E-03
4.75100000E-02  3.00092363E-01  9.35199280E-03
4.82700000E-02  3.08704384E-01  9.21585989E-03
4.90300000E-02  3.03159927E-01  9.20427575E-03
4.97900000E-02  2.90206176E-01  9.08587503E-03
5.05500000E-02  3.14154453E-01  8.98434094E-03
5.13100000E-02  3.12797024E-01  8.91185576E-03
5.20700000E-02  3.07440490E-01  8.80024759E-03
5.28300000E-02  3.02816302E-01  8.73670512E-03
5.35900000E-02  3.11144335E-01  8.57982827E-03
5.43500000E-02  2.91213665E-01  8.59732391E-03
5.51100000E-02  2.96333102E-01  8.49154250E-03
5.58700000E-02  3.18042416E-01  8.38154894E-03
5.66300000E-02  3.02154367E-01  8.36832521E-03
5.73900000E-02  2.98022522E-01  8.22218413E-03
5.81500000E-02  3.11987237E-01  8.14918685E-03
5.89100000E-02  3.01426673E-01  8.05388239E-03
5.96700000E-02  2.94829620E-01  8.05950296E-03
6.04300000E-02  2.99496792E-01  7.91201912E-03
6.11900000E-02  2.96783902E-01  7.93380822E-03
6.19500000E-02  3.08419220E-01  7.75797817E-03
6.27100000E-02  2.85090955E-01  7.79068915E-03
6.34700000E-02  3.04570706E-01  7.71865636E-03
6.42300000E-02  2.99381527E-01  7.65231438E-03
6.49900000E-02  2.91913927E-01  7.60286670E-03
6.57500000E-02  2.96684829E-01  7.49665448E-03
6.65100000E-02  2.94415939E-01  7.52904220E-03
6.72700000E-02  2.87492543E-01  7.37525478E-03
6.80300000E-02  2.93586208E-01  7.40569455E-03
6.87900000E-02  2.90151490E-01  7.33030837E-03
6.95500000E-02  2.99890396E-01  7.27815742E-03
7.03100000E-02  2.95915220E-01  7.19947711E-03
7.10700000E-02  3.01067290E-01  7.17182491E-03
7.18300000E-02  3.00302245E-01  7.10180917E-03
7.25900000E-02  3.10688184E-01  7.01623739E-03
7.33500000E-02  2.93260004E-01  7.01036471E-03
7.41200000E-02  2.75386665E-01  6.95768613E-03
7.48800000E-02  2.88437249E-01  6.91849046E-03
7.56400000E-02  3.09320380E-01  6.88963174E-03
7.64000000E-02  2.85429380E-01  6.84283243E-03
7.71600000E-02  2.98088396E-01  6.82537314E-03
7.79200000E-02  2.85352294E-01  6.73943377E-03
7.86800000E-02  2.96193265E-01  6.73772845E-03
7.94400000E-02  3.03140249E-01  6.67099236E-03
8.02000000E-02  2.84920833E-01  6.65717411E-03
8.09600000E-02  2.84375780E-01  6.59447705E-03
8.17200000E-02  2.96388690E-01  6.57662417E-03
8.24800000E-02  2.86529796E-01  6.53474102E-03
8.32400000E-02  2.87912633E-01  6.48957671E-03
8.40000000E-02  2.92635024E-01  6.43499643E-03
8.47600000E-02  2.87268947E-01  6.39779901E-03
8.55200000E-02  2.85663498E-01  6.45540321E-03
8.62800000E-02  2.87309976E-01  6.50940173E-03
8.70400000E-02  2.85825771E-01  6.62047960E-03
8.78000000E-02  2.83002376E-01  6.75139429E-03
8.85600000E-02  2.95546069E-01  6.82501239E-03
8.93200000E-02  2.89525616E-01  6.81408685E-03
9.00800000E-02  2.92685445E-01  6.91826998E-03
9.08400000E-02  2.92320657E-01  6.94027815E-03
9.16000000E-02  2.95967171E-01  6.99544257E-03
9.23600000E-02  2.76434335E-01  7.01998558E-03
9.31200000E-02  2.93789486E-01  7.02253942E-03
9.38800000E-02  2.91309943E-01  7.05689162E-03
9.46400000E-02  2.73871102E-01  7.06832483E-03
9.54000000E-02  2.83084171E-01  7.09206184E-03
9.61600000E-02  2.88447796E-01  7.12326506E-03
9.69200000E-02  2.66028024E-01  7.05652208E-03
9.76800000E-02  2.74493290E-01  7.11574125E-03
9.84400000E-02  2.79460955E-01  6.96012821E-03
9.92000000E-02  2.89071861E-01  6.94876865E-03
9.99600000E-02  2.76489269E-01  6.78866218E-03
1.00720000E-01  2.75089282E-01  6.69003734E-03
1.01480000E-01  2.89160845E-01  6.50881246E-03
1.02240000E-01  2.75052127E-01  6.47997666E-03
1.03000000E-01  2.78399139E-01  6.37536230E-03
1.03760000E-01  2.77208433E-01  6.32684845E-03
1.04520000E-01  2.64030310E-01  6.30898110E-03
1.05280000E-01  2.82734118E-01  6.18026446E-03
1.06040000E-01  2.81531220E-01  6.20514848E-03
1.06800000E-01  2.75967535E-01  6.12189745E-03
1.07560000E-01  2.83646441E-01  6.12143054E-03
1.08320000E-01  2.72049763E-01  6.03516752E-03
1.09080000E-01  2.82061682E-01  6.08639812E-03
1.09840000E-01  2.66653057E-01  6.05389989E-03
1.10600000E-01  2.85049245E-01  6.11050288E-03
1.11360000E-01  2.68223584E-01  6.06183272E-03
1.12120000E-01  2.70383808E-01  6.04095168E-03
1.12880000E-01  2.68400604E-01  6.03289380E-03
1.13640000E-01  2.58869106E-01  5.95949812E-03
1.14400000E-01  2.74120710E-01  5.93951603E-03
1.15160000E-01  2.69667302E-01  5.84280225E-03
1.15920000E-01  2.66809314E-01  5.85252518E-03
1.16680000E-01  2.72788567E-01  5.78683821E-03
1.17440000E-01  2.71594065E-01  5.75485039E-03
1.18200000E-01  2.71078069E-01  5.75266815E-03
1.18960000E-01  2.65507767E-01  5.69107985E-03
1.19720000E-01  2.70499147E-01  5.69819587E-03
1.20480000E-01  2.66973567E-01  5.66857902E-03
1.21240000E-01  2.62670286E-01  5.59685297E-03
1.22000000E-01  2.70251449E-01  5.57945140E-03
1.22760000E-01  2.61220943E-01  5.55570086E-03
1.23520000E-01  2.63265641E-01  5.54403501E-03
1.24280000E-01  2.70072853E-01  5.50713119E-03
1.25040000E-01  2.80867751E-01  5.47935675E-03
1.25800000E-01  2.55414412E-01  5.43744657E-03
1.26560000E-01  2.63997665E-01  5.42642670E-03
1.27320000E-01  2.57343927E-01  5.41405496E-03
1.28080000E-01  2.56477229E-01  5.37407761E-03
1.28840000E-01  2.67201139E-01  5.36132044E-03
1.29600000E-01  2.59947563E-01  5.32167047E-03
1.30360000E-01  2.52283433E-01  5.29829706E-03
1.31120000E-01  2.55927400E-01  5.25978815E-03
1.31880000E-01  2.51846494E-01  5.22514411E-03
1.32640000E-01  2.53710253E-01  5.22426620E-03
1.33400000E-01  2.59973359E-01  5.14842112E-03
1.34160000E-01  2.49151180E-01  5.12973640E-03
1.34920000E-01  2.57655441E-01  5.08012912E-03
1.35680000E-01  2.38596531E-01  5.08000109E-03
1.36440000E-01  2.61743400E-01  5.07275250E-03
1.37200000E-01  2.49376314E-01  5.02645580E-03
1.37960000E-01  2.58687327E-01  5.02423585E-03
1.38730000E-01  2.52994371E-01  4.99965128E-03
1.39490000E-01  2.44775710E-01  5.00585982E-03
1.40250000E-01  2.41730420E-01  4.96951089E-03
1.41010000E-01  2.53387976E-01  4.95410779E-03
1.41770000E-01  2.61438755E-01  4.92572521E-03
1.42530000E-01  2.42324718E-01  4.92564862E-03
1.43290000E-01  2.44559841E-01  4.87778464E-03
1.44050000E-01  2.47582441E-01  4.89100489E-03
1.44810000E-01  2.48255694E-01  4.85037929E-03
1.45570000E-01  2.41528261E-01  4.86490937E-03
1.46330000E-01  2.39274845E-01  4.82694813E-03
1.47090000E-01  2.40372078E-01  4.81588924E-03
1.47850000E-01  2.39853069E-01  4.78518815E-03
1.48610000E-01  2.40896376E-01  4.80731008E-03
1.49370000E-01  2.36895588E-01  4.78080636E-03
1.50130000E-01  2.40947543E-01  4.74695203E-03
1.50890000E-01  2.32946473E-01  4.73389687E-03
1.51650000E-01  2.35805200E-01  4.68814183E-03
1.52410000E-01  2.37919829E-01  4.71299895E-03
1.53170000E-01  2.35147049E-01  4.66334137E-03
1.53930000E-01  2.44247702E-01  4.68502389E-03
1.54690000E-01  2.42167935E-01  4.64549981E-03
1.55450000E-01  2.32878367E-01  4.63494291E-03
1.56210000E-01  2.41498335E-01  4.62078386E-03
1.56970000E-01  2.27094706E-01  4.61537957E-03
1.57730000E-01  2.41212400E-01  4.58818543E-03
1.58490000E-01  2.29654461E-01  4.57910367E-03
1.59250000E-01  2.35981739E-01  4.55300905E-03
1.60010000E-01  2.32883233E-01  4.55299203E-03
1.60770000E-01  2.22587257E-01  4.53880474E-03
1.61530000E-01  2.24697269E-01  4.51999166E-03
1.62290000E-01  2.26752339E-01  4.50132870E-03
1.63050000E-01  2.20788024E-01  4.47163557E-03
1.63810000E-01  2.24226706E-01  4.46275607E-03
1.64570000E-01  2.21551220E-01  4.46151796E-03
1.65330000E-01  2.22548555E-01  4.44155653E-03
1.66090000E-01  2.12937873E-01  4.43802882E-03
1.66850000E-01  2.12306612E-01  4.41462778E-03
1.67610000E-01  2.25903355E-01  4.39818887E-03
1.68370000E-01  2.21353269E-01  4.38489110E-03
1.69130000E-01  2.21349963E-01  4.37473286E-03
1.69890000E-01  2.17295906E-01  4.35926347E-03
1.70650000E-01  2.13362776E-01  4.34655835E-03
1.71410000E-01  2.19232592E-01  4.33357622E-03
1.72170000E-01  2.21230090E-01  4.31361933E-03
1.72930000E-01  2.14579343E-01  4.33189112E-03
1.73690000E-01  2.17455400E-01  4.29121281E-03
1.74450000E-01  2.05773478E-01  4.36331883E-03
1.75210000E-01  2.15180502E-01  4.45837621E-03
1.75970000E-01  2.18965412E-01  4.49345450E-03
1.76730000E-01  2.04291012E-01  4.53278140E-03
1.77490000E-01  2.06201147E-01  4.54162061E-03
1.78250000E-01  2.06817698E-01  4.59897216E-03
1.79010000E-01  2.08174686E-01  4.59490007E-03
1.79770000E-01  2.08593012E-01  4.63036808E-03
1.80530000E-01  2.09928829E-01  4.63485774E-03
1.81290000E-01  2.10710890E-01  4.67928521E-03
1.82050000E-01  2.13911155E-01  4.66228629E-03
1.82810000E-01  2.00850159E-01  4.68167837E-03
1.83570000E-01  2.10135053E-01  4.71324548E-03
1.84330000E-01  2.01330322E-01  4.72321859E-03
1.85090000E-01  1.99401861E-01  4.73265137E-03
1.85850000E-01  1.92349686E-01  4.76009057E-03
1.86610000E-01  1.95484176E-01  4.74630086E-03
1.87370000E-01  1.92479820E-01  4.77585352E-03
1.88130000E-01  2.06027131E-01  4.75870416E-03
1.88890000E-01  2.09657159E-01  4.78990668E-03
1.89650000E-01  1.86971567E-01  4.77867186E-03
1.90410000E-01  2.07031453E-01  4.80439337E-03
1.91170000E-01  1.93141478E-01  4.80479787E-03
1.91930000E-01  1.93219057E-01  4.82435274E-03
1.92690000E-01  1.92990947E-01  4.82051193E-03
1.93450000E-01  2.01828927E-01  4.82024729E-03
1.94210000E-01  1.93761131E-01  4.83962082E-03
1.94970000E-01  1.91792380E-01  4.83673602E-03
1.95730000E-01  1.96980139E-01  4.86779008E-03
1.96490000E-01  1.96317657E-01  4.84717468E-03
1.97250000E-01  1.89565624E-01  4.87912062E-03
1.98010000E-01  1.89803433E-01  4.87438093E-03
1.98770000E-01  2.00318380E-01  4.89501542E-03
1.99530000E-01  1.95557420E-01  4.87061947E-03
2.00290000E-01  1.90536298E-01  4.86828522E-03
2.01050000E-01  1.86370433E-01  4.87949969E-03
2.01810000E-01  1.79189522E-01  4.85509045E-03
2.02570000E-01  1.84835702E-01  4.85148413E-03
2.03330000E-01  1.88178102E-01  4.85101785E-03
2.04090000E-01  1.81108327E-01  4.86640076E-03
2.04850000E-01  1.86007131E-01  4.86089439E-03
2.05610000E-01  1.84166759E-01  4.88355635E-03
2.06370000E-01  1.73699306E-01  4.85567574E-03
2.07130000E-01  1.85769343E-01  4.86995339E-03
2.07890000E-01  1.75233404E-01  4.86854108E-03
2.08650000E-01  1.76510298E-01  4.86554675E-03
2.09410000E-01  1.82275645E-01  4.87059212E-03
2.10170000E-01  1.87083584E-01  4.87271992E-03
2.10930000E-01  1.76925310E-01  4.88818629E-03
2.11690000E-01  1.81673322E-01  4.88192707E-03
2.12450000E-01  1.80039176E-01  4.85754799E-03
2.13210000E-01  1.73209567E-01  4.87839976E-03
2.13970000E-01  1.74471224E-01  4.85834894E-03
2.14730000E-01  1.70735082E-01  4.85280844E-03
2.15490000E-01  1.73636065E-01  4.84700915E-03
2.16250000E-01  1.66155894E-01  4.84413817E-03
2.17010000E-01  1.65676820E-01  4.83256942E-03
2.17770000E-01  1.79313098E-01  4.81809409E-03
2.18530000E-01  1.69752490E-01  4.82936950E-03
2.19290000E-01  1.73944665E-01  4.79285708E-03
2.20050000E-01  1.63083935E-01  4.79877619E-03
2.20810000E-01  1.72635567E-01  4.78250013E-03
2.21570000E-01  1.69287408E-01  4.76682033E-03
2.22330000E-01  1.73205078E-01  4.74299895E-03
2.23090000E-01  1.66064706E-01  4.73796631E-03
2.23850000E-01  1.62127343E-01  4.72813939E-03
2.24610000E-01  1.63150927E-01  4.69716131E-03
2.25370000E-01  1.68090184E-01  4.70473724E-03
2.26130000E-01  1.67857702E-01  4.64886531E-03
2.26890000E-01  1.64242155E-01  4.65883921E-03
2.27650000E-01  1.55728200E-01  4.62041179E-03
2.28410000E-01  1.67399706E-01  4.61348819E-03
2.29170000E-01  1.59640355E-01  4.59605534E-03
2.29930000E-01  1.61239090E-01  4.59932497E-03
2.30690000E-01  1.60939363E-01  4.57122378E-03
2.31450000E-01  1.62838812E-01  4.56185473E-03
2.32210000E-01  1.57057220E-01  4.54130726E-03
2.32970000E-01  1.47606939E-01  4.53644121E-03
2.33730000E-01  1.52776857E-01  4.50722812E-03
2.34490000E-01  1.55663563E-01  4.49909911E-03
2.35250000E-01  1.55857016E-01  4.49164420E-03
2.36010000E-01  1.39678478E-01  4.46917141E-03
2.36770000E-01  1.61310396E-01  4.45630121E-03
2.37530000E-01  1.52844094E-01  4.44203020E-03
2.38290000E-01  1.51253927E-01  4.41555561E-03
2.39050000E-01  1.53142131E-01  4.41225934E-03
2.39810000E-01  1.50402796E-01  4.38589515E-03
2.40570000E-01  1.49555857E-01  4.37307279E-03
2.41330000E-01  1.46082837E-01  4.36711524E-03
2.42090000E-01  1.52274857E-01  4.34682612E-03
2.42850000E-01  1.55827690E-01  4.34442856E-03
2.43610000E-01  1.41284616E-01  4.31476732E-03
2.44370000E-01  1.43765286E-01  4.33471904E-03
2.45130000E-01  1.46862171E-01  4.29641716E-03
2.45890000E-01  1.52526241E-01  4.28948232E-03
2.46650000E-01  1.45688212E-01  4.25724075E-03
2.47410000E-01  1.40798053E-01  4.27176548E-03
2.48170000E-01  1.44125547E-01  4.23719479E-03
2.48930000E-01  1.47648380E-01  4.23464165E-03
2.49690000E-01  1.45270245E-01  4.22660735E-03
2.50450000E-01  1.40742004E-01  4.19550948E-03
2.51210000E-01  1.36291531E-01  4.19932581E-03
2.51970000E-01  1.43219151E-01  4.16805707E-03
2.52730000E-01  1.46624853E-01  4.17633846E-03
2.53490000E-01  1.43736037E-01  4.12887758E-03
2.54250000E-01  1.35825616E-01  4.13004224E-03
2.55010000E-01  1.38335053E-01  4.12080418E-03
2.55770000E-01  1.44623314E-01  4.10782316E-03
2.56530000E-01  1.32685559E-01  4.10026153E-03
2.57290000E-01  1.37265910E-01  4.09698844E-03
2.58050000E-01  1.32334061E-01  4.08023722E-03
2.58810000E-01  1.33171159E-01  4.06770069E-03
2.59570000E-01  1.35045241E-01  4.05342040E-03
2.60330000E-01  1.32941747E-01  4.02676267E-03
2.61090000E-01  1.30909788E-01  4.04259883E-03
2.61850000E-01  1.27750318E-01  4.01209026E-03
2.62610000E-01  1.24894563E-01  4.02259620E-03
2.63370000E-01  1.33012424E-01  3.99061107E-03
2.64130000E-01  1.32069963E-01  3.99602356E-03
2.64890000E-01  1.28867673E-01  3.97713223E-03
2.65650000E-01  1.32817722E-01  3.96578868E-03
2.66410000E-01  1.33947951E-01  3.94944032E-03
2.67170000E-01  1.28172637E-01  3.94416118E-03
2.67930000E-01  1.31194380E-01  3.92737170E-03
2.68690000E-01  1.28427547E-01  3.93402370E-03
2.69450000E-01  1.27107951E-01  3.91679739E-03
2.70210000E-01  1.34203233E-01  3.90765438E-03
2.70970000E-01  1.26118849E-01  3.90391828E-03
2.71720000E-01  1.31143290E-01  3.88105315E-03
2.72480000E-01  1.15084539E-01  3.89532670E-03
2.73240000E-01  1.28525669E-01  3.85704215E-03
2.74000000E-01  1.30932518E-01  3.87262737E-03
2.74760000E-01  1.31804486E-01  3.85596232E-03
2.75520000E-01  1.22763882E-01  3.86062308E-03
2.76280000E-01  1.26318384E-01  3.84062313E-03
2.77040000E-01  1.27730061E-01  3.84459601E-03
2.77800000E-01  1.28384927E-01  3.82735704E-03
2.78560000E-01  1.32593833E-01  3.82175205E-03
2.79320000E-01  1.22448159E-01  3.80148257E-03
2.80080000E-01  1.21139824E-01  3.79492473E-03
2.80840000E-01  1.27327131E-01  3.79296928E-03
2.81600000E-01  1.19923612E-01  3.77180927E-03
2.82360000E-01  1.22865212E-01  3.77857043E-03
2.83120000E-01  1.29039559E-01  3.76290135E-03
2.83880000E-01  1.19679902E-01  3.76091236E-03
2.84640000E-01  1.20294971E-01  3.76144697E-03
2.85400000E-01  1.27544208E-01  3.75016998E-03
2.86160000E-01  1.22902171E-01  3.75625865E-03
2.86920000E-01  1.19148588E-01  3.74615131E-03
2.87680000E-01  1.13619616E-01  3.75645821E-03
2.88440000E-01  1.19170588E-01  3.75721492E-03
2.89200000E-01  1.17041380E-01  3.77105446E-03
2.89960000E-01  1.15160196E-01  3.76720612E-03
2.90720000E-01  1.21599963E-01  3.77305236E-03
2.91480000E-01  1.17427151E-01  3.77178478E-03
2.92240000E-01  1.16418098E-01  3.77372048E-03
2.93000000E-01  1.13899629E-01  3.77428709E-03
2.93760000E-01  1.12624894E-01  3.79918055E-03
2.94520000E-01  1.14388020E-01  3.78517722E-03
2.95280000E-01  1.17329473E-01  3.79518939E-03
2.96040000E-01  1.11487682E-01  3.78191503E-03
2.96800000E-01  1.11230139E-01  3.79231986E-03
2.97560000E-01  1.12203571E-01  3.80015478E-03
2.98320000E-01  1.16884012E-01  3.80110067E-03
2.99080000E-01  1.06248065E-01  3.78201913E-03
2.99840000E-01  1.03539510E-01  3.77583540E-03
3.00600000E-01  1.09164963E-01  3.79457460E-03
3.01360000E-01  1.13186616E-01  3.76442891E-03
3.02120000E-01  1.07984045E-01  3.77402917E-03
3.02880000E-01  1.08209278E-01  3.73278434E-03
3.03640000E-01  1.05288567E-01  3.75702830E-03
3.04400000E-01  1.09714539E-01  3.73159203E-03
3.05160000E-01  1.11657543E-01  3.77359289E-03
3.05920000E-01  1.07124012E-01  3.78667443E-03
3.06680000E-01  1.15048478E-01  3.79237198E-03
3.07440000E-01  1.08261563E-01  3.81233349E-03
3.08200000E-01  1.08882498E-01  3.80134294E-03
3.08960000E-01  1.08652241E-01  3.83686970E-03
3.09720000E-01  1.05324927E-01  3.82219277E-03
3.10480000E-01  1.09189090E-01  3.83855011E-03
3.11240000E-01  1.06716514E-01  3.82396239E-03
3.12000000E-01  1.02995404E-01  3.83891432E-03
3.12760000E-01  1.03624110E-01  3.83997022E-03
3.13520000E-01  1.03488653E-01  3.83156115E-03
3.14280000E-01  9.98599918E-02  3.84094748E-03
3.15040000E-01  1.01242747E-01  3.81761778E-03
3.15800000E-01  9.68888531E-02  3.83621229E-03
3.16560000E-01  1.08374959E-01  3.83138398E-03
3.17320000E-01  9.89440163E-02  3.82560437E-03
3.18080000E-01  1.05965339E-01  3.84855724E-03
3.18830000E-01  1.09300449E-01  3.84143013E-03
3.19590000E-01  1.02985306E-01  3.87023072E-03
3.20350000E-01  1.03281653E-01  3.88212305E-03
3.21110000E-01  1.06377800E-01  3.89719064E-03
3.21870000E-01  9.85301265E-02  3.90564852E-03
3.22630000E-01  9.76593306E-02  3.91733186E-03
3.23390000E-01  9.57389265E-02  3.93017939E-03
3.24150000E-01  1.01797486E-01  3.93162293E-03
3.24910000E-01  9.75132286E-02  3.95832590E-03
3.25670000E-01  9.69236898E-02  3.95762714E-03
3.26430000E-01  9.84397469E-02  3.97598517E-03
3.27190000E-01  9.44887061E-02  3.97600814E-03
3.27950000E-01  9.39781061E-02  3.96979653E-03
3.28710000E-01  1.02647567E-01  3.96518002E-03
3.29470000E-01  1.02424727E-01  3.95382401E-03
3.30230000E-01  8.96817265E-02  3.96560031E-03
3.30990000E-01  9.01870000E-02  3.96062219E-03
3.31750000E-01  9.18473306E-02  3.96998149E-03
3.32510000E-01  9.66693020E-02  3.97956230E-03
3.33270000E-01  1.00776849E-01  3.97889459E-03
3.34030000E-01  9.33478653E-02  3.99298052E-03
3.34790000E-01  9.38128082E-02  3.98897444E-03
3.35550000E-01  1.01452086E-01  4.01351676E-03
3.36310000E-01  9.93791102E-02  4.00383744E-03
3.37070000E-01  9.14380857E-02  4.01949373E-03
3.37830000E-01  9.77928490E-02  4.03096683E-03
3.38590000E-01  9.06854980E-02  4.02437998E-03
3.39350000E-01  9.11561143E-02  4.04058599E-03
3.40110000E-01  8.73122163E-02  4.02990033E-03
3.40870000E-01  9.35036327E-02  4.06560061E-03
3.41630000E-01  9.23608245E-02  4.04199800E-03
3.42390000E-01  9.70035633E-02  4.05674037E-03
3.43150000E-01  9.46043265E-02  4.04728509E-03
3.43910000E-01  8.73283837E-02  4.07069729E-03
3.44670000E-01  8.74093429E-02  4.06866082E-03
3.45430000E-01  9.41229878E-02  4.06882936E-03
3.46190000E-01  8.47294531E-02  4.08524189E-03
3.46950000E-01  9.09357429E-02  4.05850587E-03
3.47710000E-01  9.58591265E-02  4.09309002E-03
3.48470000E-01  9.10523061E-02  4.08089160E-03
3.49220000E-01  9.37647714E-02  4.10675772E-03
3.49980000E-01  8.16339388E-02  3.99610101E-03
3.50740000E-01  9.26398204E-02  3.97212462E-03
3.51500000E-01  8.77416000E-02  3.94439294E-03
3.52260000E-01  9.01462980E-02  3.90098076E-03
3.53020000E-01  9.50821592E-02  3.87865370E-03
3.53780000E-01  8.75457714E-02  3.91834399E-03
3.54540000E-01  8.89270327E-02  3.95453637E-03
3.55300000E-01  9.10318898E-02  3.94702658E-03
3.56060000E-01  9.04678816E-02  3.96793578E-03
3.56820000E-01  8.14904000E-02  3.99796877E-03
3.57580000E-01  9.01112163E-02  3.97647769E-03
3.58340000E-01  8.53221633E-02  3.96570173E-03
3.59100000E-01  9.08628816E-02  3.97728190E-03
3.59860000E-01  9.04087837E-02  3.99317994E-03
3.60620000E-01  9.00020735E-02  3.97632521E-03
3.61380000E-01  8.74421592E-02  3.99256247E-03
3.62140000E-01  8.92024490E-02  3.99349690E-03
3.62900000E-01  7.83368408E-02  3.99652050E-03
3.63660000E-01  9.12362571E-02  3.99962602E-03
3.64420000E-01  8.52161224E-02  4.01484162E-03
3.65180000E-01  8.30350776E-02  4.01276313E-03
3.65940000E-01  8.52889388E-02  4.02877212E-03
3.66700000E-01  8.59447469E-02  4.03529016E-03
3.67460000E-01  8.31847755E-02  4.03125296E-03
3.68220000E-01  8.83528898E-02  4.05308331E-03
3.68980000E-01  8.64167469E-02  4.07067399E-03
3.69740000E-01  8.17514531E-02  4.09219492E-03
3.70500000E-01  8.00609265E-02  4.09670392E-03
3.71260000E-01  8.57059837E-02  4.12782542E-03
3.72020000E-01  8.85310571E-02  4.15989840E-03
3.72770000E-01  8.26388898E-02  4.17692625E-03
3.73530000E-01  8.55947755E-02  4.19798690E-03
3.74290000E-01  8.24701714E-02  4.22336450E-03
3.75050000E-01  7.81763959E-02  4.26789856E-03
3.75810000E-01  8.20575633E-02  4.27533902E-03
3.76570000E-01  7.52291714E-02  4.31629832E-03
3.77330000E-01  7.73073429E-02  4.33980163E-03
3.78090000E-01  8.62456980E-02  4.36507900E-03
3.78850000E-01  8.00734735E-02  4.39244329E-03
3.79610000E-01  8.74049551E-02  4.42711862E-03
3.80370000E-01  7.95220286E-02  4.45639971E-03
3.81130000E-01  8.07181306E-02  4.47752343E-03
3.81890000E-01  8.26149429E-02  4.51249368E-03
3.82650000E-01  7.90154857E-02  4.53837802E-03
3.83410000E-01  7.74593061E-02  4.57808503E-03
3.84170000E-01  8.05065510E-02  4.58914983E-03
3.84930000E-01  7.78493469E-02  4.62927018E-03
3.85690000E-01  8.10103429E-02  4.66208966E-03
3.86450000E-01  7.72282735E-02  4.68522824E-03
3.87210000E-01  7.66202857E-02  4.71363276E-03
3.87970000E-01  8.09953347E-02  4.90864249E-03
3.88730000E-01  8.70260531E-02  4.77911408E-03
3.89490000E-01  8.49386816E-02  4.80375681E-03
3.90250000E-01  8.60641796E-02  4.85438522E-03
3.91010000E-01  8.00416449E-02  4.85581768E-03
3.91770000E-01  7.81968327E-02  4.89322362E-03
3.92520000E-01  7.27131714E-02  4.94946953E-03
3.93280000E-01  6.88868857E-02  4.96646599E-03
3.94040000E-01  8.20784571E-02  5.02339319E-03
3.94800000E-01  7.77734000E-02  4.99990569E-03
3.95560000E-01  7.81413755E-02  5.07155471E-03
3.96320000E-01  7.37420204E-02  5.09343593E-03
3.97080000E-01  7.81640531E-02  5.15376672E-03
3.97840000E-01  7.84326286E-02  5.17072499E-03
3.98600000E-01  7.77436041E-02  5.21980428E-03
3.99360000E-01  8.29906367E-02  5.25968909E-03
4.00120000E-01  7.49717510E-02  5.25451632E-03
4.00880000E-01  7.70971878E-02  5.33263822E-03
4.01640000E-01  7.65291878E-02  5.36443516E-03
4.02400000E-01  7.06137837E-02  5.38188232E-03
4.03160000E-01  7.79339510E-02  5.45258387E-03
4.03920000E-01  7.89502776E-02  4.89570250E+00
4.04680000E-01  6.28178653E-02  5.46895216E-03
4.05440000E-01  7.13468041E-02  5.45963216E-03
4.06200000E-01  7.28402245E-02  5.52618268E-03
4.06960000E-01  8.05453755E-02  5.52147617E-03
4.07720000E-01  6.53307224E-02  5.56531669E-03
4.08480000E-01  6.55464204E-02  5.57984751E-03
4.09240000E-01  7.25004286E-02  5.60280353E-03
4.09990000E-01  7.55737714E-02  5.62836269E-03
4.10750000E-01  6.98399592E-02  5.65018552E-03
4.11510000E-01  7.39299755E-02  5.67904931E-03
4.12270000E-01  7.80450367E-02  5.66405346E-03
4.13030000E-01  7.03832286E-02  5.69281042E-03
4.13790000E-01  6.42005551E-02  5.67529526E-03
4.14550000E-01  6.58986816E-02  5.72338462E-03
4.15310000E-01  6.53252082E-02  5.74580260E-03
4.16070000E-01  7.44144163E-02  5.74644780E-03
4.16830000E-01  7.09339306E-02  5.80942115E-03
4.17590000E-01  7.57855224E-02  5.83576340E-03
4.18350000E-01  6.61241143E-02  5.88906982E-03
4.19110000E-01  7.39114980E-02  5.86725774E-03
4.19870000E-01  8.42887388E-02  5.87628995E-03
4.20630000E-01  7.62401306E-02  5.94382703E-03
4.21390000E-01  7.38854531E-02  5.96556673E-03
4.22150000E-01  6.77024245E-02  6.02976611E-03
4.22910000E-01  7.37662204E-02  6.06718750E-03
4.23670000E-01  6.80811184E-02  6.12128163E-03
4.24430000E-01  6.57836653E-02  6.16693097E-03
4.25190000E-01  6.49915020E-02  6.18125851E-03
4.25940000E-01  7.00915796E-02  6.27851890E-03
4.26700000E-01  7.16771102E-02  6.33526073E-03
4.27460000E-01  8.03936449E-02  6.42998817E-03
4.28220000E-01  6.92367306E-02  6.45691605E-03
4.28980000E-01  5.75658857E-02  6.51787536E-03
4.29740000E-01  7.42759837E-02  6.58540763E-03
4.30500000E-01  7.22943878E-02  6.63597424E-03
4.31260000E-01  6.58803673E-02  6.75608239E-03
4.32020000E-01  7.84533184E-02  6.78928632E-03
4.32780000E-01  5.93987102E-02  6.89269236E-03
4.33540000E-01  6.70210980E-02  6.95802767E-03
4.34300000E-01  6.13672408E-02  7.05012491E-03
4.35060000E-01  6.47355755E-02  7.11710952E-03


### HEADER:
#
#{
#    "analysis": {},
#    "counters": {
#        "comment": ""
#    },
#    "filename": "Spermidine 8.dat",
#    "history": {
#        "subtraction": {
#            "initial_file": [
#                "A_G7_P_At11_8_snap_00001",
#                {
#                    "averaged_files": [
#                        [
#                            "G7_P_At11_8_snap_00001.dat"
#                        ],
#                        [
#                            "G7_P_At11_8_snap_00002.dat"
#                        ],
#                        [
#                            "G7_P_At11_8_snap_00003.dat"
#                        ],
#                        [
#                            "G7_P_At11_8_snap_00004.dat"
#                        ],
#                        [
#                            "G7_P_At11_8_snap_00005.dat"
#                        ],
#                        [
#                            "G7_P_At11_8_snap_00006.dat"
#                        ],
#                        [
#                            "G7_P_At11_8_snap_00007.dat"
#                        ],
#                        [
#                            "G7_P_At11_8_snap_00008.dat"
#                        ],
#                        [
#                            "G7_P_At11_8_snap_00009.dat"
#                        ],
#                        [
#                            "G7_P_At11_8_snap_00010.dat"
#                        ],
#                        [
#                            "G7_P_At11_8_snap_00011.dat"
#                        ],
#                        [
#                            "G7_P_At11_8_snap_00012.dat"
#                        ],
#                        [
#                            "G7_P_At11_8_snap_00013.dat"
#                        ],
#                        [
#                            "G7_P_At11_8_snap_00014.dat"
#                        ],
#                        [
#                            "G7_P_At11_8_snap_00015.dat"
#                        ],
#                        [
#                            "G7_P_At11_8_snap_00016.dat"
#                        ],
#                        [
#                            "G7_P_At11_8_snap_00017.dat"
#                        ],
#                        [
#                            "G7_P_At11_8_snap_00018.dat"
#                        ],
#                        [
#                            "G7_P_At11_8_snap_00019.dat"
#                        ],
#                        [
#                            "G7_P_At11_8_snap_00020.dat"
#                        ],
#                        [
#                            "G7_P_At11_8_snap_00021.dat"
#                        ],
#                        [
#                            "G7_P_At11_8_snap_00022.dat"
#                        ],
#                        [
#                            "G7_P_At11_8_snap_00023.dat"
#                        ],
#                        [
#                            "G7_P_At11_8_snap_00024.dat"
#                        ],
#                        [
#                            "G7_P_At11_8_snap_00025.dat"
#                        ],
#                        [
#                            "G7_P_At11_8_snap_00026.dat"
#                        ],
#                        [
#                            "G7_P_At11_8_snap_00027.dat"
#                        ],
#                        [
#                            "G7_P_At11_8_snap_00028.dat"
#                        ],
#                        [
#                            "G7_P_At11_8_snap_00029.dat"
#                        ],
#                        [
#                            "G7_P_At11_8_snap_00030.dat"
#                        ],
#                        [
#                            "G7_P_At11_8_snap_00031.dat"
#                        ],
#                        [
#                            "G7_P_At11_8_snap_00032.dat"
#                        ],
#                        [
#                            "G7_P_At11_8_snap_00033.dat"
#                        ],
#                        [
#                            "G7_P_At11_8_snap_00034.dat"
#                        ],
#                        [
#                            "G7_P_At11_8_snap_00035.dat"
#                        ],
#                        [
#                            "G7_P_At11_8_snap_00036.dat"
#                        ],
#                        [
#                            "G7_P_At11_8_snap_00037.dat"
#                        ],
#                        [
#                            "G7_P_At11_8_snap_00038.dat"
#                        ],
#                        [
#                            "G7_P_At11_8_snap_00039.dat"
#                        ],
#                        [
#                            "G7_P_At11_8_snap_00040.dat"
#                        ],
#                        [
#                            "G7_P_At11_8_snap_00041.dat"
#                        ],
#                        [
#                            "G7_P_At11_8_snap_00043.dat"
#                        ],
#                        [
#                            "G7_P_At11_8_snap_00044.dat"
#                        ],
#                        [
#                            "G7_P_At11_8_snap_00045.dat"
#                        ],
#                        [
#                            "G7_P_At11_8_snap_00046.dat"
#                        ],
#                        [
#                            "G7_P_At11_8_snap_00047.dat"
#                        ],
#                        [
#                            "G7_P_At11_8_snap_00048.dat"
#                        ],
#                        [
#                            "G7_P_At11_8_snap_00049.dat"
#                        ],
#                        [
#                            "G7_P_At11_8_snap_00050.dat"
#                        ]
#                    ]
#                }
#            ],
#            "subtracted_file": [
#                "A_G4_Spermidine_snap_00001",
#                {
#                    "averaged_files": [
#                        [
#                            "G4_Spermidine_snap_00001.dat"
#                        ],
#                        [
#                            "G4_Spermidine_snap_00002.dat"
#                        ],
#                        [
#                            "G4_Spermidine_snap_00003.dat"
#                        ],
#                        [
#                            "G4_Spermidine_snap_00004.dat"
#                        ],
#                        [
#                            "G4_Spermidine_snap_00005.dat"
#                        ],
#                        [
#                            "G4_Spermidine_snap_00006.dat"
#                        ],
#                        [
#                            "G4_Spermidine_snap_00007.dat"
#                        ],
#                        [
#                            "G4_Spermidine_snap_00008.dat"
#                        ],
#                        [
#                            "G4_Spermidine_snap_00009.dat"
#                        ],
#                        [
#                            "G4_Spermidine_snap_00010.dat"
#                        ],
#                        [
#                            "G4_Spermidine_snap_00011.dat"
#                        ],
#                        [
#                            "G4_Spermidine_snap_00012.dat"
#                        ],
#                        [
#                            "G4_Spermidine_snap_00013.dat"
#                        ],
#                        [
#                            "G4_Spermidine_snap_00014.dat"
#                        ],
#                        [
#                            "G4_Spermidine_snap_00015.dat"
#                        ],
#                        [
#                            "G4_Spermidine_snap_00016.dat"
#                        ],
#                        [
#                            "G4_Spermidine_snap_00017.dat"
#                        ],
#                        [
#                            "G4_Spermidine_snap_00018.dat"
#                        ],
#                        [
#                            "G4_Spermidine_snap_00019.dat"
#                        ],
#                        [
#                            "G4_Spermidine_snap_00020.dat"
#                        ],
#                        [
#                            "G4_Spermidine_snap_00021.dat"
#                        ],
#                        [
#                            "G4_Spermidine_snap_00022.dat"
#                        ],
#                        [
#                            "G4_Spermidine_snap_00023.dat"
#                        ],
#                        [
#                            "G4_Spermidine_snap_00024.dat"
#                        ],
#                        [
#                            "G4_Spermidine_snap_00025.dat"
#                        ],
#                        [
#                            "G4_Spermidine_snap_00026.dat"
#                        ],
#                        [
#                            "G4_Spermidine_snap_00027.dat"
#                        ],
#                        [
#                            "G4_Spermidine_snap_00028.dat"
#                        ],
#                        [
#                            "G4_Spermidine_snap_00029.dat"
#                        ],
#                        [
#                            "G4_Spermidine_snap_00030.dat"
#                        ],
#                        [
#                            "G4_Spermidine_snap_00031.dat"
#                        ],
#                        [
#                            "G4_Spermidine_snap_00032.dat"
#                        ],
#                        [
#                            "G4_Spermidine_snap_00033.dat"
#                        ],
#                        [
#                            "G4_Spermidine_snap_00034.dat"
#                        ],
#                        [
#                            "G4_Spermidine_snap_00035.dat"
#                        ],
#                        [
#                            "G4_Spermidine_snap_00036.dat"
#                        ],
#                        [
#                            "G4_Spermidine_snap_00037.dat"
#                        ],
#                        [
#                            "G4_Spermidine_snap_00038.dat"
#                        ],
#                        [
#                            "G4_Spermidine_snap_00039.dat"
#                        ],
#                        [
#                            "G4_Spermidine_snap_00040.dat"
#                        ],
#                        [
#                            "G4_Spermidine_snap_00041.dat"
#                        ],
#                        [
#                            "G4_Spermidine_snap_00042.dat"
#                        ],
#                        [
#                            "G4_Spermidine_snap_00043.dat"
#                        ],
#                        [
#                            "G4_Spermidine_snap_00044.dat"
#                        ],
#                        [
#                            "G4_Spermidine_snap_00045.dat"
#                        ],
#                        [
#                            "G4_Spermidine_snap_00046.dat"
#                        ],
#                        [
#                            "G4_Spermidine_snap_00047.dat"
#                        ],
#                        [
#                            "G4_Spermidine_snap_00048.dat"
#                        ],
#                        [
#                            "G4_Spermidine_snap_00049.dat"
#                        ],
#                        [
#                            "G4_Spermidine_snap_00050.dat"
#                        ]
#                    ]
#                }
#            ]
#        }
#    }
#}
```
