## Supplementary material for "LEA_4 motifs function alone and in conjunction with synergistic cosolutes to protect a labile enzyme during desiccation": File S1: Spermidine 8.out

```
####      G N O M             Version 5.0 (r14832)      ####

                                               Tue Apr  4 12:12:14 2023


           ####      Configuration                                 ####


    System Type:                   arbitrary monodisperse (job = 0)

    Minimum characteristic size:         0.0000

    Maximum characteristic size:        21.0000

    rad56:                               0.0000

    Force 0.0 at r = rmin:                  yes

    Force 0.0 at r = rmax:                  yes

    Initial alpha:                       0.0000

    Initial random seed:    1044454645355776620

    Points in real space:                   189


    Input  1:                      Spermidine 8.dat

    First data point used:                    1

    Last data point used:                   561

    Scaling coefficient:             0.1000E+01

    Experimental setup:            point collimation


           ####      Results                                       ####


    Parameter    DISCRP  OSCILL  STABIL  SYSDEV  POSITV  VALCEN  SMOOTH

    Weight        1.000   3.000   3.000   3.000   1.000   1.000   1.000

    Sigma         0.300   0.600   0.120   0.120   0.120   0.120   0.600

    Ideal         0.700   1.100   0.000   1.000   1.000   0.950   0.000

    Current       0.774   1.415   0.055   0.864   1.000   0.782   0.388

               --------------------------------------------------------

    Estimate      0.941   0.759   0.813   0.278   1.000   0.140   0.658


    Angular range:                       0.0095 to       0.4351

    Reciprocal space Rg:             0.6612E+01

    Reciprocal space I(0):           0.3225E+00


    Real space range:                    0.0000 to      21.0000

    Real space Rg:                   0.6612E+01 +-   0.2741E-01

    Real space I(0):                 0.3225E+00 +-   0.9206E-03


    Highest ALPHA (theor):           0.5085E+02

    Current ALPHA:                   0.1543E+01


    Total Estimate:                      0.6378 (a REASONABLE solution)


           ####      Experimental Data and Fit                     ####


      S          J EXP       ERROR       J REG       I REG


   0.000000E+00                                                0.322539E+00

   0.730769E-03                                                0.322536E+00

   0.146154E-02                                                0.322529E+00

   0.219231E-02                                                0.322516E+00

   0.292308E-02                                                0.322499E+00

   0.365385E-02                                                0.322476E+00

   0.438462E-02                                                0.322449E+00

   0.511538E-02                                                0.322416E+00

   0.584615E-02                                                0.322378E+00

   0.657692E-02                                                0.322336E+00

   0.730769E-02                                                0.322288E+00

   0.803846E-02                                                0.322235E+00

   0.876923E-02                                                0.322178E+00

   0.950000E-02  -0.102663E+00   0.350577E+01   0.322115E+00   0.322115E+00

   0.102600E-01   0.348125E+00   0.186518E+01   0.322045E+00   0.322045E+00

   0.110200E-01  -0.404742E-01   0.107980E+01   0.321969E+00   0.321969E+00

   0.117800E-01   0.293453E+00   0.618731E+00   0.321887E+00   0.321887E+00

   0.125400E-01   0.303815E+00   0.372241E+00   0.321801E+00   0.321801E+00

   0.133000E-01   0.278698E+00   0.233804E+00   0.321709E+00   0.321709E+00

   0.140600E-01   0.126972E+00   0.146874E+00   0.321611E+00   0.321611E+00

   0.148200E-01   0.287291E+00   0.982208E-01   0.321509E+00   0.321509E+00

   0.155800E-01   0.308578E+00   0.683644E-01   0.321400E+00   0.321400E+00

   0.163400E-01   0.323905E+00   0.509201E-01   0.321287E+00   0.321287E+00

   0.171000E-01   0.298925E+00   0.426399E-01   0.321168E+00   0.321168E+00

   0.178600E-01   0.293645E+00   0.349656E-01   0.321044E+00   0.321044E+00

   0.186200E-01   0.253580E+00   0.294665E-01   0.320914E+00   0.320914E+00

   0.193800E-01   0.324037E+00   0.263764E-01   0.320779E+00   0.320779E+00

   0.201400E-01   0.322685E+00   0.245210E-01   0.320639E+00   0.320639E+00

   0.209000E-01   0.311131E+00   0.226050E-01   0.320494E+00   0.320494E+00

   0.216600E-01   0.329863E+00   0.214818E-01   0.320343E+00   0.320343E+00

   0.224200E-01   0.332466E+00   0.202598E-01   0.320187E+00   0.320187E+00

   0.231800E-01   0.307458E+00   0.193730E-01   0.320025E+00   0.320025E+00

   0.239500E-01   0.314015E+00   0.182928E-01   0.319856E+00   0.319856E+00

   0.247100E-01   0.303874E+00   0.178920E-01   0.319684E+00   0.319684E+00

   0.254700E-01   0.310684E+00   0.170464E-01   0.319507E+00   0.319507E+00

   0.262300E-01   0.273132E+00   0.165301E-01   0.319325E+00   0.319325E+00

   0.269900E-01   0.327262E+00   0.160225E-01   0.319137E+00   0.319137E+00

   0.277500E-01   0.349179E+00   0.154268E-01   0.318944E+00   0.318944E+00

   0.285100E-01   0.295574E+00   0.150031E-01   0.318746E+00   0.318746E+00

   0.292700E-01   0.313891E+00   0.145778E-01   0.318542E+00   0.318542E+00

   0.300300E-01   0.266619E+00   0.142771E-01   0.318334E+00   0.318334E+00

   0.307900E-01   0.292879E+00   0.138740E-01   0.318120E+00   0.318120E+00

   0.315500E-01   0.308450E+00   0.135877E-01   0.317901E+00   0.317901E+00

   0.323100E-01   0.322780E+00   0.131396E-01   0.317677E+00   0.317677E+00

   0.330700E-01   0.286521E+00   0.129220E-01   0.317448E+00   0.317448E+00

   0.338300E-01   0.303259E+00   0.126082E-01   0.317213E+00   0.317213E+00

   0.345900E-01   0.319492E+00   0.123613E-01   0.316974E+00   0.316974E+00

   0.353500E-01   0.269690E+00   0.121091E-01   0.316729E+00   0.316729E+00

   0.361100E-01   0.300359E+00   0.118595E-01   0.316480E+00   0.316480E+00

   0.368700E-01   0.299354E+00   0.117139E-01   0.316225E+00   0.316225E+00

   0.376300E-01   0.304942E+00   0.114467E-01   0.315965E+00   0.315965E+00

   0.383900E-01   0.294328E+00   0.113021E-01   0.315700E+00   0.315700E+00

   0.391500E-01   0.305537E+00   0.111390E-01   0.315431E+00   0.315431E+00

   0.399100E-01   0.296798E+00   0.108539E-01   0.315156E+00   0.315156E+00

   0.406700E-01   0.318145E+00   0.107840E-01   0.314876E+00   0.314876E+00

   0.414300E-01   0.293670E+00   0.105051E-01   0.314591E+00   0.314591E+00

   0.421900E-01   0.302832E+00   0.104638E-01   0.314302E+00   0.314302E+00

   0.429500E-01   0.280331E+00   0.103326E-01   0.314007E+00   0.314007E+00

   0.437100E-01   0.299387E+00   0.100974E-01   0.313708E+00   0.313708E+00

   0.444700E-01   0.303277E+00   0.984281E-02   0.313403E+00   0.313403E+00

   0.452300E-01   0.314587E+00   0.975111E-02   0.313094E+00   0.313094E+00

   0.459900E-01   0.299373E+00   0.950468E-02   0.312780E+00   0.312780E+00

   0.467500E-01   0.282177E+00   0.941827E-02   0.312461E+00   0.312461E+00

   0.475100E-01   0.300092E+00   0.935199E-02   0.312137E+00   0.312137E+00

   0.482700E-01   0.308704E+00   0.921586E-02   0.311808E+00   0.311808E+00

   0.490300E-01   0.303160E+00   0.920428E-02   0.311475E+00   0.311475E+00

   0.497900E-01   0.290206E+00   0.908588E-02   0.311136E+00   0.311136E+00

   0.505500E-01   0.314154E+00   0.898434E-02   0.310793E+00   0.310793E+00

   0.513100E-01   0.312797E+00   0.891186E-02   0.310446E+00   0.310446E+00

   0.520700E-01   0.307440E+00   0.880025E-02   0.310093E+00   0.310093E+00

   0.528300E-01   0.302816E+00   0.873671E-02   0.309736E+00   0.309736E+00

   0.535900E-01   0.311144E+00   0.857983E-02   0.309375E+00   0.309375E+00

   0.543500E-01   0.291214E+00   0.859732E-02   0.309008E+00   0.309008E+00

   0.551100E-01   0.296333E+00   0.849154E-02   0.308637E+00   0.308637E+00

   0.558700E-01   0.318042E+00   0.838155E-02   0.308262E+00   0.308262E+00

   0.566300E-01   0.302154E+00   0.836833E-02   0.307881E+00   0.307881E+00

   0.573900E-01   0.298023E+00   0.822218E-02   0.307497E+00   0.307497E+00

   0.581500E-01   0.311987E+00   0.814919E-02   0.307107E+00   0.307107E+00

   0.589100E-01   0.301427E+00   0.805388E-02   0.306714E+00   0.306714E+00

   0.596700E-01   0.294830E+00   0.805950E-02   0.306315E+00   0.306315E+00

   0.604300E-01   0.299497E+00   0.791202E-02   0.305913E+00   0.305913E+00

   0.611900E-01   0.296784E+00   0.793381E-02   0.305505E+00   0.305505E+00

   0.619500E-01   0.308419E+00   0.775798E-02   0.305094E+00   0.305094E+00

   0.627100E-01   0.285091E+00   0.779069E-02   0.304678E+00   0.304678E+00

   0.634700E-01   0.304571E+00   0.771866E-02   0.304258E+00   0.304258E+00

   0.642300E-01   0.299382E+00   0.765231E-02   0.303833E+00   0.303833E+00

   0.649900E-01   0.291914E+00   0.760287E-02   0.303404E+00   0.303404E+00

   0.657500E-01   0.296685E+00   0.749665E-02   0.302971E+00   0.302971E+00

   0.665100E-01   0.294416E+00   0.752904E-02   0.302533E+00   0.302533E+00

   0.672700E-01   0.287493E+00   0.737525E-02   0.302091E+00   0.302091E+00

   0.680300E-01   0.293586E+00   0.740569E-02   0.301645E+00   0.301645E+00

   0.687900E-01   0.290151E+00   0.733031E-02   0.301195E+00   0.301195E+00

   0.695500E-01   0.299890E+00   0.727816E-02   0.300741E+00   0.300741E+00

   0.703100E-01   0.295915E+00   0.719948E-02   0.300282E+00   0.300282E+00

   0.710700E-01   0.301067E+00   0.717182E-02   0.299819E+00   0.299819E+00

   0.718300E-01   0.300302E+00   0.710181E-02   0.299353E+00   0.299353E+00

   0.725900E-01   0.310688E+00   0.701624E-02   0.298882E+00   0.298882E+00

   0.733500E-01   0.293260E+00   0.701036E-02   0.298407E+00   0.298407E+00

   0.741200E-01   0.275387E+00   0.695769E-02   0.297922E+00   0.297922E+00

   0.748800E-01   0.288437E+00   0.691849E-02   0.297439E+00   0.297439E+00

   0.756400E-01   0.309320E+00   0.688963E-02   0.296952E+00   0.296952E+00

   0.764000E-01   0.285429E+00   0.684283E-02   0.296462E+00   0.296462E+00

   0.771600E-01   0.298088E+00   0.682537E-02   0.295967E+00   0.295967E+00

   0.779200E-01   0.285352E+00   0.673943E-02   0.295469E+00   0.295469E+00

   0.786800E-01   0.296193E+00   0.673773E-02   0.294966E+00   0.294966E+00

   0.794400E-01   0.303140E+00   0.667099E-02   0.294460E+00   0.294460E+00

   0.802000E-01   0.284921E+00   0.665717E-02   0.293950E+00   0.293950E+00

   0.809600E-01   0.284376E+00   0.659448E-02   0.293437E+00   0.293437E+00

   0.817200E-01   0.296389E+00   0.657662E-02   0.292919E+00   0.292919E+00

   0.824800E-01   0.286530E+00   0.653474E-02   0.292398E+00   0.292398E+00

   0.832400E-01   0.287913E+00   0.648958E-02   0.291874E+00   0.291874E+00

   0.840000E-01   0.292635E+00   0.643500E-02   0.291345E+00   0.291345E+00

   0.847600E-01   0.287269E+00   0.639780E-02   0.290813E+00   0.290813E+00

   0.855200E-01   0.285663E+00   0.645540E-02   0.290278E+00   0.290278E+00

   0.862800E-01   0.287310E+00   0.650940E-02   0.289739E+00   0.289739E+00

   0.870400E-01   0.285826E+00   0.662048E-02   0.289196E+00   0.289196E+00

   0.878000E-01   0.283002E+00   0.675139E-02   0.288650E+00   0.288650E+00

   0.885600E-01   0.295546E+00   0.682501E-02   0.288100E+00   0.288100E+00

   0.893200E-01   0.289526E+00   0.681409E-02   0.287548E+00   0.287548E+00

   0.900800E-01   0.292685E+00   0.691827E-02   0.286991E+00   0.286991E+00

   0.908400E-01   0.292321E+00   0.694028E-02   0.286431E+00   0.286431E+00

   0.916000E-01   0.295967E+00   0.699544E-02   0.285868E+00   0.285868E+00

   0.923600E-01   0.276434E+00   0.701999E-02   0.285302E+00   0.285302E+00

   0.931200E-01   0.293789E+00   0.702254E-02   0.284733E+00   0.284733E+00

   0.938800E-01   0.291310E+00   0.705689E-02   0.284160E+00   0.284160E+00

   0.946400E-01   0.273871E+00   0.706832E-02   0.283584E+00   0.283584E+00

   0.954000E-01   0.283084E+00   0.709206E-02   0.283005E+00   0.283005E+00

   0.961600E-01   0.288448E+00   0.712327E-02   0.282422E+00   0.282422E+00

   0.969200E-01   0.266028E+00   0.705652E-02   0.281837E+00   0.281837E+00

   0.976800E-01   0.274493E+00   0.711574E-02   0.281248E+00   0.281248E+00

   0.984400E-01   0.279461E+00   0.696013E-02   0.280657E+00   0.280657E+00

   0.992000E-01   0.289072E+00   0.694877E-02   0.280062E+00   0.280062E+00

   0.999600E-01   0.276489E+00   0.678866E-02   0.279465E+00   0.279465E+00

   0.100720E+00   0.275089E+00   0.669004E-02   0.278864E+00   0.278864E+00

   0.101480E+00   0.289161E+00   0.650881E-02   0.278261E+00   0.278261E+00

   0.102240E+00   0.275052E+00   0.647998E-02   0.277655E+00   0.277655E+00

   0.103000E+00   0.278399E+00   0.637536E-02   0.277046E+00   0.277046E+00

   0.103760E+00   0.277208E+00   0.632685E-02   0.276434E+00   0.276434E+00

   0.104520E+00   0.264030E+00   0.630898E-02   0.275819E+00   0.275819E+00

   0.105280E+00   0.282734E+00   0.618026E-02   0.275201E+00   0.275201E+00

   0.106040E+00   0.281531E+00   0.620515E-02   0.274581E+00   0.274581E+00

   0.106800E+00   0.275968E+00   0.612190E-02   0.273958E+00   0.273958E+00

   0.107560E+00   0.283646E+00   0.612143E-02   0.273333E+00   0.273333E+00

   0.108320E+00   0.272050E+00   0.603517E-02   0.272705E+00   0.272705E+00

   0.109080E+00   0.282062E+00   0.608640E-02   0.272074E+00   0.272074E+00

   0.109840E+00   0.266653E+00   0.605390E-02   0.271441E+00   0.271441E+00

   0.110600E+00   0.285049E+00   0.611050E-02   0.270805E+00   0.270805E+00

   0.111360E+00   0.268224E+00   0.606183E-02   0.270167E+00   0.270167E+00

   0.112120E+00   0.270384E+00   0.604095E-02   0.269526E+00   0.269526E+00

   0.112880E+00   0.268401E+00   0.603289E-02   0.268883E+00   0.268883E+00

   0.113640E+00   0.258869E+00   0.595950E-02   0.268238E+00   0.268238E+00

   0.114400E+00   0.274121E+00   0.593952E-02   0.267590E+00   0.267590E+00

   0.115160E+00   0.269667E+00   0.584280E-02   0.266940E+00   0.266940E+00

   0.115920E+00   0.266809E+00   0.585253E-02   0.266288E+00   0.266288E+00

   0.116680E+00   0.272789E+00   0.578684E-02   0.265633E+00   0.265633E+00

   0.117440E+00   0.271594E+00   0.575485E-02   0.264976E+00   0.264976E+00

   0.118200E+00   0.271078E+00   0.575267E-02   0.264317E+00   0.264317E+00

   0.118960E+00   0.265508E+00   0.569108E-02   0.263656E+00   0.263656E+00

   0.119720E+00   0.270499E+00   0.569820E-02   0.262993E+00   0.262993E+00

   0.120480E+00   0.266974E+00   0.566858E-02   0.262328E+00   0.262328E+00

   0.121240E+00   0.262670E+00   0.559685E-02   0.261660E+00   0.261660E+00

   0.122000E+00   0.270251E+00   0.557945E-02   0.260991E+00   0.260991E+00

   0.122760E+00   0.261221E+00   0.555570E-02   0.260320E+00   0.260320E+00

   0.123520E+00   0.263266E+00   0.554404E-02   0.259646E+00   0.259646E+00

   0.124280E+00   0.270073E+00   0.550713E-02   0.258971E+00   0.258971E+00

   0.125040E+00   0.280868E+00   0.547936E-02   0.258294E+00   0.258294E+00

   0.125800E+00   0.255414E+00   0.543745E-02   0.257615E+00   0.257615E+00

   0.126560E+00   0.263998E+00   0.542643E-02   0.256935E+00   0.256935E+00

   0.127320E+00   0.257344E+00   0.541405E-02   0.256252E+00   0.256252E+00

   0.128080E+00   0.256477E+00   0.537408E-02   0.255568E+00   0.255568E+00

   0.128840E+00   0.267201E+00   0.536132E-02   0.254883E+00   0.254883E+00

   0.129600E+00   0.259948E+00   0.532167E-02   0.254195E+00   0.254195E+00

   0.130360E+00   0.252283E+00   0.529830E-02   0.253506E+00   0.253506E+00

   0.131120E+00   0.255927E+00   0.525979E-02   0.252815E+00   0.252815E+00

   0.131880E+00   0.251846E+00   0.522514E-02   0.252123E+00   0.252123E+00

   0.132640E+00   0.253710E+00   0.522427E-02   0.251430E+00   0.251430E+00

   0.133400E+00   0.259973E+00   0.514842E-02   0.250734E+00   0.250734E+00

   0.134160E+00   0.249151E+00   0.512974E-02   0.250038E+00   0.250038E+00

   0.134920E+00   0.257655E+00   0.508013E-02   0.249340E+00   0.249340E+00

   0.135680E+00   0.238597E+00   0.508000E-02   0.248640E+00   0.248640E+00

   0.136440E+00   0.261743E+00   0.507275E-02   0.247939E+00   0.247939E+00

   0.137200E+00   0.249376E+00   0.502646E-02   0.247237E+00   0.247237E+00

   0.137960E+00   0.258687E+00   0.502424E-02   0.246534E+00   0.246534E+00

   0.138730E+00   0.252994E+00   0.499965E-02   0.245820E+00   0.245820E+00

   0.139490E+00   0.244776E+00   0.500586E-02   0.245114E+00   0.245114E+00

   0.140250E+00   0.241730E+00   0.496951E-02   0.244407E+00   0.244407E+00

   0.141010E+00   0.253388E+00   0.495411E-02   0.243699E+00   0.243699E+00

   0.141770E+00   0.261439E+00   0.492573E-02   0.242990E+00   0.242990E+00

   0.142530E+00   0.242325E+00   0.492565E-02   0.242280E+00   0.242280E+00

   0.143290E+00   0.244560E+00   0.487778E-02   0.241568E+00   0.241568E+00

   0.144050E+00   0.247582E+00   0.489100E-02   0.240856E+00   0.240856E+00

   0.144810E+00   0.248256E+00   0.485038E-02   0.240142E+00   0.240142E+00

   0.145570E+00   0.241528E+00   0.486491E-02   0.239428E+00   0.239428E+00

   0.146330E+00   0.239275E+00   0.482695E-02   0.238713E+00   0.238713E+00

   0.147090E+00   0.240372E+00   0.481589E-02   0.237997E+00   0.237997E+00

   0.147850E+00   0.239853E+00   0.478519E-02   0.237280E+00   0.237280E+00

   0.148610E+00   0.240896E+00   0.480731E-02   0.236562E+00   0.236562E+00

   0.149370E+00   0.236896E+00   0.478081E-02   0.235844E+00   0.235844E+00

   0.150130E+00   0.240948E+00   0.474695E-02   0.235125E+00   0.235125E+00

   0.150890E+00   0.232946E+00   0.473390E-02   0.234405E+00   0.234405E+00

   0.151650E+00   0.235805E+00   0.468814E-02   0.233684E+00   0.233684E+00

   0.152410E+00   0.237920E+00   0.471300E-02   0.232963E+00   0.232963E+00

   0.153170E+00   0.235147E+00   0.466334E-02   0.232241E+00   0.232241E+00

   0.153930E+00   0.244248E+00   0.468502E-02   0.231519E+00   0.231519E+00

   0.154690E+00   0.242168E+00   0.464550E-02   0.230796E+00   0.230796E+00

   0.155450E+00   0.232878E+00   0.463494E-02   0.230073E+00   0.230073E+00

   0.156210E+00   0.241498E+00   0.462078E-02   0.229349E+00   0.229349E+00

   0.156970E+00   0.227095E+00   0.461538E-02   0.228624E+00   0.228624E+00

   0.157730E+00   0.241212E+00   0.458819E-02   0.227900E+00   0.227900E+00

   0.158490E+00   0.229654E+00   0.457910E-02   0.227175E+00   0.227175E+00

   0.159250E+00   0.235982E+00   0.455301E-02   0.226449E+00   0.226449E+00

   0.160010E+00   0.232883E+00   0.455299E-02   0.225723E+00   0.225723E+00

   0.160770E+00   0.222587E+00   0.453880E-02   0.224997E+00   0.224997E+00

   0.161530E+00   0.224697E+00   0.451999E-02   0.224271E+00   0.224271E+00

   0.162290E+00   0.226752E+00   0.450133E-02   0.223545E+00   0.223545E+00

   0.163050E+00   0.220788E+00   0.447164E-02   0.222818E+00   0.222818E+00

   0.163810E+00   0.224227E+00   0.446276E-02   0.222091E+00   0.222091E+00

   0.164570E+00   0.221551E+00   0.446152E-02   0.221364E+00   0.221364E+00

   0.165330E+00   0.222549E+00   0.444156E-02   0.220637E+00   0.220637E+00

   0.166090E+00   0.212938E+00   0.443803E-02   0.219910E+00   0.219910E+00

   0.166850E+00   0.212307E+00   0.441463E-02   0.219183E+00   0.219183E+00

   0.167610E+00   0.225903E+00   0.439819E-02   0.218456E+00   0.218456E+00

   0.168370E+00   0.221353E+00   0.438489E-02   0.217729E+00   0.217729E+00

   0.169130E+00   0.221350E+00   0.437473E-02   0.217002E+00   0.217002E+00

   0.169890E+00   0.217296E+00   0.435926E-02   0.216275E+00   0.216275E+00

   0.170650E+00   0.213363E+00   0.434656E-02   0.215548E+00   0.215548E+00

   0.171410E+00   0.219233E+00   0.433358E-02   0.214822E+00   0.214822E+00

   0.172170E+00   0.221230E+00   0.431362E-02   0.214095E+00   0.214095E+00

   0.172930E+00   0.214579E+00   0.433189E-02   0.213369E+00   0.213369E+00

   0.173690E+00   0.217455E+00   0.429121E-02   0.212643E+00   0.212643E+00

   0.174450E+00   0.205773E+00   0.436332E-02   0.211917E+00   0.211917E+00

   0.175210E+00   0.215181E+00   0.445838E-02   0.211192E+00   0.211192E+00

   0.175970E+00   0.218965E+00   0.449345E-02   0.210467E+00   0.210467E+00

   0.176730E+00   0.204291E+00   0.453278E-02   0.209742E+00   0.209742E+00

   0.177490E+00   0.206201E+00   0.454162E-02   0.209018E+00   0.209018E+00

   0.178250E+00   0.206818E+00   0.459897E-02   0.208294E+00   0.208294E+00

   0.179010E+00   0.208175E+00   0.459490E-02   0.207571E+00   0.207571E+00

   0.179770E+00   0.208593E+00   0.463037E-02   0.206848E+00   0.206848E+00

   0.180530E+00   0.209929E+00   0.463486E-02   0.206126E+00   0.206126E+00

   0.181290E+00   0.210711E+00   0.467929E-02   0.205404E+00   0.205404E+00

   0.182050E+00   0.213911E+00   0.466229E-02   0.204682E+00   0.204682E+00

   0.182810E+00   0.200850E+00   0.468168E-02   0.203962E+00   0.203962E+00

   0.183570E+00   0.210135E+00   0.471325E-02   0.203242E+00   0.203242E+00

   0.184330E+00   0.201330E+00   0.472322E-02   0.202522E+00   0.202522E+00

   0.185090E+00   0.199402E+00   0.473265E-02   0.201803E+00   0.201803E+00

   0.185850E+00   0.192350E+00   0.476009E-02   0.201085E+00   0.201085E+00

   0.186610E+00   0.195484E+00   0.474630E-02   0.200368E+00   0.200368E+00

   0.187370E+00   0.192480E+00   0.477585E-02   0.199651E+00   0.199651E+00

   0.188130E+00   0.206027E+00   0.475870E-02   0.198936E+00   0.198936E+00

   0.188890E+00   0.209657E+00   0.478991E-02   0.198221E+00   0.198221E+00

   0.189650E+00   0.186972E+00   0.477867E-02   0.197507E+00   0.197507E+00

   0.190410E+00   0.207031E+00   0.480439E-02   0.196793E+00   0.196793E+00

   0.191170E+00   0.193141E+00   0.480480E-02   0.196081E+00   0.196081E+00

   0.191930E+00   0.193219E+00   0.482435E-02   0.195369E+00   0.195369E+00

   0.192690E+00   0.192991E+00   0.482051E-02   0.194659E+00   0.194659E+00

   0.193450E+00   0.201829E+00   0.482025E-02   0.193949E+00   0.193949E+00

   0.194210E+00   0.193761E+00   0.483962E-02   0.193241E+00   0.193241E+00

   0.194970E+00   0.191792E+00   0.483674E-02   0.192533E+00   0.192533E+00

   0.195730E+00   0.196980E+00   0.486779E-02   0.191827E+00   0.191827E+00

   0.196490E+00   0.196318E+00   0.484717E-02   0.191121E+00   0.191121E+00

   0.197250E+00   0.189566E+00   0.487912E-02   0.190417E+00   0.190417E+00

   0.198010E+00   0.189803E+00   0.487438E-02   0.189714E+00   0.189714E+00

   0.198770E+00   0.200318E+00   0.489502E-02   0.189011E+00   0.189011E+00

   0.199530E+00   0.195557E+00   0.487062E-02   0.188310E+00   0.188310E+00

   0.200290E+00   0.190536E+00   0.486829E-02   0.187611E+00   0.187611E+00

   0.201050E+00   0.186370E+00   0.487950E-02   0.186912E+00   0.186912E+00

   0.201810E+00   0.179190E+00   0.485509E-02   0.186215E+00   0.186215E+00

   0.202570E+00   0.184836E+00   0.485148E-02   0.185519E+00   0.185519E+00

   0.203330E+00   0.188178E+00   0.485102E-02   0.184824E+00   0.184824E+00

   0.204090E+00   0.181108E+00   0.486640E-02   0.184130E+00   0.184130E+00

   0.204850E+00   0.186007E+00   0.486089E-02   0.183438E+00   0.183438E+00

   0.205610E+00   0.184167E+00   0.488356E-02   0.182747E+00   0.182747E+00

   0.206370E+00   0.173699E+00   0.485568E-02   0.182058E+00   0.182058E+00

   0.207130E+00   0.185769E+00   0.486995E-02   0.181370E+00   0.181370E+00

   0.207890E+00   0.175233E+00   0.486854E-02   0.180683E+00   0.180683E+00

   0.208650E+00   0.176510E+00   0.486555E-02   0.179998E+00   0.179998E+00

   0.209410E+00   0.182276E+00   0.487059E-02   0.179314E+00   0.179314E+00

   0.210170E+00   0.187084E+00   0.487272E-02   0.178632E+00   0.178632E+00

   0.210930E+00   0.176925E+00   0.488819E-02   0.177951E+00   0.177951E+00

   0.211690E+00   0.181673E+00   0.488193E-02   0.177272E+00   0.177272E+00

   0.212450E+00   0.180039E+00   0.485755E-02   0.176594E+00   0.176594E+00

   0.213210E+00   0.173210E+00   0.487840E-02   0.175918E+00   0.175918E+00

   0.213970E+00   0.174471E+00   0.485835E-02   0.175243E+00   0.175243E+00

   0.214730E+00   0.170735E+00   0.485281E-02   0.174570E+00   0.174570E+00

   0.215490E+00   0.173636E+00   0.484701E-02   0.173898E+00   0.173898E+00

   0.216250E+00   0.166156E+00   0.484414E-02   0.173229E+00   0.173229E+00

   0.217010E+00   0.165677E+00   0.483257E-02   0.172560E+00   0.172560E+00

   0.217770E+00   0.179313E+00   0.481809E-02   0.171894E+00   0.171894E+00

   0.218530E+00   0.169752E+00   0.482937E-02   0.171229E+00   0.171229E+00

   0.219290E+00   0.173945E+00   0.479286E-02   0.170566E+00   0.170566E+00

   0.220050E+00   0.163084E+00   0.479878E-02   0.169904E+00   0.169904E+00

   0.220810E+00   0.172636E+00   0.478250E-02   0.169245E+00   0.169245E+00

   0.221570E+00   0.169287E+00   0.476682E-02   0.168587E+00   0.168587E+00

   0.222330E+00   0.173205E+00   0.474300E-02   0.167931E+00   0.167931E+00

   0.223090E+00   0.166065E+00   0.473797E-02   0.167276E+00   0.167276E+00

   0.223850E+00   0.162127E+00   0.472814E-02   0.166624E+00   0.166624E+00

   0.224610E+00   0.163151E+00   0.469716E-02   0.165973E+00   0.165973E+00

   0.225370E+00   0.168090E+00   0.470474E-02   0.165324E+00   0.165324E+00

   0.226130E+00   0.167858E+00   0.464887E-02   0.164677E+00   0.164677E+00

   0.226890E+00   0.164242E+00   0.465884E-02   0.164032E+00   0.164032E+00

   0.227650E+00   0.155728E+00   0.462041E-02   0.163389E+00   0.163389E+00

   0.228410E+00   0.167400E+00   0.461349E-02   0.162748E+00   0.162748E+00

   0.229170E+00   0.159640E+00   0.459606E-02   0.162108E+00   0.162108E+00

   0.229930E+00   0.161239E+00   0.459932E-02   0.161471E+00   0.161471E+00

   0.230690E+00   0.160939E+00   0.457122E-02   0.160835E+00   0.160835E+00

   0.231450E+00   0.162839E+00   0.456185E-02   0.160202E+00   0.160202E+00

   0.232210E+00   0.157057E+00   0.454131E-02   0.159570E+00   0.159570E+00

   0.232970E+00   0.147607E+00   0.453644E-02   0.158940E+00   0.158940E+00

   0.233730E+00   0.152777E+00   0.450723E-02   0.158313E+00   0.158313E+00

   0.234490E+00   0.155664E+00   0.449910E-02   0.157687E+00   0.157687E+00

   0.235250E+00   0.155857E+00   0.449164E-02   0.157064E+00   0.157064E+00

   0.236010E+00   0.139678E+00   0.446917E-02   0.156442E+00   0.156442E+00

   0.236770E+00   0.161310E+00   0.445630E-02   0.155823E+00   0.155823E+00

   0.237530E+00   0.152844E+00   0.444203E-02   0.155205E+00   0.155205E+00

   0.238290E+00   0.151254E+00   0.441556E-02   0.154590E+00   0.154590E+00

   0.239050E+00   0.153142E+00   0.441226E-02   0.153977E+00   0.153977E+00

   0.239810E+00   0.150403E+00   0.438590E-02   0.153366E+00   0.153366E+00

   0.240570E+00   0.149556E+00   0.437307E-02   0.152757E+00   0.152757E+00

   0.241330E+00   0.146083E+00   0.436712E-02   0.152150E+00   0.152150E+00

   0.242090E+00   0.152275E+00   0.434683E-02   0.151545E+00   0.151545E+00

   0.242850E+00   0.155828E+00   0.434443E-02   0.150942E+00   0.150942E+00

   0.243610E+00   0.141285E+00   0.431477E-02   0.150342E+00   0.150342E+00

   0.244370E+00   0.143765E+00   0.433472E-02   0.149744E+00   0.149744E+00

   0.245130E+00   0.146862E+00   0.429642E-02   0.149148E+00   0.149148E+00

   0.245890E+00   0.152526E+00   0.428948E-02   0.148554E+00   0.148554E+00

   0.246650E+00   0.145688E+00   0.425724E-02   0.147962E+00   0.147962E+00

   0.247410E+00   0.140798E+00   0.427177E-02   0.147373E+00   0.147373E+00

   0.248170E+00   0.144126E+00   0.423719E-02   0.146786E+00   0.146786E+00

   0.248930E+00   0.147648E+00   0.423464E-02   0.146201E+00   0.146201E+00

   0.249690E+00   0.145270E+00   0.422661E-02   0.145618E+00   0.145618E+00

   0.250450E+00   0.140742E+00   0.419551E-02   0.145037E+00   0.145037E+00

   0.251210E+00   0.136292E+00   0.419933E-02   0.144459E+00   0.144459E+00

   0.251970E+00   0.143219E+00   0.416806E-02   0.143883E+00   0.143883E+00

   0.252730E+00   0.146625E+00   0.417634E-02   0.143309E+00   0.143309E+00

   0.253490E+00   0.143736E+00   0.412888E-02   0.142738E+00   0.142738E+00

   0.254250E+00   0.135826E+00   0.413004E-02   0.142169E+00   0.142169E+00

   0.255010E+00   0.138335E+00   0.412080E-02   0.141602E+00   0.141602E+00

   0.255770E+00   0.144623E+00   0.410782E-02   0.141037E+00   0.141037E+00

   0.256530E+00   0.132686E+00   0.410026E-02   0.140475E+00   0.140475E+00

   0.257290E+00   0.137266E+00   0.409699E-02   0.139915E+00   0.139915E+00

   0.258050E+00   0.132334E+00   0.408024E-02   0.139358E+00   0.139358E+00

   0.258810E+00   0.133171E+00   0.406770E-02   0.138802E+00   0.138802E+00

   0.259570E+00   0.135045E+00   0.405342E-02   0.138249E+00   0.138249E+00

   0.260330E+00   0.132942E+00   0.402676E-02   0.137699E+00   0.137699E+00

   0.261090E+00   0.130910E+00   0.404260E-02   0.137151E+00   0.137151E+00

   0.261850E+00   0.127750E+00   0.401209E-02   0.136605E+00   0.136605E+00

   0.262610E+00   0.124895E+00   0.402260E-02   0.136061E+00   0.136061E+00

   0.263370E+00   0.133012E+00   0.399061E-02   0.135520E+00   0.135520E+00

   0.264130E+00   0.132070E+00   0.399602E-02   0.134981E+00   0.134981E+00

   0.264890E+00   0.128868E+00   0.397713E-02   0.134445E+00   0.134445E+00

   0.265650E+00   0.132818E+00   0.396579E-02   0.133911E+00   0.133911E+00

   0.266410E+00   0.133948E+00   0.394944E-02   0.133379E+00   0.133379E+00

   0.267170E+00   0.128173E+00   0.394416E-02   0.132850E+00   0.132850E+00

   0.267930E+00   0.131194E+00   0.392737E-02   0.132323E+00   0.132323E+00

   0.268690E+00   0.128428E+00   0.393402E-02   0.131798E+00   0.131798E+00

   0.269450E+00   0.127108E+00   0.391680E-02   0.131276E+00   0.131276E+00

   0.270210E+00   0.134203E+00   0.390765E-02   0.130757E+00   0.130757E+00

   0.270970E+00   0.126119E+00   0.390392E-02   0.130239E+00   0.130239E+00

   0.271720E+00   0.131143E+00   0.388105E-02   0.129731E+00   0.129731E+00

   0.272480E+00   0.115085E+00   0.389533E-02   0.129218E+00   0.129218E+00

   0.273240E+00   0.128526E+00   0.385704E-02   0.128708E+00   0.128708E+00

   0.274000E+00   0.130933E+00   0.387263E-02   0.128201E+00   0.128201E+00

   0.274760E+00   0.131804E+00   0.385596E-02   0.127695E+00   0.127695E+00

   0.275520E+00   0.122764E+00   0.386062E-02   0.127192E+00   0.127192E+00

   0.276280E+00   0.126318E+00   0.384062E-02   0.126692E+00   0.126692E+00

   0.277040E+00   0.127730E+00   0.384460E-02   0.126194E+00   0.126194E+00

   0.277800E+00   0.128385E+00   0.382736E-02   0.125698E+00   0.125698E+00

   0.278560E+00   0.132594E+00   0.382175E-02   0.125205E+00   0.125205E+00

   0.279320E+00   0.122448E+00   0.380148E-02   0.124714E+00   0.124714E+00

   0.280080E+00   0.121140E+00   0.379492E-02   0.124225E+00   0.124225E+00

   0.280840E+00   0.127327E+00   0.379297E-02   0.123739E+00   0.123739E+00

   0.281600E+00   0.119924E+00   0.377181E-02   0.123256E+00   0.123256E+00

   0.282360E+00   0.122865E+00   0.377857E-02   0.122775E+00   0.122775E+00

   0.283120E+00   0.129040E+00   0.376290E-02   0.122296E+00   0.122296E+00

   0.283880E+00   0.119680E+00   0.376091E-02   0.121819E+00   0.121819E+00

   0.284640E+00   0.120295E+00   0.376145E-02   0.121345E+00   0.121345E+00

   0.285400E+00   0.127544E+00   0.375017E-02   0.120874E+00   0.120874E+00

   0.286160E+00   0.122902E+00   0.375626E-02   0.120405E+00   0.120405E+00

   0.286920E+00   0.119149E+00   0.374615E-02   0.119938E+00   0.119938E+00

   0.287680E+00   0.113620E+00   0.375646E-02   0.119474E+00   0.119474E+00

   0.288440E+00   0.119171E+00   0.375721E-02   0.119012E+00   0.119012E+00

   0.289200E+00   0.117041E+00   0.377105E-02   0.118552E+00   0.118552E+00

   0.289960E+00   0.115160E+00   0.376721E-02   0.118095E+00   0.118095E+00

   0.290720E+00   0.121600E+00   0.377305E-02   0.117640E+00   0.117640E+00

   0.291480E+00   0.117427E+00   0.377178E-02   0.117188E+00   0.117188E+00

   0.292240E+00   0.116418E+00   0.377372E-02   0.116738E+00   0.116738E+00

   0.293000E+00   0.113900E+00   0.377429E-02   0.116291E+00   0.116291E+00

   0.293760E+00   0.112625E+00   0.379918E-02   0.115845E+00   0.115845E+00

   0.294520E+00   0.114388E+00   0.378518E-02   0.115403E+00   0.115403E+00

   0.295280E+00   0.117329E+00   0.379519E-02   0.114962E+00   0.114962E+00

   0.296040E+00   0.111488E+00   0.378192E-02   0.114524E+00   0.114524E+00

   0.296800E+00   0.111230E+00   0.379232E-02   0.114089E+00   0.114089E+00

   0.297560E+00   0.112204E+00   0.380015E-02   0.113655E+00   0.113655E+00

   0.298320E+00   0.116884E+00   0.380110E-02   0.113225E+00   0.113225E+00

   0.299080E+00   0.106248E+00   0.378202E-02   0.112796E+00   0.112796E+00

   0.299840E+00   0.103540E+00   0.377584E-02   0.112370E+00   0.112370E+00

   0.300600E+00   0.109165E+00   0.379457E-02   0.111946E+00   0.111946E+00

   0.301360E+00   0.113187E+00   0.376443E-02   0.111525E+00   0.111525E+00

   0.302120E+00   0.107984E+00   0.377403E-02   0.111105E+00   0.111105E+00

   0.302880E+00   0.108209E+00   0.373278E-02   0.110689E+00   0.110689E+00

   0.303640E+00   0.105289E+00   0.375703E-02   0.110274E+00   0.110274E+00

   0.304400E+00   0.109715E+00   0.373159E-02   0.109862E+00   0.109862E+00

   0.305160E+00   0.111658E+00   0.377359E-02   0.109452E+00   0.109452E+00

   0.305920E+00   0.107124E+00   0.378667E-02   0.109045E+00   0.109045E+00

   0.306680E+00   0.115048E+00   0.379237E-02   0.108640E+00   0.108640E+00

   0.307440E+00   0.108262E+00   0.381233E-02   0.108237E+00   0.108237E+00

   0.308200E+00   0.108882E+00   0.380134E-02   0.107836E+00   0.107836E+00

   0.308960E+00   0.108652E+00   0.383687E-02   0.107438E+00   0.107438E+00

   0.309720E+00   0.105325E+00   0.382219E-02   0.107042E+00   0.107042E+00

   0.310480E+00   0.109189E+00   0.383855E-02   0.106648E+00   0.106648E+00

   0.311240E+00   0.106717E+00   0.382396E-02   0.106257E+00   0.106257E+00

   0.312000E+00   0.102995E+00   0.383891E-02   0.105868E+00   0.105868E+00

   0.312760E+00   0.103624E+00   0.383997E-02   0.105481E+00   0.105481E+00

   0.313520E+00   0.103489E+00   0.383156E-02   0.105096E+00   0.105096E+00

   0.314280E+00   0.998600E-01   0.384095E-02   0.104714E+00   0.104714E+00

   0.315040E+00   0.101243E+00   0.381762E-02   0.104334E+00   0.104334E+00

   0.315800E+00   0.968889E-01   0.383621E-02   0.103956E+00   0.103956E+00

   0.316560E+00   0.108375E+00   0.383138E-02   0.103580E+00   0.103580E+00

   0.317320E+00   0.989440E-01   0.382560E-02   0.103207E+00   0.103207E+00

   0.318080E+00   0.105965E+00   0.384856E-02   0.102835E+00   0.102835E+00

   0.318830E+00   0.109300E+00   0.384143E-02   0.102471E+00   0.102471E+00

   0.319590E+00   0.102985E+00   0.387023E-02   0.102104E+00   0.102104E+00

   0.320350E+00   0.103282E+00   0.388212E-02   0.101739E+00   0.101739E+00

   0.321110E+00   0.106378E+00   0.389719E-02   0.101377E+00   0.101377E+00

   0.321870E+00   0.985301E-01   0.390565E-02   0.101017E+00   0.101017E+00

   0.322630E+00   0.976593E-01   0.391733E-02   0.100658E+00   0.100658E+00

   0.323390E+00   0.957389E-01   0.393018E-02   0.100302E+00   0.100302E+00

   0.324150E+00   0.101797E+00   0.393162E-02   0.999484E-01   0.999484E-01

   0.324910E+00   0.975132E-01   0.395833E-02   0.995966E-01   0.995966E-01

   0.325670E+00   0.969237E-01   0.395763E-02   0.992470E-01   0.992470E-01

   0.326430E+00   0.984397E-01   0.397599E-02   0.988995E-01   0.988995E-01

   0.327190E+00   0.944887E-01   0.397601E-02   0.985540E-01   0.985540E-01

   0.327950E+00   0.939781E-01   0.396980E-02   0.982107E-01   0.982107E-01

   0.328710E+00   0.102648E+00   0.396518E-02   0.978695E-01   0.978695E-01

   0.329470E+00   0.102425E+00   0.395382E-02   0.975303E-01   0.975303E-01

   0.330230E+00   0.896817E-01   0.396560E-02   0.971932E-01   0.971932E-01

   0.330990E+00   0.901870E-01   0.396062E-02   0.968582E-01   0.968582E-01

   0.331750E+00   0.918473E-01   0.396998E-02   0.965252E-01   0.965252E-01

   0.332510E+00   0.966693E-01   0.397956E-02   0.961943E-01   0.961943E-01

   0.333270E+00   0.100777E+00   0.397889E-02   0.958654E-01   0.958654E-01

   0.334030E+00   0.933479E-01   0.399298E-02   0.955385E-01   0.955385E-01

   0.334790E+00   0.938128E-01   0.398897E-02   0.952137E-01   0.952137E-01

   0.335550E+00   0.101452E+00   0.401352E-02   0.948908E-01   0.948908E-01

   0.336310E+00   0.993791E-01   0.400384E-02   0.945699E-01   0.945699E-01

   0.337070E+00   0.914381E-01   0.401949E-02   0.942510E-01   0.942510E-01

   0.337830E+00   0.977928E-01   0.403097E-02   0.939341E-01   0.939341E-01

   0.338590E+00   0.906855E-01   0.402438E-02   0.936192E-01   0.936192E-01

   0.339350E+00   0.911561E-01   0.404059E-02   0.933062E-01   0.933062E-01

   0.340110E+00   0.873122E-01   0.402990E-02   0.929951E-01   0.929951E-01

   0.340870E+00   0.935036E-01   0.406560E-02   0.926860E-01   0.926860E-01

   0.341630E+00   0.923608E-01   0.404200E-02   0.923788E-01   0.923788E-01

   0.342390E+00   0.970036E-01   0.405674E-02   0.920735E-01   0.920735E-01

   0.343150E+00   0.946043E-01   0.404729E-02   0.917700E-01   0.917700E-01

   0.343910E+00   0.873284E-01   0.407070E-02   0.914685E-01   0.914685E-01

   0.344670E+00   0.874093E-01   0.406866E-02   0.911689E-01   0.911689E-01

   0.345430E+00   0.941230E-01   0.406883E-02   0.908711E-01   0.908711E-01

   0.346190E+00   0.847295E-01   0.408524E-02   0.905752E-01   0.905752E-01

   0.346950E+00   0.909357E-01   0.405851E-02   0.902811E-01   0.902811E-01

   0.347710E+00   0.958591E-01   0.409309E-02   0.899888E-01   0.899888E-01

   0.348470E+00   0.910523E-01   0.408089E-02   0.896984E-01   0.896984E-01

   0.349220E+00   0.937648E-01   0.410676E-02   0.894135E-01   0.894135E-01

   0.349980E+00   0.816339E-01   0.399610E-02   0.891267E-01   0.891267E-01

   0.350740E+00   0.926398E-01   0.397212E-02   0.888416E-01   0.888416E-01

   0.351500E+00   0.877416E-01   0.394439E-02   0.885583E-01   0.885583E-01

   0.352260E+00   0.901463E-01   0.390098E-02   0.882768E-01   0.882768E-01

   0.353020E+00   0.950822E-01   0.387865E-02   0.879970E-01   0.879970E-01

   0.353780E+00   0.875458E-01   0.391834E-02   0.877190E-01   0.877190E-01

   0.354540E+00   0.889270E-01   0.395454E-02   0.874427E-01   0.874427E-01

   0.355300E+00   0.910319E-01   0.394703E-02   0.871681E-01   0.871681E-01

   0.356060E+00   0.904679E-01   0.396794E-02   0.868952E-01   0.868952E-01

   0.356820E+00   0.814904E-01   0.399797E-02   0.866241E-01   0.866241E-01

   0.357580E+00   0.901112E-01   0.397648E-02   0.863546E-01   0.863546E-01

   0.358340E+00   0.853222E-01   0.396570E-02   0.860867E-01   0.860867E-01

   0.359100E+00   0.908629E-01   0.397728E-02   0.858206E-01   0.858206E-01

   0.359860E+00   0.904088E-01   0.399318E-02   0.855560E-01   0.855560E-01

   0.360620E+00   0.900021E-01   0.397633E-02   0.852931E-01   0.852931E-01

   0.361380E+00   0.874422E-01   0.399256E-02   0.850319E-01   0.850319E-01

   0.362140E+00   0.892024E-01   0.399350E-02   0.847722E-01   0.847722E-01

   0.362900E+00   0.783368E-01   0.399652E-02   0.845142E-01   0.845142E-01

   0.363660E+00   0.912363E-01   0.399963E-02   0.842577E-01   0.842577E-01

   0.364420E+00   0.852161E-01   0.401484E-02   0.840028E-01   0.840028E-01

   0.365180E+00   0.830351E-01   0.401276E-02   0.837495E-01   0.837495E-01

   0.365940E+00   0.852889E-01   0.402877E-02   0.834977E-01   0.834977E-01

   0.366700E+00   0.859447E-01   0.403529E-02   0.832475E-01   0.832475E-01

   0.367460E+00   0.831848E-01   0.403125E-02   0.829988E-01   0.829988E-01

   0.368220E+00   0.883529E-01   0.405308E-02   0.827516E-01   0.827516E-01

   0.368980E+00   0.864167E-01   0.407067E-02   0.825059E-01   0.825059E-01

   0.369740E+00   0.817515E-01   0.409219E-02   0.822617E-01   0.822617E-01

   0.370500E+00   0.800609E-01   0.409670E-02   0.820190E-01   0.820190E-01

   0.371260E+00   0.857060E-01   0.412783E-02   0.817777E-01   0.817777E-01

   0.372020E+00   0.885311E-01   0.415990E-02   0.815380E-01   0.815380E-01

   0.372770E+00   0.826389E-01   0.417693E-02   0.813027E-01   0.813027E-01

   0.373530E+00   0.855948E-01   0.419799E-02   0.810658E-01   0.810658E-01

   0.374290E+00   0.824702E-01   0.422336E-02   0.808303E-01   0.808303E-01

   0.375050E+00   0.781764E-01   0.426790E-02   0.805962E-01   0.805962E-01

   0.375810E+00   0.820576E-01   0.427534E-02   0.803635E-01   0.803635E-01

   0.376570E+00   0.752292E-01   0.431630E-02   0.801322E-01   0.801322E-01

   0.377330E+00   0.773073E-01   0.433980E-02   0.799022E-01   0.799022E-01

   0.378090E+00   0.862457E-01   0.436508E-02   0.796736E-01   0.796736E-01

   0.378850E+00   0.800735E-01   0.439244E-02   0.794464E-01   0.794464E-01

   0.379610E+00   0.874050E-01   0.442712E-02   0.792205E-01   0.792205E-01

   0.380370E+00   0.795220E-01   0.445640E-02   0.789959E-01   0.789959E-01

   0.381130E+00   0.807181E-01   0.447752E-02   0.787726E-01   0.787726E-01

   0.381890E+00   0.826149E-01   0.451249E-02   0.785507E-01   0.785507E-01

   0.382650E+00   0.790155E-01   0.453838E-02   0.783300E-01   0.783300E-01

   0.383410E+00   0.774593E-01   0.457809E-02   0.781106E-01   0.781106E-01

   0.384170E+00   0.805066E-01   0.458915E-02   0.778925E-01   0.778925E-01

   0.384930E+00   0.778493E-01   0.462927E-02   0.776756E-01   0.776756E-01

   0.385690E+00   0.810103E-01   0.466209E-02   0.774599E-01   0.774599E-01

   0.386450E+00   0.772283E-01   0.468523E-02   0.772455E-01   0.772455E-01

   0.387210E+00   0.766203E-01   0.471363E-02   0.770323E-01   0.770323E-01

   0.387970E+00   0.809953E-01   0.490864E-02   0.768203E-01   0.768203E-01

   0.388730E+00   0.870261E-01   0.477911E-02   0.766095E-01   0.766095E-01

   0.389490E+00   0.849387E-01   0.480376E-02   0.763999E-01   0.763999E-01

   0.390250E+00   0.860642E-01   0.485439E-02   0.761915E-01   0.761915E-01

   0.391010E+00   0.800416E-01   0.485582E-02   0.759842E-01   0.759842E-01

   0.391770E+00   0.781968E-01   0.489322E-02   0.757781E-01   0.757781E-01

   0.392520E+00   0.727132E-01   0.494947E-02   0.755758E-01   0.755758E-01

   0.393280E+00   0.688869E-01   0.496647E-02   0.753719E-01   0.753719E-01

   0.394040E+00   0.820785E-01   0.502339E-02   0.751691E-01   0.751691E-01

   0.394800E+00   0.777734E-01   0.499991E-02   0.749674E-01   0.749674E-01

   0.395560E+00   0.781414E-01   0.507155E-02   0.747668E-01   0.747668E-01

   0.396320E+00   0.737420E-01   0.509344E-02   0.745673E-01   0.745673E-01

   0.397080E+00   0.781641E-01   0.515377E-02   0.743689E-01   0.743689E-01

   0.397840E+00   0.784326E-01   0.517072E-02   0.741715E-01   0.741715E-01

   0.398600E+00   0.777436E-01   0.521980E-02   0.739751E-01   0.739751E-01

   0.399360E+00   0.829906E-01   0.525969E-02   0.737798E-01   0.737798E-01

   0.400120E+00   0.749718E-01   0.525452E-02   0.735856E-01   0.735856E-01

   0.400880E+00   0.770972E-01   0.533264E-02   0.733923E-01   0.733923E-01

   0.401640E+00   0.765292E-01   0.536444E-02   0.732000E-01   0.732000E-01

   0.402400E+00   0.706138E-01   0.538188E-02   0.730087E-01   0.730087E-01

   0.403160E+00   0.779340E-01   0.545258E-02   0.728184E-01   0.728184E-01

   0.403920E+00   0.789503E-01   0.489570E+01   0.726291E-01   0.726291E-01

   0.404680E+00   0.628179E-01   0.546895E-02   0.724407E-01   0.724407E-01

   0.405440E+00   0.713468E-01   0.545963E-02   0.722532E-01   0.722532E-01

   0.406200E+00   0.728402E-01   0.552618E-02   0.720667E-01   0.720667E-01

   0.406960E+00   0.805454E-01   0.552148E-02   0.718812E-01   0.718812E-01

   0.407720E+00   0.653307E-01   0.556532E-02   0.716965E-01   0.716965E-01

   0.408480E+00   0.655464E-01   0.557985E-02   0.715127E-01   0.715127E-01

   0.409240E+00   0.725004E-01   0.560280E-02   0.713298E-01   0.713298E-01

   0.409990E+00   0.755738E-01   0.562836E-02   0.711502E-01   0.711502E-01

   0.410750E+00   0.698400E-01   0.565019E-02   0.709691E-01   0.709691E-01

   0.411510E+00   0.739300E-01   0.567905E-02   0.707888E-01   0.707888E-01

   0.412270E+00   0.780450E-01   0.566405E-02   0.706094E-01   0.706094E-01

   0.413030E+00   0.703832E-01   0.569281E-02   0.704308E-01   0.704308E-01

   0.413790E+00   0.642006E-01   0.567530E-02   0.702531E-01   0.702531E-01

   0.414550E+00   0.658987E-01   0.572338E-02   0.700761E-01   0.700761E-01

   0.415310E+00   0.653252E-01   0.574580E-02   0.699000E-01   0.699000E-01

   0.416070E+00   0.744144E-01   0.574645E-02   0.697247E-01   0.697247E-01

   0.416830E+00   0.709339E-01   0.580942E-02   0.695502E-01   0.695502E-01

   0.417590E+00   0.757855E-01   0.583576E-02   0.693764E-01   0.693764E-01

   0.418350E+00   0.661241E-01   0.588907E-02   0.692034E-01   0.692034E-01

   0.419110E+00   0.739115E-01   0.586726E-02   0.690312E-01   0.690312E-01

   0.419870E+00   0.842887E-01   0.587629E-02   0.688597E-01   0.688597E-01

   0.420630E+00   0.762401E-01   0.594383E-02   0.686890E-01   0.686890E-01

   0.421390E+00   0.738855E-01   0.596557E-02   0.685190E-01   0.685190E-01

   0.422150E+00   0.677024E-01   0.602977E-02   0.683497E-01   0.683497E-01

   0.422910E+00   0.737662E-01   0.606719E-02   0.681811E-01   0.681811E-01

   0.423670E+00   0.680811E-01   0.612128E-02   0.680132E-01   0.680132E-01

   0.424430E+00   0.657837E-01   0.616693E-02   0.678461E-01   0.678461E-01

   0.425190E+00   0.649915E-01   0.618126E-02   0.676796E-01   0.676796E-01

   0.425940E+00   0.700916E-01   0.627852E-02   0.675159E-01   0.675159E-01

   0.426700E+00   0.716771E-01   0.633526E-02   0.673508E-01   0.673508E-01

   0.427460E+00   0.803936E-01   0.642999E-02   0.671863E-01   0.671863E-01

   0.428220E+00   0.692367E-01   0.645692E-02   0.670224E-01   0.670224E-01

   0.428980E+00   0.575659E-01   0.651788E-02   0.668592E-01   0.668592E-01

   0.429740E+00   0.742760E-01   0.658541E-02   0.666966E-01   0.666966E-01

   0.430500E+00   0.722944E-01   0.663597E-02   0.665346E-01   0.665346E-01

   0.431260E+00   0.658804E-01   0.675608E-02   0.663733E-01   0.663733E-01

   0.432020E+00   0.784533E-01   0.678929E-02   0.662125E-01   0.662125E-01

   0.432780E+00   0.593987E-01   0.689269E-02   0.660524E-01   0.660524E-01

   0.433540E+00   0.670211E-01   0.695803E-02   0.658928E-01   0.658928E-01

   0.434300E+00   0.613672E-01   0.705012E-02   0.657338E-01   0.657338E-01

   0.435060E+00   0.647356E-01   0.711711E-02   0.655754E-01   0.655754E-01


           ####      Real Space Data                               ####


           Distance distribution  function of particle  


      R          P(R)      ERROR


  0.0000E+00  0.0000E+00  0.0000E+00

  0.1117E+00  0.1163E-03  0.1669E-05

  0.2234E+00  0.2292E-03  0.3235E-05

  0.3351E+00  0.3387E-03  0.4699E-05

  0.4468E+00  0.4447E-03  0.6063E-05

  0.5585E+00  0.5472E-03  0.7325E-05

  0.6702E+00  0.6463E-03  0.8487E-05

  0.7819E+00  0.7420E-03  0.9550E-05

  0.8936E+00  0.8343E-03  0.1052E-04

  0.1005E+01  0.9232E-03  0.1138E-04

  0.1117E+01  0.1009E-02  0.1216E-04

  0.1229E+01  0.1091E-02  0.1283E-04

  0.1340E+01  0.1170E-02  0.1342E-04

  0.1452E+01  0.1246E-02  0.1392E-04

  0.1564E+01  0.1318E-02  0.1432E-04

  0.1676E+01  0.1387E-02  0.1464E-04

  0.1787E+01  0.1453E-02  0.1488E-04

  0.1899E+01  0.1516E-02  0.1503E-04

  0.2011E+01  0.1576E-02  0.1511E-04

  0.2122E+01  0.1633E-02  0.1511E-04

  0.2234E+01  0.1686E-02  0.1503E-04

  0.2346E+01  0.1737E-02  0.1488E-04

  0.2457E+01  0.1785E-02  0.1467E-04

  0.2569E+01  0.1830E-02  0.1439E-04

  0.2681E+01  0.1872E-02  0.1405E-04

  0.2793E+01  0.1911E-02  0.1365E-04

  0.2904E+01  0.1948E-02  0.1320E-04

  0.3016E+01  0.1981E-02  0.1270E-04

  0.3128E+01  0.2013E-02  0.1215E-04

  0.3239E+01  0.2041E-02  0.1156E-04

  0.3351E+01  0.2068E-02  0.1094E-04

  0.3463E+01  0.2092E-02  0.1030E-04

  0.3574E+01  0.2113E-02  0.9628E-05

  0.3686E+01  0.2132E-02  0.8947E-05

  0.3798E+01  0.2149E-02  0.8265E-05

  0.3910E+01  0.2164E-02  0.7595E-05

  0.4021E+01  0.2176E-02  0.6955E-05

  0.4133E+01  0.2187E-02  0.6365E-05

  0.4245E+01  0.2196E-02  0.5856E-05

  0.4356E+01  0.2202E-02  0.5459E-05

  0.4468E+01  0.2207E-02  0.5212E-05

  0.4580E+01  0.2210E-02  0.5142E-05

  0.4691E+01  0.2212E-02  0.5261E-05

  0.4803E+01  0.2211E-02  0.5559E-05

  0.4915E+01  0.2209E-02  0.6009E-05

  0.5027E+01  0.2206E-02  0.6577E-05

  0.5138E+01  0.2201E-02  0.7233E-05

  0.5250E+01  0.2195E-02  0.7949E-05

  0.5362E+01  0.2188E-02  0.8705E-05

  0.5473E+01  0.2179E-02  0.9486E-05

  0.5585E+01  0.2169E-02  0.1028E-04

  0.5697E+01  0.2158E-02  0.1107E-04

  0.5809E+01  0.2146E-02  0.1186E-04

  0.5920E+01  0.2133E-02  0.1264E-04

  0.6032E+01  0.2119E-02  0.1340E-04

  0.6144E+01  0.2105E-02  0.1413E-04

  0.6255E+01  0.2089E-02  0.1485E-04

  0.6367E+01  0.2073E-02  0.1553E-04

  0.6479E+01  0.2056E-02  0.1618E-04

  0.6590E+01  0.2039E-02  0.1680E-04

  0.6702E+01  0.2020E-02  0.1738E-04

  0.6814E+01  0.2002E-02  0.1792E-04

  0.6926E+01  0.1983E-02  0.1842E-04

  0.7037E+01  0.1964E-02  0.1888E-04

  0.7149E+01  0.1944E-02  0.1930E-04

  0.7261E+01  0.1924E-02  0.1967E-04

  0.7372E+01  0.1904E-02  0.1999E-04

  0.7484E+01  0.1884E-02  0.2027E-04

  0.7596E+01  0.1863E-02  0.2050E-04

  0.7707E+01  0.1842E-02  0.2069E-04

  0.7819E+01  0.1822E-02  0.2082E-04

  0.7931E+01  0.1801E-02  0.2091E-04

  0.8043E+01  0.1781E-02  0.2095E-04

  0.8154E+01  0.1760E-02  0.2094E-04

  0.8266E+01  0.1740E-02  0.2089E-04

  0.8378E+01  0.1719E-02  0.2079E-04

  0.8489E+01  0.1699E-02  0.2064E-04

  0.8601E+01  0.1679E-02  0.2045E-04

  0.8713E+01  0.1659E-02  0.2022E-04

  0.8824E+01  0.1640E-02  0.1995E-04

  0.8936E+01  0.1620E-02  0.1964E-04

  0.9048E+01  0.1601E-02  0.1929E-04

  0.9160E+01  0.1583E-02  0.1890E-04

  0.9271E+01  0.1564E-02  0.1849E-04

  0.9383E+01  0.1546E-02  0.1805E-04

  0.9495E+01  0.1529E-02  0.1758E-04

  0.9606E+01  0.1511E-02  0.1709E-04

  0.9718E+01  0.1495E-02  0.1658E-04

  0.9830E+01  0.1478E-02  0.1606E-04

  0.9941E+01  0.1462E-02  0.1553E-04

  0.1005E+02  0.1446E-02  0.1500E-04

  0.1016E+02  0.1431E-02  0.1447E-04

  0.1028E+02  0.1416E-02  0.1395E-04

  0.1039E+02  0.1401E-02  0.1346E-04

  0.1050E+02  0.1387E-02  0.1298E-04

  0.1061E+02  0.1373E-02  0.1255E-04

  0.1072E+02  0.1359E-02  0.1215E-04

  0.1084E+02  0.1346E-02  0.1181E-04

  0.1095E+02  0.1333E-02  0.1154E-04

  0.1106E+02  0.1321E-02  0.1133E-04

  0.1117E+02  0.1309E-02  0.1119E-04

  0.1128E+02  0.1297E-02  0.1114E-04

  0.1139E+02  0.1285E-02  0.1116E-04

  0.1151E+02  0.1274E-02  0.1127E-04

  0.1162E+02  0.1263E-02  0.1145E-04

  0.1173E+02  0.1252E-02  0.1170E-04

  0.1184E+02  0.1241E-02  0.1201E-04

  0.1195E+02  0.1231E-02  0.1238E-04

  0.1206E+02  0.1221E-02  0.1279E-04

  0.1218E+02  0.1211E-02  0.1323E-04

  0.1229E+02  0.1201E-02  0.1371E-04

  0.1240E+02  0.1191E-02  0.1420E-04

  0.1251E+02  0.1182E-02  0.1470E-04

  0.1262E+02  0.1172E-02  0.1521E-04

  0.1273E+02  0.1162E-02  0.1571E-04

  0.1285E+02  0.1153E-02  0.1620E-04

  0.1296E+02  0.1143E-02  0.1669E-04

  0.1307E+02  0.1134E-02  0.1715E-04

  0.1318E+02  0.1124E-02  0.1759E-04

  0.1329E+02  0.1114E-02  0.1801E-04

  0.1340E+02  0.1105E-02  0.1840E-04

  0.1352E+02  0.1095E-02  0.1876E-04

  0.1363E+02  0.1084E-02  0.1908E-04

  0.1374E+02  0.1074E-02  0.1937E-04

  0.1385E+02  0.1063E-02  0.1963E-04

  0.1396E+02  0.1053E-02  0.1984E-04

  0.1407E+02  0.1042E-02  0.2001E-04

  0.1419E+02  0.1030E-02  0.2015E-04

  0.1430E+02  0.1019E-02  0.2024E-04

  0.1441E+02  0.1007E-02  0.2030E-04

  0.1452E+02  0.9947E-03  0.2031E-04

  0.1463E+02  0.9821E-03  0.2029E-04

  0.1474E+02  0.9691E-03  0.2022E-04

  0.1486E+02  0.9558E-03  0.2013E-04

  0.1497E+02  0.9421E-03  0.1999E-04

  0.1508E+02  0.9279E-03  0.1983E-04

  0.1519E+02  0.9134E-03  0.1963E-04

  0.1530E+02  0.8984E-03  0.1942E-04

  0.1541E+02  0.8830E-03  0.1917E-04

  0.1553E+02  0.8671E-03  0.1891E-04

  0.1564E+02  0.8508E-03  0.1864E-04

  0.1575E+02  0.8341E-03  0.1836E-04

  0.1586E+02  0.8169E-03  0.1808E-04

  0.1597E+02  0.7993E-03  0.1781E-04

  0.1609E+02  0.7812E-03  0.1754E-04

  0.1620E+02  0.7627E-03  0.1729E-04

  0.1631E+02  0.7437E-03  0.1707E-04

  0.1642E+02  0.7244E-03  0.1688E-04

  0.1653E+02  0.7046E-03  0.1672E-04

  0.1664E+02  0.6844E-03  0.1661E-04

  0.1676E+02  0.6639E-03  0.1655E-04

  0.1687E+02  0.6430E-03  0.1654E-04

  0.1698E+02  0.6218E-03  0.1659E-04

  0.1709E+02  0.6002E-03  0.1669E-04

  0.1720E+02  0.5784E-03  0.1685E-04

  0.1731E+02  0.5562E-03  0.1706E-04

  0.1743E+02  0.5339E-03  0.1731E-04

  0.1754E+02  0.5114E-03  0.1761E-04

  0.1765E+02  0.4887E-03  0.1795E-04

  0.1776E+02  0.4658E-03  0.1831E-04

  0.1787E+02  0.4429E-03  0.1870E-04

  0.1798E+02  0.4200E-03  0.1909E-04

  0.1810E+02  0.3970E-03  0.1948E-04

  0.1821E+02  0.3741E-03  0.1987E-04

  0.1832E+02  0.3513E-03  0.2024E-04

  0.1843E+02  0.3286E-03  0.2058E-04

  0.1854E+02  0.3061E-03  0.2089E-04

  0.1865E+02  0.2839E-03  0.2115E-04

  0.1877E+02  0.2620E-03  0.2135E-04

  0.1888E+02  0.2405E-03  0.2149E-04

  0.1899E+02  0.2195E-03  0.2155E-04

  0.1910E+02  0.1989E-03  0.2153E-04

  0.1921E+02  0.1789E-03  0.2142E-04

  0.1932E+02  0.1595E-03  0.2121E-04

  0.1944E+02  0.1409E-03  0.2089E-04

  0.1955E+02  0.1231E-03  0.2045E-04

  0.1966E+02  0.1061E-03  0.1988E-04

  0.1977E+02  0.9006E-04  0.1917E-04

  0.1988E+02  0.7505E-04  0.1832E-04

  0.1999E+02  0.6114E-04  0.1732E-04

  0.2011E+02  0.4842E-04  0.1616E-04

  0.2022E+02  0.3698E-04  0.1482E-04

  0.2033E+02  0.2689E-04  0.1331E-04

  0.2044E+02  0.1826E-04  0.1161E-04

  0.2055E+02  0.1116E-04  0.9710E-05

  0.2066E+02  0.5692E-05  0.7609E-05

  0.2078E+02  0.1947E-05  0.5296E-05

  0.2089E+02  0.1757E-07  0.2762E-05

  0.2100E+02  0.0000E+00  0.0000E+00
```
