## Supplementary material for "LEA_4 motifs function alone and in conjunction with synergistic cosolutes to protect a labile enzyme during desiccation": File S1: Spermidine 8b.dat

```
### DATA:
#
# 561
#      Q             I(Q)           Error     
9.50000000E-03  2.13523910E+00  3.49653876E+00
1.02600000E-02  4.06485608E-01  1.86219083E+00
1.10200000E-02  3.89429976E-01  1.07744109E+00
1.17800000E-02  4.50758898E-01  6.18539071E-01
1.25400000E-02  2.72280661E-01  3.72184808E-01
1.33000000E-02  1.72518416E-01  2.33563579E-01
1.40600000E-02  1.85996971E-01  1.45759457E-01
1.48200000E-02  2.46296339E-01  9.87374047E-02
1.55800000E-02  2.93101416E-01  6.84153190E-02
1.63400000E-02  2.57148461E-01  5.12938418E-02
1.71000000E-02  3.14100082E-01  4.24222209E-02
1.78600000E-02  2.79914188E-01  3.49285442E-02
1.86200000E-02  2.16856992E-01  2.95239695E-02
1.93800000E-02  2.92940216E-01  2.64836026E-02
2.01400000E-02  3.12571045E-01  2.45559634E-02
2.09000000E-02  3.12172008E-01  2.26126208E-02
2.16600000E-02  2.84861580E-01  2.14231307E-02
2.24200000E-02  3.01695559E-01  2.02598643E-02
2.31800000E-02  2.97481861E-01  1.94009320E-02
2.39500000E-02  2.94036673E-01  1.82695940E-02
2.47100000E-02  3.15629208E-01  1.78814025E-02
2.54700000E-02  3.01839722E-01  1.70694822E-02
2.62300000E-02  2.74572518E-01  1.65237909E-02
2.69900000E-02  3.29204127E-01  1.60201714E-02
2.77500000E-02  3.42850682E-01  1.54429689E-02
2.85100000E-02  3.01729576E-01  1.50273098E-02
2.92700000E-02  2.98032139E-01  1.45866810E-02
3.00300000E-02  2.78072841E-01  1.42484292E-02
3.07900000E-02  2.88649265E-01  1.38582080E-02
3.15500000E-02  3.16346604E-01  1.36533032E-02
3.23100000E-02  3.26330224E-01  1.31676250E-02
3.30700000E-02  3.19794645E-01  1.28988534E-02
3.38300000E-02  3.21520159E-01  1.25737147E-02
3.45900000E-02  2.96612678E-01  1.24122138E-02
3.53500000E-02  2.83455318E-01  1.21083530E-02
3.61100000E-02  2.99639118E-01  1.18771051E-02
3.68700000E-02  3.03718057E-01  1.16818368E-02
3.76300000E-02  3.08928890E-01  1.14704592E-02
3.83900000E-02  2.89787461E-01  1.12805671E-02
3.91500000E-02  2.96785004E-01  1.11510993E-02
3.99100000E-02  3.13210584E-01  1.08376336E-02
4.06700000E-02  3.27073922E-01  1.07718387E-02
4.14300000E-02  2.92484465E-01  1.04874569E-02
4.21900000E-02  3.22227706E-01  1.04561536E-02
4.29500000E-02  3.07048637E-01  1.02727481E-02
4.37100000E-02  3.02898976E-01  1.00765248E-02
4.44700000E-02  3.10635380E-01  9.80653451E-03
4.52300000E-02  3.11042743E-01  9.77640739E-03
4.59900000E-02  2.99092335E-01  9.49297069E-03
4.67500000E-02  2.94129629E-01  9.41995853E-03
4.75100000E-02  3.02188563E-01  9.35501373E-03
4.82700000E-02  3.18127984E-01  9.21355224E-03
4.90300000E-02  3.09004527E-01  9.20751648E-03
4.97900000E-02  3.02236176E-01  9.10618836E-03
5.05500000E-02  3.11517253E-01  8.98120160E-03
5.13100000E-02  3.18804424E-01  8.91152092E-03
5.20700000E-02  3.10086490E-01  8.81622672E-03
5.28300000E-02  3.07727102E-01  8.72267234E-03
5.35900000E-02  3.13098335E-01  8.58988763E-03
5.43500000E-02  3.07422465E-01  8.56783950E-03
5.51100000E-02  3.05913702E-01  8.47250566E-03
5.58700000E-02  3.14516416E-01  8.40479998E-03
5.66300000E-02  3.11988967E-01  8.34870336E-03
5.73900000E-02  3.02243722E-01  8.21686943E-03
5.81500000E-02  3.12607637E-01  8.15244177E-03
5.89100000E-02  3.10103673E-01  8.05546362E-03
5.96700000E-02  3.17784620E-01  8.03034424E-03
6.04300000E-02  3.09561992E-01  7.90846594E-03
6.11900000E-02  2.95075902E-01  7.93361637E-03
6.19500000E-02  3.11983020E-01  7.75922860E-03
6.27100000E-02  2.92234355E-01  7.78195068E-03
6.34700000E-02  3.12690706E-01  7.69341076E-03
6.42300000E-02  2.98134527E-01  7.65178568E-03
6.49900000E-02  2.94718527E-01  7.60246312E-03
6.57500000E-02  2.86170229E-01  7.50070056E-03
6.65100000E-02  2.97976139E-01  7.53196884E-03
6.72700000E-02  2.96922943E-01  7.36342244E-03
6.80300000E-02  3.05578808E-01  7.38631900E-03
6.87900000E-02  2.90469290E-01  7.32586058E-03
6.95500000E-02  2.99903596E-01  7.30565994E-03
7.03100000E-02  2.90363220E-01  7.21352310E-03
7.10700000E-02  2.99128890E-01  7.16841447E-03
7.18300000E-02  3.02876445E-01  7.09954357E-03
7.25900000E-02  3.05655184E-01  7.02319028E-03
7.33500000E-02  2.95585404E-01  7.00939421E-03
7.41200000E-02  2.89607065E-01  6.93584817E-03
7.48800000E-02  2.97868649E-01  6.91839224E-03
7.56400000E-02  3.05657180E-01  6.88228071E-03
7.64000000E-02  2.87476780E-01  6.84826526E-03
7.71600000E-02  3.01307196E-01  6.82991360E-03
7.79200000E-02  2.80270294E-01  6.74453365E-03
7.86800000E-02  2.92740065E-01  6.74059762E-03
7.94400000E-02  2.99740449E-01  6.67501345E-03
8.02000000E-02  2.83827233E-01  6.67089063E-03
8.09600000E-02  2.93213780E-01  6.59217097E-03
8.17200000E-02  2.95513490E-01  6.57680257E-03
8.24800000E-02  2.83858996E-01  6.53702596E-03
8.32400000E-02  2.90779033E-01  6.49227757E-03
8.40000000E-02  2.95998424E-01  6.42376602E-03
8.47600000E-02  2.87594347E-01  6.40258448E-03
8.55200000E-02  2.98758098E-01  6.44298346E-03
8.62800000E-02  2.92224376E-01  6.50037094E-03
8.70400000E-02  2.90509371E-01  6.63579731E-03
8.78000000E-02  2.87833176E-01  6.72748618E-03
8.85600000E-02  2.98058269E-01  6.82719983E-03
8.93200000E-02  2.87553216E-01  6.82267364E-03
9.00800000E-02  2.89644845E-01  6.92733708E-03
9.08400000E-02  2.86677057E-01  6.94611774E-03
9.16000000E-02  3.01952971E-01  6.99603742E-03
9.23600000E-02  2.87677335E-01  7.00227856E-03
9.31200000E-02  2.73784486E-01  7.03833020E-03
9.38800000E-02  2.83692543E-01  7.07245976E-03
9.46400000E-02  2.74363702E-01  7.08153726E-03
9.54000000E-02  2.89762771E-01  7.06315880E-03
9.61600000E-02  2.94477596E-01  7.13943921E-03
9.69200000E-02  2.70163024E-01  7.04502596E-03
9.76800000E-02  2.67669890E-01  7.12147557E-03
9.84400000E-02  2.78399755E-01  6.97966035E-03
9.92000000E-02  2.91364861E-01  6.93630018E-03
9.99600000E-02  2.75309269E-01  6.79852738E-03
1.00720000E-01  2.69886882E-01  6.70206285E-03
1.01480000E-01  2.90152645E-01  6.50302424E-03
1.02240000E-01  2.80142527E-01  6.48341842E-03
1.03000000E-01  2.80153739E-01  6.39347723E-03
1.03760000E-01  2.70761033E-01  6.31719721E-03
1.04520000E-01  2.77851310E-01  6.28902929E-03
1.05280000E-01  2.70729718E-01  6.19441963E-03
1.06040000E-01  2.79729220E-01  6.19728232E-03
1.06800000E-01  2.87179335E-01  6.10190823E-03
1.07560000E-01  2.76829641E-01  6.13517285E-03
1.08320000E-01  2.62684163E-01  6.04582056E-03
1.09080000E-01  2.83889082E-01  6.08663669E-03
1.09840000E-01  2.69649057E-01  6.06814963E-03
1.10600000E-01  2.78669645E-01  6.11247081E-03
1.11360000E-01  2.70702584E-01  6.06942958E-03
1.12120000E-01  2.76482208E-01  6.05226145E-03
1.12880000E-01  2.73647604E-01  6.02529283E-03
1.13640000E-01  2.63443906E-01  5.95105244E-03
1.14400000E-01  2.75560110E-01  5.93871118E-03
1.15160000E-01  2.64330102E-01  5.86420171E-03
1.15920000E-01  2.69559914E-01  5.84750050E-03
1.16680000E-01  2.70097167E-01  5.78818336E-03
1.17440000E-01  2.66776465E-01  5.76480315E-03
1.18200000E-01  2.72795669E-01  5.74549794E-03
1.18960000E-01  2.60543967E-01  5.69347089E-03
1.19720000E-01  2.67462947E-01  5.69771650E-03
1.20480000E-01  2.59644967E-01  5.67215533E-03
1.21240000E-01  2.60263686E-01  5.60273466E-03
1.22000000E-01  2.70977449E-01  5.58408869E-03
1.22760000E-01  2.62696543E-01  5.55934128E-03
1.23520000E-01  2.67082841E-01  5.53568092E-03
1.24280000E-01  2.68623853E-01  5.50391073E-03
1.25040000E-01  2.72928551E-01  5.48103464E-03
1.25800000E-01  2.59640612E-01  5.42522142E-03
1.26560000E-01  2.69094065E-01  5.42037354E-03
1.27320000E-01  2.61431327E-01  5.40675126E-03
1.28080000E-01  2.51970229E-01  5.36786805E-03
1.28840000E-01  2.50344139E-01  5.36907047E-03
1.29600000E-01  2.63891963E-01  5.31945839E-03
1.30360000E-01  2.57717833E-01  5.29942550E-03
1.31120000E-01  2.61029400E-01  5.26390661E-03
1.31880000E-01  2.51451894E-01  5.21847877E-03
1.32640000E-01  2.53345653E-01  5.21602127E-03
1.33400000E-01  2.54289359E-01  5.14450282E-03
1.34160000E-01  2.52995180E-01  5.13765926E-03
1.34920000E-01  2.61891841E-01  5.07781818E-03
1.35680000E-01  2.41553931E-01  5.07973809E-03
1.36440000E-01  2.55525000E-01  5.08377411E-03
1.37200000E-01  2.48443114E-01  5.03374252E-03
1.37960000E-01  2.55793927E-01  5.02541052E-03
1.38730000E-01  2.51534571E-01  5.00621278E-03
1.39490000E-01  2.46022710E-01  5.00657969E-03
1.40250000E-01  2.47420620E-01  4.97381483E-03
1.41010000E-01  2.49248976E-01  4.95178175E-03
1.41770000E-01  2.53219555E-01  4.93163804E-03
1.42530000E-01  2.49039718E-01  4.91671191E-03
1.43290000E-01  2.34845441E-01  4.87796437E-03
1.44050000E-01  2.34583841E-01  4.90356059E-03
1.44810000E-01  2.46890294E-01  4.84495966E-03
1.45570000E-01  2.44465461E-01  4.85378888E-03
1.46330000E-01  2.44086445E-01  4.82078836E-03
1.47090000E-01  2.47350878E-01  4.80441390E-03
1.47850000E-01  2.41137069E-01  4.78082244E-03
1.48610000E-01  2.37000376E-01  4.80255149E-03
1.49370000E-01  2.34006188E-01  4.78198018E-03
1.50130000E-01  2.33724943E-01  4.74717401E-03
1.50890000E-01  2.35405873E-01  4.73581341E-03
1.51650000E-01  2.28015000E-01  4.68144259E-03
1.52410000E-01  2.41720629E-01  4.70729557E-03
1.53170000E-01  2.35113249E-01  4.66127260E-03
1.53930000E-01  2.36741502E-01  4.67937511E-03
1.54690000E-01  2.38755335E-01  4.64259337E-03
1.55450000E-01  2.45946967E-01  4.63980089E-03
1.56210000E-01  2.34351535E-01  4.62495905E-03
1.56970000E-01  2.22127306E-01  4.61227172E-03
1.57730000E-01  2.36674000E-01  4.58303981E-03
1.58490000E-01  2.28445261E-01  4.57590911E-03
1.59250000E-01  2.28792139E-01  4.56282304E-03
1.60010000E-01  2.31711433E-01  4.55053671E-03
1.60770000E-01  2.31558057E-01  4.53218231E-03
1.61530000E-01  2.26994069E-01  4.51989946E-03
1.62290000E-01  2.22059539E-01  4.49755528E-03
1.63050000E-01  2.21338824E-01  4.46598819E-03
1.63810000E-01  2.22823106E-01  4.45788383E-03
1.64570000E-01  2.19567220E-01  4.47049601E-03
1.65330000E-01  2.21811555E-01  4.44134548E-03
1.66090000E-01  2.16984273E-01  4.43779158E-03
1.66850000E-01  2.11421812E-01  4.41289722E-03
1.67610000E-01  2.19300355E-01  4.39864054E-03
1.68370000E-01  2.21858869E-01  4.39270105E-03
1.69130000E-01  2.23250363E-01  4.36841007E-03
1.69890000E-01  2.17856906E-01  4.36217696E-03
1.70650000E-01  2.13912176E-01  4.34769828E-03
1.71410000E-01  2.14607192E-01  4.34042623E-03
1.72170000E-01  2.21464290E-01  4.32143612E-03
1.72930000E-01  2.12047343E-01  4.32949895E-03
1.73690000E-01  2.01705200E-01  4.29684043E-03
1.74450000E-01  2.03998278E-01  4.36779099E-03
1.75210000E-01  2.12579702E-01  4.46365210E-03
1.75970000E-01  2.05802412E-01  4.50468643E-03
1.76730000E-01  2.02664612E-01  4.53507734E-03
1.77490000E-01  2.07685947E-01  4.53770724E-03
1.78250000E-01  2.05706298E-01  4.59646666E-03
1.79010000E-01  2.08724486E-01  4.59772983E-03
1.79770000E-01  2.12327412E-01  4.62414764E-03
1.80530000E-01  2.00608029E-01  4.63777896E-03
1.81290000E-01  2.03580890E-01  4.67569914E-03
1.82050000E-01  2.04286555E-01  4.67194184E-03
1.82810000E-01  1.99407559E-01  4.67715149E-03
1.83570000E-01  2.08002253E-01  4.71997666E-03
1.84330000E-01  2.01267722E-01  4.72864219E-03
1.85090000E-01  1.95245061E-01  4.73224312E-03
1.85850000E-01  1.95222086E-01  4.75538258E-03
1.86610000E-01  2.04314376E-01  4.74823992E-03
1.87370000E-01  1.92600020E-01  4.78424809E-03
1.88130000E-01  2.02404931E-01  4.76326336E-03
1.88890000E-01  1.98690359E-01  4.79270445E-03
1.89650000E-01  1.83626167E-01  4.77398874E-03
1.90410000E-01  1.98441453E-01  4.80776199E-03
1.91170000E-01  1.88186478E-01  4.81040715E-03
1.91930000E-01  1.92318257E-01  4.81335062E-03
1.92690000E-01  1.90381947E-01  4.82716188E-03
1.93450000E-01  2.00978527E-01  4.81487423E-03
1.94210000E-01  1.84698731E-01  4.84276314E-03
1.94970000E-01  1.86924180E-01  4.83445012E-03
1.95730000E-01  1.90593139E-01  4.88200774E-03
1.96490000E-01  1.87757857E-01  4.85453734E-03
1.97250000E-01  1.89785224E-01  4.88188002E-03
1.98010000E-01  1.89209833E-01  4.87227942E-03
1.98770000E-01  1.85783980E-01  4.90786852E-03
1.99530000E-01  1.90025220E-01  4.87948937E-03
2.00290000E-01  1.89999698E-01  4.86384108E-03
2.01050000E-01  1.88773433E-01  4.88380452E-03
2.01810000E-01  1.83517722E-01  4.85205355E-03
2.02570000E-01  1.85542702E-01  4.85890216E-03
2.03330000E-01  1.86714902E-01  4.85350351E-03
2.04090000E-01  1.82712527E-01  4.87302793E-03
2.04850000E-01  1.85815531E-01  4.85649287E-03
2.05610000E-01  1.76874759E-01  4.88199180E-03
2.06370000E-01  1.73986106E-01  4.85428943E-03
2.07130000E-01  1.82721743E-01  4.87824801E-03
2.07890000E-01  1.71918204E-01  4.87190920E-03
2.08650000E-01  1.75283898E-01  4.88416021E-03
2.09410000E-01  1.75500645E-01  4.87688432E-03
2.10170000E-01  1.85805784E-01  4.87338747E-03
2.10930000E-01  1.77965910E-01  4.89331545E-03
2.11690000E-01  1.79253522E-01  4.88310500E-03
2.12450000E-01  1.74994176E-01  4.87267244E-03
2.13210000E-01  1.71289967E-01  4.87153817E-03
2.13970000E-01  1.80254824E-01  4.85574273E-03
2.14730000E-01  1.75252482E-01  4.85130105E-03
2.15490000E-01  1.68850665E-01  4.84521996E-03
2.16250000E-01  1.62970694E-01  4.84335280E-03
2.17010000E-01  1.61348220E-01  4.82863147E-03
2.17770000E-01  1.69214298E-01  4.82811981E-03
2.18530000E-01  1.68372890E-01  4.82894491E-03
2.19290000E-01  1.68735865E-01  4.78884388E-03
2.20050000E-01  1.65713535E-01  4.79156437E-03
2.20810000E-01  1.67004167E-01  4.77686184E-03
2.21570000E-01  1.68734208E-01  4.76372605E-03
2.22330000E-01  1.63760678E-01  4.74596141E-03
2.23090000E-01  1.67857506E-01  4.73514823E-03
2.23850000E-01  1.62540343E-01  4.72442731E-03
2.24610000E-01  1.63525527E-01  4.69896435E-03
2.25370000E-01  1.68566784E-01  4.70553315E-03
2.26130000E-01  1.65295102E-01  4.65004734E-03
2.26890000E-01  1.60070155E-01  4.65856784E-03
2.27650000E-01  1.60230600E-01  4.62191613E-03
2.28410000E-01  1.61966306E-01  4.61992021E-03
2.29170000E-01  1.64763755E-01  4.59508316E-03
2.29930000E-01  1.61102090E-01  4.59786176E-03
2.30690000E-01  1.55295563E-01  4.57050673E-03
2.31450000E-01  1.63752812E-01  4.57255267E-03
2.32210000E-01  1.56943220E-01  4.54896476E-03
2.32970000E-01  1.48490939E-01  4.53199709E-03
2.33730000E-01  1.49517057E-01  4.51413143E-03
2.34490000E-01  1.47537963E-01  4.50959683E-03
2.35250000E-01  1.55221016E-01  4.48720985E-03
2.36010000E-01  1.46706878E-01  4.46190672E-03
2.36770000E-01  1.59574596E-01  4.45573636E-03
2.37530000E-01  1.55211294E-01  4.44819288E-03
2.38290000E-01  1.48911327E-01  4.40317943E-03
2.39050000E-01  1.51652331E-01  4.41898172E-03
2.39810000E-01  1.47796796E-01  4.39333542E-03
2.40570000E-01  1.51916857E-01  4.36893885E-03
2.41330000E-01  1.47545037E-01  4.37107401E-03
2.42090000E-01  1.56146857E-01  4.33900969E-03
2.42850000E-01  1.48972290E-01  4.35292252E-03
2.43610000E-01  1.39921216E-01  4.30415901E-03
2.44370000E-01  1.44681086E-01  4.33134549E-03
2.45130000E-01  1.44918371E-01  4.30405280E-03
2.45890000E-01  1.43387441E-01  4.28865440E-03
2.46650000E-01  1.41117212E-01  4.26096978E-03
2.47410000E-01  1.38124653E-01  4.27308355E-03
2.48170000E-01  1.42367147E-01  4.24700963E-03
2.48930000E-01  1.51196380E-01  4.22617567E-03
2.49690000E-01  1.42409045E-01  4.22905918E-03
2.50450000E-01  1.38876204E-01  4.19377560E-03
2.51210000E-01  1.36847531E-01  4.19922489E-03
2.51970000E-01  1.34827151E-01  4.17407863E-03
2.52730000E-01  1.42676053E-01  4.17763722E-03
2.53490000E-01  1.41334037E-01  4.12754607E-03
2.54250000E-01  1.42037016E-01  4.12708862E-03
2.55010000E-01  1.34337053E-01  4.12500115E-03
2.55770000E-01  1.36021114E-01  4.10999014E-03
2.56530000E-01  1.36711559E-01  4.09867691E-03
2.57290000E-01  1.35640710E-01  4.09577917E-03
2.58050000E-01  1.31461261E-01  4.07303117E-03
2.58810000E-01  1.29589359E-01  4.07612474E-03
2.59570000E-01  1.32695041E-01  4.05857055E-03
2.60330000E-01  1.30896547E-01  4.03238727E-03
2.61090000E-01  1.28421388E-01  4.04687486E-03
2.61850000E-01  1.31879518E-01  4.01210163E-03
2.62610000E-01  1.27791763E-01  4.01731422E-03
2.63370000E-01  1.27029424E-01  3.99618959E-03
2.64130000E-01  1.28216363E-01  4.00186054E-03
2.64890000E-01  1.25185073E-01  3.97824345E-03
2.65650000E-01  1.27226322E-01  3.97044501E-03
2.66410000E-01  1.30045551E-01  3.95156564E-03
2.67170000E-01  1.28125037E-01  3.94297184E-03
2.67930000E-01  1.26992380E-01  3.93034276E-03
2.68690000E-01  1.25701947E-01  3.93395721E-03
2.69450000E-01  1.24136951E-01  3.92029913E-03
2.70210000E-01  1.28951433E-01  3.90750609E-03
2.70970000E-01  1.27095649E-01  3.90587109E-03
2.71720000E-01  1.27204490E-01  3.88740450E-03
2.72480000E-01  1.25052139E-01  3.89187160E-03
2.73240000E-01  1.27225069E-01  3.85442232E-03
2.74000000E-01  1.26987518E-01  3.87644885E-03
2.74760000E-01  1.27824686E-01  3.86081339E-03
2.75520000E-01  1.22005082E-01  3.86215705E-03
2.76280000E-01  1.22389784E-01  3.84020707E-03
2.77040000E-01  1.20399061E-01  3.84798508E-03
2.77800000E-01  1.16084127E-01  3.83109780E-03
2.78560000E-01  1.22870833E-01  3.82124769E-03
2.79320000E-01  1.20631559E-01  3.79915023E-03
2.80080000E-01  1.18347424E-01  3.78758022E-03
2.80840000E-01  1.20784531E-01  3.79785643E-03
2.81600000E-01  1.19698212E-01  3.77129026E-03
2.82360000E-01  1.22259412E-01  3.77647731E-03
2.83120000E-01  1.17984959E-01  3.76932439E-03
2.83880000E-01  1.15377502E-01  3.75831793E-03
2.84640000E-01  1.17299171E-01  3.76220266E-03
2.85400000E-01  1.18585008E-01  3.75280744E-03
2.86160000E-01  1.15492771E-01  3.76603076E-03
2.86920000E-01  1.12219188E-01  3.75142529E-03
2.87680000E-01  1.11880016E-01  3.75920645E-03
2.88440000E-01  1.13383988E-01  3.76227273E-03
2.89200000E-01  1.14131980E-01  3.77137079E-03
2.89960000E-01  1.14941996E-01  3.76866920E-03
2.90720000E-01  1.20563363E-01  3.77582950E-03
2.91480000E-01  1.08580551E-01  3.77329888E-03
2.92240000E-01  1.10205098E-01  3.78004361E-03
2.93000000E-01  1.06303629E-01  3.78247572E-03
2.93760000E-01  1.09326294E-01  3.79935130E-03
2.94520000E-01  1.11536020E-01  3.78983539E-03
2.95280000E-01  1.11863873E-01  3.79870524E-03
2.96040000E-01  1.09619682E-01  3.78256807E-03
2.96800000E-01  1.10245139E-01  3.79239399E-03
2.97560000E-01  1.05538971E-01  3.79888516E-03
2.98320000E-01  1.20532012E-01  3.80358292E-03
2.99080000E-01  1.06003065E-01  3.78535473E-03
2.99840000E-01  1.03228110E-01  3.78038726E-03
3.00600000E-01  1.11440363E-01  3.79127682E-03
3.01360000E-01  1.10580016E-01  3.76488624E-03
3.02120000E-01  1.11098045E-01  3.76730832E-03
3.02880000E-01  9.97156776E-02  3.73866085E-03
3.03640000E-01  1.13231167E-01  3.74834690E-03
3.04400000E-01  1.07588939E-01  3.72842637E-03
3.05160000E-01  1.08115543E-01  3.77065066E-03
3.05920000E-01  1.06296612E-01  3.79183142E-03
3.06680000E-01  1.12362078E-01  3.79426314E-03
3.07440000E-01  1.01041763E-01  3.81375726E-03
3.08200000E-01  1.07329698E-01  3.80671825E-03
3.08960000E-01  1.13892441E-01  3.83367275E-03
3.09720000E-01  1.03604727E-01  3.81939590E-03
3.10480000E-01  1.07617890E-01  3.83451397E-03
3.11240000E-01  1.05039314E-01  3.82083561E-03
3.12000000E-01  1.01393004E-01  3.83909708E-03
3.12760000E-01  9.96355102E-02  3.84039177E-03
3.13520000E-01  9.80788531E-02  3.83100910E-03
3.14280000E-01  1.01292592E-01  3.84374185E-03
3.15040000E-01  9.95591469E-02  3.82027116E-03
3.15800000E-01  9.74396531E-02  3.83592724E-03
3.16560000E-01  1.11360359E-01  3.83078754E-03
3.17320000E-01  9.91282163E-02  3.82765137E-03
3.18080000E-01  1.05836139E-01  3.84835805E-03
3.18830000E-01  9.87098490E-02  3.84747148E-03
3.19590000E-01  9.88953061E-02  3.87301453E-03
3.20350000E-01  1.01140253E-01  3.88438488E-03
3.21110000E-01  1.03978000E-01  3.89561049E-03
3.21870000E-01  9.72691265E-02  3.90316951E-03
3.22630000E-01  9.90613306E-02  3.91413775E-03
3.23390000E-01  9.80309265E-02  3.92927989E-03
3.24150000E-01  9.67534857E-02  3.93911149E-03
3.24910000E-01  1.01313229E-01  3.95878813E-03
3.25670000E-01  9.57286898E-02  3.95332949E-03
3.26430000E-01  1.04102147E-01  3.97179297E-03
3.27190000E-01  9.71649061E-02  3.97222336E-03
3.27950000E-01  9.42967061E-02  3.96813600E-03
3.28710000E-01  9.85163673E-02  3.96523321E-03
3.29470000E-01  1.00451327E-01  3.95379029E-03
3.30230000E-01  8.76475265E-02  3.96568803E-03
3.30990000E-01  9.36594000E-02  3.94791082E-03
3.31750000E-01  8.75657306E-02  3.97524876E-03
3.32510000E-01  9.45475020E-02  3.98006130E-03
3.33270000E-01  8.92978490E-02  3.98786619E-03
3.34030000E-01  8.85254653E-02  3.99042657E-03
3.34790000E-01  9.01288082E-02  3.98749115E-03
3.35550000E-01  9.44472857E-02  4.01282037E-03
3.36310000E-01  9.99677102E-02  3.99330411E-03
3.37070000E-01  9.23958857E-02  4.01519213E-03
3.37830000E-01  1.04738649E-01  4.02908931E-03
3.38590000E-01  9.52094980E-02  4.02431951E-03
3.39350000E-01  9.30245143E-02  4.04205344E-03
3.40110000E-01  8.82274163E-02  4.02919868E-03
3.40870000E-01  9.04278327E-02  4.06295666E-03
3.41630000E-01  9.09866245E-02  4.03604995E-03
3.42390000E-01  9.50005633E-02  4.05889853E-03
3.43150000E-01  8.64655265E-02  4.05652213E-03
3.43910000E-01  9.00745837E-02  4.07654876E-03
3.44670000E-01  8.90155429E-02  4.06965950E-03
3.45430000E-01  8.80397878E-02  4.07610280E-03
3.46190000E-01  7.96920531E-02  4.09410395E-03
3.46950000E-01  8.94297429E-02  4.05960688E-03
3.47710000E-01  8.93227265E-02  4.09418199E-03
3.48470000E-01  8.71209061E-02  4.08230626E-03
3.49220000E-01  9.17643714E-02  4.11077548E-03
3.49980000E-01  8.18345388E-02  4.00725774E-03
3.50740000E-01  9.25696204E-02  3.97584145E-03
3.51500000E-01  8.42256000E-02  3.94537004E-03
3.52260000E-01  8.70454980E-02  3.89773562E-03
3.53020000E-01  9.11409592E-02  3.88045974E-03
3.53780000E-01  8.73783714E-02  3.91962056E-03
3.54540000E-01  8.28932327E-02  3.94728724E-03
3.55300000E-01  8.76406898E-02  3.94917499E-03
3.56060000E-01  8.29326816E-02  3.96610832E-03
3.56820000E-01  8.78652000E-02  3.96142389E-03
3.57580000E-01  8.46798163E-02  3.97565930E-03
3.58340000E-01  8.44077633E-02  3.96445750E-03
3.59100000E-01  8.52026816E-02  3.98028124E-03
3.59860000E-01  9.16009837E-02  3.99511015E-03
3.60620000E-01  8.35414735E-02  3.98471396E-03
3.61380000E-01  8.83303592E-02  3.99506453E-03
3.62140000E-01  9.01718490E-02  3.98807616E-03
3.62900000E-01  8.34338408E-02  3.99371031E-03
3.63660000E-01  8.88124571E-02  4.00187149E-03
3.64420000E-01  8.66489224E-02  4.01134996E-03
3.65180000E-01  8.57834776E-02  4.00726525E-03
3.65940000E-01  8.30685388E-02  4.03131461E-03
3.66700000E-01  8.45295469E-02  4.03523968E-03
3.67460000E-01  8.00349755E-02  4.02616997E-03
3.68220000E-01  8.76152898E-02  4.05558281E-03
3.68980000E-01  8.41613469E-02  4.08112064E-03
3.69740000E-01  8.16718531E-02  4.09312006E-03
3.70500000E-01  7.98369265E-02  4.09572128E-03
3.71260000E-01  8.55519837E-02  4.11878792E-03
3.72020000E-01  8.01858571E-02  4.16664350E-03
3.72770000E-01  7.90814898E-02  4.17818151E-03
3.73530000E-01  8.53503755E-02  4.18962540E-03
3.74290000E-01  7.18315714E-02  4.23373447E-03
3.75050000E-01  7.64883959E-02  4.26908663E-03
3.75810000E-01  8.28073633E-02  4.27614998E-03
3.76570000E-01  7.98425714E-02  4.32348121E-03
3.77330000E-01  7.45981429E-02  4.34261575E-03
3.78090000E-01  8.03136980E-02  4.36674936E-03
3.78850000E-01  7.62486735E-02  4.39376100E-03
3.79610000E-01  8.10599551E-02  4.43723462E-03
3.80370000E-01  7.79838286E-02  4.46368820E-03
3.81130000E-01  7.45407306E-02  4.47844808E-03
3.81890000E-01  8.37707429E-02  4.50346127E-03
3.82650000E-01  7.88740857E-02  4.53891809E-03
3.83410000E-01  7.18323061E-02  4.58164664E-03
3.84170000E-01  7.58123510E-02  4.58771567E-03
3.84930000E-01  7.62115469E-02  4.62090509E-03
3.85690000E-01  7.85257429E-02  4.65989079E-03
3.86450000E-01  8.08508735E-02  4.67240949E-03
3.87210000E-01  7.52232857E-02  4.71598338E-03
3.87970000E-01  8.18409347E-02  4.92621910E-03
3.88730000E-01  8.02680531E-02  4.78460936E-03
3.89490000E-01  7.82392816E-02  4.80341059E-03
3.90250000E-01  8.02099796E-02  4.84368302E-03
3.91010000E-01  7.36178449E-02  4.86084982E-03
3.91770000E-01  7.11924327E-02  4.89784672E-03
3.92520000E-01  6.45293714E-02  4.94854457E-03
3.93280000E-01  7.47164857E-02  4.96226393E-03
3.94040000E-01  7.82722571E-02  5.00812146E-03
3.94800000E-01  7.68262000E-02  5.00345084E-03
3.95560000E-01  7.07255755E-02  5.08868698E-03
3.96320000E-01  7.90418204E-02  5.08789747E-03
3.97080000E-01  7.52826531E-02  5.15014105E-03
3.97840000E-01  7.70500286E-02  5.17190849E-03
3.98600000E-01  7.83452041E-02  5.20559073E-03
3.99360000E-01  7.13294367E-02  5.26750658E-03
4.00120000E-01  7.74207510E-02  5.26114925E-03
4.00880000E-01  7.35731878E-02  5.31505677E-03
4.01640000E-01  7.45895878E-02  5.37545420E-03
4.02400000E-01  7.41321837E-02  5.38950675E-03
4.03160000E-01  7.90115510E-02  5.43391693E-03
4.03920000E-01  7.24450776E-02  4.53211994E+00
4.04680000E-01  6.18776653E-02  5.46312733E-03
4.05440000E-01  7.67658041E-02  5.45433715E-03
4.06200000E-01  6.52556245E-02  5.52406386E-03
4.06960000E-01  7.71633755E-02  5.52747840E-03
4.07720000E-01  6.21485224E-02  5.57075202E-03
4.08480000E-01  6.72032204E-02  5.55828804E-03
4.09240000E-01  7.43790286E-02  5.59930741E-03
4.09990000E-01  6.38915714E-02  5.64162234E-03
4.10750000E-01  7.43083592E-02  5.64252169E-03
4.11510000E-01  6.93789755E-02  5.69358251E-03
4.12270000E-01  7.04136367E-02  5.66973321E-03
4.13030000E-01  6.73678286E-02  5.70231635E-03
4.13790000E-01  6.50687551E-02  5.68114001E-03
4.14550000E-01  6.32724816E-02  5.72163530E-03
4.15310000E-01  7.26966082E-02  5.75516817E-03
4.16070000E-01  7.06994163E-02  5.75222903E-03
4.16830000E-01  6.63053306E-02  5.80807058E-03
4.17590000E-01  7.27587224E-02  5.82863760E-03
4.18350000E-01  6.46079143E-02  5.90625152E-03
4.19110000E-01  7.26580980E-02  5.87889177E-03
4.19870000E-01  7.76625388E-02  5.87464841E-03
4.20630000E-01  6.93119306E-02  5.95973142E-03
4.21390000E-01  7.29898531E-02  5.97111017E-03
4.22150000E-01  5.66212245E-02  6.03415484E-03
4.22910000E-01  7.24696204E-02  6.07878446E-03
4.23670000E-01  6.14361184E-02  6.12293806E-03
4.24430000E-01  6.89858653E-02  6.16316815E-03
4.25190000E-01  6.55831020E-02  6.18313506E-03
4.25940000E-01  5.98619796E-02  6.29136012E-03
4.26700000E-01  5.91371102E-02  6.34812891E-03
4.27460000E-01  6.86024449E-02  6.44647894E-03
4.28220000E-01  6.16005306E-02  6.45439371E-03
4.28980000E-01  6.06468857E-02  6.49635818E-03
4.29740000E-01  7.47371837E-02  6.60122320E-03
4.30500000E-01  7.60239878E-02  6.63596758E-03
4.31260000E-01  6.13861673E-02  6.77257989E-03
4.32020000E-01  7.22421184E-02  6.80382403E-03
4.32780000E-01  5.73083102E-02  6.89895581E-03
4.33540000E-01  6.61090980E-02  6.97130123E-03
4.34300000E-01  5.90050408E-02  7.05834089E-03
4.35060000E-01  6.56011755E-02  7.11867751E-03


### HEADER:
#
#{
#    "analysis": {},
#    "counters": {
#        "comment": ""
#    },
#    "filename": "Spermidine 8b.dat",
#    "history": {
#        "subtraction": {
#            "initial_file": [
#                "A_G7_P_At11_8_snap_00001",
#                {
#                    "averaged_files": [
#                        [
#                            "G7_P_At11_8_snap_00001.dat"
#                        ],
#                        [
#                            "G7_P_At11_8_snap_00002.dat"
#                        ],
#                        [
#                            "G7_P_At11_8_snap_00003.dat"
#                        ],
#                        [
#                            "G7_P_At11_8_snap_00004.dat"
#                        ],
#                        [
#                            "G7_P_At11_8_snap_00005.dat"
#                        ],
#                        [
#                            "G7_P_At11_8_snap_00006.dat"
#                        ],
#                        [
#                            "G7_P_At11_8_snap_00007.dat"
#                        ],
#                        [
#                            "G7_P_At11_8_snap_00008.dat"
#                        ],
#                        [
#                            "G7_P_At11_8_snap_00009.dat"
#                        ],
#                        [
#                            "G7_P_At11_8_snap_00010.dat"
#                        ],
#                        [
#                            "G7_P_At11_8_snap_00011.dat"
#                        ],
#                        [
#                            "G7_P_At11_8_snap_00012.dat"
#                        ],
#                        [
#                            "G7_P_At11_8_snap_00013.dat"
#                        ],
#                        [
#                            "G7_P_At11_8_snap_00014.dat"
#                        ],
#                        [
#                            "G7_P_At11_8_snap_00015.dat"
#                        ],
#                        [
#                            "G7_P_At11_8_snap_00016.dat"
#                        ],
#                        [
#                            "G7_P_At11_8_snap_00017.dat"
#                        ],
#                        [
#                            "G7_P_At11_8_snap_00018.dat"
#                        ],
#                        [
#                            "G7_P_At11_8_snap_00019.dat"
#                        ],
#                        [
#                            "G7_P_At11_8_snap_00020.dat"
#                        ],
#                        [
#                            "G7_P_At11_8_snap_00021.dat"
#                        ],
#                        [
#                            "G7_P_At11_8_snap_00022.dat"
#                        ],
#                        [
#                            "G7_P_At11_8_snap_00023.dat"
#                        ],
#                        [
#                            "G7_P_At11_8_snap_00024.dat"
#                        ],
#                        [
#                            "G7_P_At11_8_snap_00025.dat"
#                        ],
#                        [
#                            "G7_P_At11_8_snap_00026.dat"
#                        ],
#                        [
#                            "G7_P_At11_8_snap_00027.dat"
#                        ],
#                        [
#                            "G7_P_At11_8_snap_00028.dat"
#                        ],
#                        [
#                            "G7_P_At11_8_snap_00029.dat"
#                        ],
#                        [
#                            "G7_P_At11_8_snap_00030.dat"
#                        ],
#                        [
#                            "G7_P_At11_8_snap_00031.dat"
#                        ],
#                        [
#                            "G7_P_At11_8_snap_00032.dat"
#                        ],
#                        [
#                            "G7_P_At11_8_snap_00033.dat"
#                        ],
#                        [
#                            "G7_P_At11_8_snap_00034.dat"
#                        ],
#                        [
#                            "G7_P_At11_8_snap_00035.dat"
#                        ],
#                        [
#                            "G7_P_At11_8_snap_00036.dat"
#                        ],
#                        [
#                            "G7_P_At11_8_snap_00037.dat"
#                        ],
#                        [
#                            "G7_P_At11_8_snap_00038.dat"
#                        ],
#                        [
#                            "G7_P_At11_8_snap_00039.dat"
#                        ],
#                        [
#                            "G7_P_At11_8_snap_00040.dat"
#                        ],
#                        [
#                            "G7_P_At11_8_snap_00041.dat"
#                        ],
#                        [
#                            "G7_P_At11_8_snap_00043.dat"
#                        ],
#                        [
#                            "G7_P_At11_8_snap_00044.dat"
#                        ],
#                        [
#                            "G7_P_At11_8_snap_00045.dat"
#                        ],
#                        [
#                            "G7_P_At11_8_snap_00046.dat"
#                        ],
#                        [
#                            "G7_P_At11_8_snap_00047.dat"
#                        ],
#                        [
#                            "G7_P_At11_8_snap_00048.dat"
#                        ],
#                        [
#                            "G7_P_At11_8_snap_00049.dat"
#                        ],
#                        [
#                            "G7_P_At11_8_snap_00050.dat"
#                        ]
#                    ]
#                }
#            ],
#            "subtracted_file": [
#                "A_G8_Spermidine_snap_00001",
#                {
#                    "averaged_files": [
#                        [
#                            "G8_Spermidine_snap_00001.dat"
#                        ],
#                        [
#                            "G8_Spermidine_snap_00002.dat"
#                        ],
#                        [
#                            "G8_Spermidine_snap_00003.dat"
#                        ],
#                        [
#                            "G8_Spermidine_snap_00004.dat"
#                        ],
#                        [
#                            "G8_Spermidine_snap_00005.dat"
#                        ],
#                        [
#                            "G8_Spermidine_snap_00006.dat"
#                        ],
#                        [
#                            "G8_Spermidine_snap_00007.dat"
#                        ],
#                        [
#                            "G8_Spermidine_snap_00008.dat"
#                        ],
#                        [
#                            "G8_Spermidine_snap_00009.dat"
#                        ],
#                        [
#                            "G8_Spermidine_snap_00010.dat"
#                        ],
#                        [
#                            "G8_Spermidine_snap_00011.dat"
#                        ],
#                        [
#                            "G8_Spermidine_snap_00012.dat"
#                        ],
#                        [
#                            "G8_Spermidine_snap_00013.dat"
#                        ],
#                        [
#                            "G8_Spermidine_snap_00014.dat"
#                        ],
#                        [
#                            "G8_Spermidine_snap_00015.dat"
#                        ],
#                        [
#                            "G8_Spermidine_snap_00016.dat"
#                        ],
#                        [
#                            "G8_Spermidine_snap_00017.dat"
#                        ],
#                        [
#                            "G8_Spermidine_snap_00018.dat"
#                        ],
#                        [
#                            "G8_Spermidine_snap_00019.dat"
#                        ],
#                        [
#                            "G8_Spermidine_snap_00020.dat"
#                        ],
#                        [
#                            "G8_Spermidine_snap_00021.dat"
#                        ],
#                        [
#                            "G8_Spermidine_snap_00022.dat"
#                        ],
#                        [
#                            "G8_Spermidine_snap_00023.dat"
#                        ],
#                        [
#                            "G8_Spermidine_snap_00024.dat"
#                        ],
#                        [
#                            "G8_Spermidine_snap_00025.dat"
#                        ],
#                        [
#                            "G8_Spermidine_snap_00026.dat"
#                        ],
#                        [
#                            "G8_Spermidine_snap_00027.dat"
#                        ],
#                        [
#                            "G8_Spermidine_snap_00028.dat"
#                        ],
#                        [
#                            "G8_Spermidine_snap_00029.dat"
#                        ],
#                        [
#                            "G8_Spermidine_snap_00030.dat"
#                        ],
#                        [
#                            "G8_Spermidine_snap_00031.dat"
#                        ],
#                        [
#                            "G8_Spermidine_snap_00032.dat"
#                        ],
#                        [
#                            "G8_Spermidine_snap_00033.dat"
#                        ],
#                        [
#                            "G8_Spermidine_snap_00034.dat"
#                        ],
#                        [
#                            "G8_Spermidine_snap_00035.dat"
#                        ],
#                        [
#                            "G8_Spermidine_snap_00036.dat"
#                        ],
#                        [
#                            "G8_Spermidine_snap_00037.dat"
#                        ],
#                        [
#                            "G8_Spermidine_snap_00038.dat"
#                        ],
#                        [
#                            "G8_Spermidine_snap_00039.dat"
#                        ],
#                        [
#                            "G8_Spermidine_snap_00040.dat"
#                        ],
#                        [
#                            "G8_Spermidine_snap_00041.dat"
#                        ],
#                        [
#                            "G8_Spermidine_snap_00042.dat"
#                        ],
#                        [
#                            "G8_Spermidine_snap_00043.dat"
#                        ],
#                        [
#                            "G8_Spermidine_snap_00044.dat"
#                        ],
#                        [
#                            "G8_Spermidine_snap_00045.dat"
#                        ],
#                        [
#                            "G8_Spermidine_snap_00046.dat"
#                        ],
#                        [
#                            "G8_Spermidine_snap_00047.dat"
#                        ],
#                        [
#                            "G8_Spermidine_snap_00048.dat"
#                        ],
#                        [
#                            "G8_Spermidine_snap_00049.dat"
#                        ],
#                        [
#                            "G8_Spermidine_snap_00050.dat"
#                        ]
#                    ]
#                }
#            ]
#        }
#    }
#}
```
