## Supplementary material for "LEA_4 motifs function alone and in conjunction with synergistic cosolutes to protect a labile enzyme during desiccation": File S1: Spermidine 8b.out

```
####      G N O M             Version 5.0 (r14832)      ####

                                               Tue Apr  4 12:12:30 2023


           ####      Configuration                                 ####


    System Type:                   arbitrary monodisperse (job = 0)

    Minimum characteristic size:         0.0000

    Maximum characteristic size:        21.0000

    rad56:                               0.0000

    Force 0.0 at r = rmin:                  yes

    Force 0.0 at r = rmax:                  yes

    Initial alpha:                       0.0000

    Initial random seed:    1044465311789774692

    Points in real space:                   189


    Input  1:                      Spermidine 8b.dat

    First data point used:                    1

    Last data point used:                   561

    Scaling coefficient:             0.1000E+01

    Experimental setup:            point collimation


           ####      Results                                       ####


    Parameter    DISCRP  OSCILL  STABIL  SYSDEV  POSITV  VALCEN  SMOOTH

    Weight        1.000   3.000   3.000   3.000   1.000   1.000   1.000

    Sigma         0.300   0.600   0.120   0.120   0.120   0.120   0.600

    Ideal         0.700   1.100   0.000   1.000   1.000   0.950   0.000

    Current       0.692   1.401   0.047   0.929   1.000   0.784   0.451

               --------------------------------------------------------

    Estimate      0.999   0.778   0.856   0.702   1.000   0.148   0.568


    Angular range:                       0.0095 to       0.4351

    Reciprocal space Rg:             0.6721E+01

    Reciprocal space I(0):           0.3250E+00


    Real space range:                    0.0000 to      21.0000

    Real space Rg:                   0.6721E+01 +-   0.3181E-01

    Real space I(0):                 0.3250E+00 +-   0.1007E-02


    Highest ALPHA (theor):           0.1901E+04

    Current ALPHA:                   0.3328E+02


    Total Estimate:                      0.7478 (a REASONABLE solution)


           ####      Experimental Data and Fit                     ####


      S          J EXP       ERROR       J REG       I REG


   0.000000E+00                                                0.324965E+00

   0.730769E-03                                                0.324963E+00

   0.146154E-02                                                0.324955E+00

   0.219231E-02                                                0.324942E+00

   0.292308E-02                                                0.324923E+00

   0.365385E-02                                                0.324900E+00

   0.438462E-02                                                0.324871E+00

   0.511538E-02                                                0.324837E+00

   0.584615E-02                                                0.324798E+00

   0.657692E-02                                                0.324754E+00

   0.730769E-02                                                0.324704E+00

   0.803846E-02                                                0.324649E+00

   0.876923E-02                                                0.324589E+00

   0.950000E-02   0.213524E+01   0.349654E+01   0.324524E+00   0.324524E+00

   0.102600E-01   0.406486E+00   0.186219E+01   0.324451E+00   0.324451E+00

   0.110200E-01   0.389430E+00   0.107744E+01   0.324372E+00   0.324372E+00

   0.117800E-01   0.450759E+00   0.618539E+00   0.324287E+00   0.324287E+00

   0.125400E-01   0.272281E+00   0.372185E+00   0.324197E+00   0.324197E+00

   0.133000E-01   0.172518E+00   0.233564E+00   0.324101E+00   0.324101E+00

   0.140600E-01   0.185997E+00   0.145759E+00   0.324000E+00   0.324000E+00

   0.148200E-01   0.246296E+00   0.987374E-01   0.323893E+00   0.323893E+00

   0.155800E-01   0.293101E+00   0.684153E-01   0.323780E+00   0.323780E+00

   0.163400E-01   0.257148E+00   0.512938E-01   0.323662E+00   0.323662E+00

   0.171000E-01   0.314100E+00   0.424222E-01   0.323538E+00   0.323538E+00

   0.178600E-01   0.279914E+00   0.349285E-01   0.323409E+00   0.323409E+00

   0.186200E-01   0.216857E+00   0.295240E-01   0.323274E+00   0.323274E+00

   0.193800E-01   0.292940E+00   0.264836E-01   0.323134E+00   0.323134E+00

   0.201400E-01   0.312571E+00   0.245560E-01   0.322988E+00   0.322988E+00

   0.209000E-01   0.312172E+00   0.226126E-01   0.322836E+00   0.322836E+00

   0.216600E-01   0.284862E+00   0.214231E-01   0.322679E+00   0.322679E+00

   0.224200E-01   0.301696E+00   0.202599E-01   0.322517E+00   0.322517E+00

   0.231800E-01   0.297482E+00   0.194009E-01   0.322349E+00   0.322349E+00

   0.239500E-01   0.294037E+00   0.182696E-01   0.322173E+00   0.322173E+00

   0.247100E-01   0.315629E+00   0.178814E-01   0.321994E+00   0.321994E+00

   0.254700E-01   0.301840E+00   0.170695E-01   0.321810E+00   0.321810E+00

   0.262300E-01   0.274573E+00   0.165238E-01   0.321620E+00   0.321620E+00

   0.269900E-01   0.329204E+00   0.160202E-01   0.321424E+00   0.321424E+00

   0.277500E-01   0.342851E+00   0.154430E-01   0.321223E+00   0.321223E+00

   0.285100E-01   0.301730E+00   0.150273E-01   0.321017E+00   0.321017E+00

   0.292700E-01   0.298032E+00   0.145867E-01   0.320805E+00   0.320805E+00

   0.300300E-01   0.278073E+00   0.142484E-01   0.320588E+00   0.320588E+00

   0.307900E-01   0.288649E+00   0.138582E-01   0.320366E+00   0.320366E+00

   0.315500E-01   0.316347E+00   0.136533E-01   0.320138E+00   0.320138E+00

   0.323100E-01   0.326330E+00   0.131676E-01   0.319905E+00   0.319905E+00

   0.330700E-01   0.319795E+00   0.128989E-01   0.319666E+00   0.319666E+00

   0.338300E-01   0.321520E+00   0.125737E-01   0.319423E+00   0.319423E+00

   0.345900E-01   0.296613E+00   0.124122E-01   0.319173E+00   0.319173E+00

   0.353500E-01   0.283455E+00   0.121084E-01   0.318919E+00   0.318919E+00

   0.361100E-01   0.299639E+00   0.118771E-01   0.318659E+00   0.318659E+00

   0.368700E-01   0.303718E+00   0.116818E-01   0.318394E+00   0.318394E+00

   0.376300E-01   0.308929E+00   0.114705E-01   0.318124E+00   0.318124E+00

   0.383900E-01   0.289787E+00   0.112806E-01   0.317849E+00   0.317849E+00

   0.391500E-01   0.296785E+00   0.111511E-01   0.317568E+00   0.317568E+00

   0.399100E-01   0.313211E+00   0.108376E-01   0.317282E+00   0.317282E+00

   0.406700E-01   0.327074E+00   0.107718E-01   0.316991E+00   0.316991E+00

   0.414300E-01   0.292484E+00   0.104875E-01   0.316695E+00   0.316695E+00

   0.421900E-01   0.322228E+00   0.104562E-01   0.316393E+00   0.316393E+00

   0.429500E-01   0.307049E+00   0.102727E-01   0.316087E+00   0.316087E+00

   0.437100E-01   0.302899E+00   0.100765E-01   0.315775E+00   0.315775E+00

   0.444700E-01   0.310635E+00   0.980653E-02   0.315459E+00   0.315459E+00

   0.452300E-01   0.311043E+00   0.977641E-02   0.315137E+00   0.315137E+00

   0.459900E-01   0.299092E+00   0.949297E-02   0.314810E+00   0.314810E+00

   0.467500E-01   0.294130E+00   0.941996E-02   0.314478E+00   0.314478E+00

   0.475100E-01   0.302189E+00   0.935501E-02   0.314141E+00   0.314141E+00

   0.482700E-01   0.318128E+00   0.921355E-02   0.313800E+00   0.313800E+00

   0.490300E-01   0.309005E+00   0.920752E-02   0.313453E+00   0.313453E+00

   0.497900E-01   0.302236E+00   0.910619E-02   0.313101E+00   0.313101E+00

   0.505500E-01   0.311517E+00   0.898120E-02   0.312744E+00   0.312744E+00

   0.513100E-01   0.318804E+00   0.891152E-02   0.312383E+00   0.312383E+00

   0.520700E-01   0.310086E+00   0.881623E-02   0.312016E+00   0.312016E+00

   0.528300E-01   0.307727E+00   0.872267E-02   0.311645E+00   0.311645E+00

   0.535900E-01   0.313098E+00   0.858989E-02   0.311269E+00   0.311269E+00

   0.543500E-01   0.307422E+00   0.856784E-02   0.310888E+00   0.310888E+00

   0.551100E-01   0.305914E+00   0.847251E-02   0.310502E+00   0.310502E+00

   0.558700E-01   0.314516E+00   0.840480E-02   0.310112E+00   0.310112E+00

   0.566300E-01   0.311989E+00   0.834870E-02   0.309717E+00   0.309717E+00

   0.573900E-01   0.302244E+00   0.821687E-02   0.309317E+00   0.309317E+00

   0.581500E-01   0.312608E+00   0.815244E-02   0.308912E+00   0.308912E+00

   0.589100E-01   0.310104E+00   0.805546E-02   0.308503E+00   0.308503E+00

   0.596700E-01   0.317785E+00   0.803034E-02   0.308089E+00   0.308089E+00

   0.604300E-01   0.309562E+00   0.790847E-02   0.307670E+00   0.307670E+00

   0.611900E-01   0.295076E+00   0.793362E-02   0.307247E+00   0.307247E+00

   0.619500E-01   0.311983E+00   0.775923E-02   0.306819E+00   0.306819E+00

   0.627100E-01   0.292234E+00   0.778195E-02   0.306387E+00   0.306387E+00

   0.634700E-01   0.312691E+00   0.769341E-02   0.305950E+00   0.305950E+00

   0.642300E-01   0.298135E+00   0.765179E-02   0.305508E+00   0.305508E+00

   0.649900E-01   0.294719E+00   0.760246E-02   0.305063E+00   0.305063E+00

   0.657500E-01   0.286170E+00   0.750070E-02   0.304612E+00   0.304612E+00

   0.665100E-01   0.297976E+00   0.753197E-02   0.304158E+00   0.304158E+00

   0.672700E-01   0.296923E+00   0.736342E-02   0.303699E+00   0.303699E+00

   0.680300E-01   0.305579E+00   0.738632E-02   0.303235E+00   0.303235E+00

   0.687900E-01   0.290469E+00   0.732586E-02   0.302767E+00   0.302767E+00

   0.695500E-01   0.299904E+00   0.730566E-02   0.302295E+00   0.302295E+00

   0.703100E-01   0.290363E+00   0.721352E-02   0.301819E+00   0.301819E+00

   0.710700E-01   0.299129E+00   0.716841E-02   0.301338E+00   0.301338E+00

   0.718300E-01   0.302876E+00   0.709954E-02   0.300854E+00   0.300854E+00

   0.725900E-01   0.305655E+00   0.702319E-02   0.300365E+00   0.300365E+00

   0.733500E-01   0.295585E+00   0.700939E-02   0.299871E+00   0.299871E+00

   0.741200E-01   0.289607E+00   0.693585E-02   0.299367E+00   0.299367E+00

   0.748800E-01   0.297869E+00   0.691839E-02   0.298866E+00   0.298866E+00

   0.756400E-01   0.305657E+00   0.688228E-02   0.298360E+00   0.298360E+00

   0.764000E-01   0.287477E+00   0.684827E-02   0.297851E+00   0.297851E+00

   0.771600E-01   0.301307E+00   0.682991E-02   0.297337E+00   0.297337E+00

   0.779200E-01   0.280270E+00   0.674453E-02   0.296820E+00   0.296820E+00

   0.786800E-01   0.292740E+00   0.674060E-02   0.296298E+00   0.296298E+00

   0.794400E-01   0.299740E+00   0.667501E-02   0.295773E+00   0.295773E+00

   0.802000E-01   0.283827E+00   0.667089E-02   0.295243E+00   0.295243E+00

   0.809600E-01   0.293214E+00   0.659217E-02   0.294710E+00   0.294710E+00

   0.817200E-01   0.295513E+00   0.657680E-02   0.294173E+00   0.294173E+00

   0.824800E-01   0.283859E+00   0.653703E-02   0.293632E+00   0.293632E+00

   0.832400E-01   0.290779E+00   0.649228E-02   0.293087E+00   0.293087E+00

   0.840000E-01   0.295998E+00   0.642377E-02   0.292539E+00   0.292539E+00

   0.847600E-01   0.287594E+00   0.640258E-02   0.291987E+00   0.291987E+00

   0.855200E-01   0.298758E+00   0.644298E-02   0.291431E+00   0.291431E+00

   0.862800E-01   0.292224E+00   0.650037E-02   0.290871E+00   0.290871E+00

   0.870400E-01   0.290509E+00   0.663580E-02   0.290308E+00   0.290308E+00

   0.878000E-01   0.287833E+00   0.672749E-02   0.289742E+00   0.289742E+00

   0.885600E-01   0.298058E+00   0.682720E-02   0.289172E+00   0.289172E+00

   0.893200E-01   0.287553E+00   0.682267E-02   0.288598E+00   0.288598E+00

   0.900800E-01   0.289645E+00   0.692734E-02   0.288021E+00   0.288021E+00

   0.908400E-01   0.286677E+00   0.694612E-02   0.287440E+00   0.287440E+00

   0.916000E-01   0.301953E+00   0.699604E-02   0.286856E+00   0.286856E+00

   0.923600E-01   0.287677E+00   0.700228E-02   0.286269E+00   0.286269E+00

   0.931200E-01   0.273784E+00   0.703833E-02   0.285678E+00   0.285678E+00

   0.938800E-01   0.283693E+00   0.707246E-02   0.285084E+00   0.285084E+00

   0.946400E-01   0.274364E+00   0.708154E-02   0.284486E+00   0.284486E+00

   0.954000E-01   0.289763E+00   0.706316E-02   0.283886E+00   0.283886E+00

   0.961600E-01   0.294478E+00   0.713944E-02   0.283282E+00   0.283282E+00

   0.969200E-01   0.270163E+00   0.704503E-02   0.282675E+00   0.282675E+00

   0.976800E-01   0.267670E+00   0.712148E-02   0.282065E+00   0.282065E+00

   0.984400E-01   0.278400E+00   0.697966E-02   0.281451E+00   0.281451E+00

   0.992000E-01   0.291365E+00   0.693630E-02   0.280835E+00   0.280835E+00

   0.999600E-01   0.275309E+00   0.679853E-02   0.280216E+00   0.280216E+00

   0.100720E+00   0.269887E+00   0.670206E-02   0.279593E+00   0.279593E+00

   0.101480E+00   0.290153E+00   0.650302E-02   0.278968E+00   0.278968E+00

   0.102240E+00   0.280143E+00   0.648342E-02   0.278339E+00   0.278339E+00

   0.103000E+00   0.280154E+00   0.639348E-02   0.277708E+00   0.277708E+00

   0.103760E+00   0.270761E+00   0.631720E-02   0.277074E+00   0.277074E+00

   0.104520E+00   0.277851E+00   0.628903E-02   0.276437E+00   0.276437E+00

   0.105280E+00   0.270730E+00   0.619442E-02   0.275797E+00   0.275797E+00

   0.106040E+00   0.279729E+00   0.619728E-02   0.275155E+00   0.275155E+00

   0.106800E+00   0.287179E+00   0.610191E-02   0.274509E+00   0.274509E+00

   0.107560E+00   0.276830E+00   0.613517E-02   0.273862E+00   0.273862E+00

   0.108320E+00   0.262684E+00   0.604582E-02   0.273211E+00   0.273211E+00

   0.109080E+00   0.283889E+00   0.608664E-02   0.272558E+00   0.272558E+00

   0.109840E+00   0.269649E+00   0.606815E-02   0.271902E+00   0.271902E+00

   0.110600E+00   0.278670E+00   0.611247E-02   0.271244E+00   0.271244E+00

   0.111360E+00   0.270703E+00   0.606943E-02   0.270583E+00   0.270583E+00

   0.112120E+00   0.276482E+00   0.605226E-02   0.269919E+00   0.269919E+00

   0.112880E+00   0.273648E+00   0.602529E-02   0.269253E+00   0.269253E+00

   0.113640E+00   0.263444E+00   0.595105E-02   0.268585E+00   0.268585E+00

   0.114400E+00   0.275560E+00   0.593871E-02   0.267915E+00   0.267915E+00

   0.115160E+00   0.264330E+00   0.586420E-02   0.267242E+00   0.267242E+00

   0.115920E+00   0.269560E+00   0.584750E-02   0.266567E+00   0.266567E+00

   0.116680E+00   0.270097E+00   0.578818E-02   0.265889E+00   0.265889E+00

   0.117440E+00   0.266776E+00   0.576480E-02   0.265209E+00   0.265209E+00

   0.118200E+00   0.272796E+00   0.574550E-02   0.264527E+00   0.264527E+00

   0.118960E+00   0.260544E+00   0.569347E-02   0.263843E+00   0.263843E+00

   0.119720E+00   0.267463E+00   0.569772E-02   0.263157E+00   0.263157E+00

   0.120480E+00   0.259645E+00   0.567216E-02   0.262469E+00   0.262469E+00

   0.121240E+00   0.260264E+00   0.560273E-02   0.261779E+00   0.261779E+00

   0.122000E+00   0.270977E+00   0.558409E-02   0.261086E+00   0.261086E+00

   0.122760E+00   0.262697E+00   0.555934E-02   0.260392E+00   0.260392E+00

   0.123520E+00   0.267083E+00   0.553568E-02   0.259696E+00   0.259696E+00

   0.124280E+00   0.268624E+00   0.550391E-02   0.258998E+00   0.258998E+00

   0.125040E+00   0.272929E+00   0.548103E-02   0.258298E+00   0.258298E+00

   0.125800E+00   0.259641E+00   0.542522E-02   0.257596E+00   0.257596E+00

   0.126560E+00   0.269094E+00   0.542037E-02   0.256892E+00   0.256892E+00

   0.127320E+00   0.261431E+00   0.540675E-02   0.256187E+00   0.256187E+00

   0.128080E+00   0.251970E+00   0.536787E-02   0.255480E+00   0.255480E+00

   0.128840E+00   0.250344E+00   0.536907E-02   0.254771E+00   0.254771E+00

   0.129600E+00   0.263892E+00   0.531946E-02   0.254060E+00   0.254060E+00

   0.130360E+00   0.257718E+00   0.529943E-02   0.253348E+00   0.253348E+00

   0.131120E+00   0.261029E+00   0.526391E-02   0.252635E+00   0.252635E+00

   0.131880E+00   0.251452E+00   0.521848E-02   0.251920E+00   0.251920E+00

   0.132640E+00   0.253346E+00   0.521602E-02   0.251203E+00   0.251203E+00

   0.133400E+00   0.254289E+00   0.514450E-02   0.250485E+00   0.250485E+00

   0.134160E+00   0.252995E+00   0.513766E-02   0.249765E+00   0.249765E+00

   0.134920E+00   0.261892E+00   0.507782E-02   0.249044E+00   0.249044E+00

   0.135680E+00   0.241554E+00   0.507974E-02   0.248322E+00   0.248322E+00

   0.136440E+00   0.255525E+00   0.508377E-02   0.247599E+00   0.247599E+00

   0.137200E+00   0.248443E+00   0.503374E-02   0.246874E+00   0.246874E+00

   0.137960E+00   0.255794E+00   0.502541E-02   0.246148E+00   0.246148E+00

   0.138730E+00   0.251535E+00   0.500621E-02   0.245411E+00   0.245411E+00

   0.139490E+00   0.246023E+00   0.500658E-02   0.244682E+00   0.244682E+00

   0.140250E+00   0.247421E+00   0.497381E-02   0.243952E+00   0.243952E+00

   0.141010E+00   0.249249E+00   0.495178E-02   0.243222E+00   0.243222E+00

   0.141770E+00   0.253220E+00   0.493164E-02   0.242490E+00   0.242490E+00

   0.142530E+00   0.249040E+00   0.491671E-02   0.241757E+00   0.241757E+00

   0.143290E+00   0.234845E+00   0.487796E-02   0.241023E+00   0.241023E+00

   0.144050E+00   0.234584E+00   0.490356E-02   0.240288E+00   0.240288E+00

   0.144810E+00   0.246890E+00   0.484496E-02   0.239553E+00   0.239553E+00

   0.145570E+00   0.244465E+00   0.485379E-02   0.238816E+00   0.238816E+00

   0.146330E+00   0.244086E+00   0.482079E-02   0.238079E+00   0.238079E+00

   0.147090E+00   0.247351E+00   0.480441E-02   0.237340E+00   0.237340E+00

   0.147850E+00   0.241137E+00   0.478082E-02   0.236601E+00   0.236601E+00

   0.148610E+00   0.237000E+00   0.480255E-02   0.235861E+00   0.235861E+00

   0.149370E+00   0.234006E+00   0.478198E-02   0.235121E+00   0.235121E+00

   0.150130E+00   0.233725E+00   0.474717E-02   0.234380E+00   0.234380E+00

   0.150890E+00   0.235406E+00   0.473581E-02   0.233638E+00   0.233638E+00

   0.151650E+00   0.228015E+00   0.468144E-02   0.232895E+00   0.232895E+00

   0.152410E+00   0.241721E+00   0.470730E-02   0.232152E+00   0.232152E+00

   0.153170E+00   0.235113E+00   0.466127E-02   0.231409E+00   0.231409E+00

   0.153930E+00   0.236742E+00   0.467938E-02   0.230665E+00   0.230665E+00

   0.154690E+00   0.238755E+00   0.464259E-02   0.229920E+00   0.229920E+00

   0.155450E+00   0.245947E+00   0.463980E-02   0.229175E+00   0.229175E+00

   0.156210E+00   0.234352E+00   0.462496E-02   0.228430E+00   0.228430E+00

   0.156970E+00   0.222127E+00   0.461227E-02   0.227684E+00   0.227684E+00

   0.157730E+00   0.236674E+00   0.458304E-02   0.226938E+00   0.226938E+00

   0.158490E+00   0.228445E+00   0.457591E-02   0.226192E+00   0.226192E+00

   0.159250E+00   0.228792E+00   0.456282E-02   0.225445E+00   0.225445E+00

   0.160010E+00   0.231711E+00   0.455054E-02   0.224698E+00   0.224698E+00

   0.160770E+00   0.231558E+00   0.453218E-02   0.223951E+00   0.223951E+00

   0.161530E+00   0.226994E+00   0.451990E-02   0.223204E+00   0.223204E+00

   0.162290E+00   0.222060E+00   0.449756E-02   0.222457E+00   0.222457E+00

   0.163050E+00   0.221339E+00   0.446599E-02   0.221710E+00   0.221710E+00

   0.163810E+00   0.222823E+00   0.445788E-02   0.220962E+00   0.220962E+00

   0.164570E+00   0.219567E+00   0.447050E-02   0.220215E+00   0.220215E+00

   0.165330E+00   0.221812E+00   0.444135E-02   0.219467E+00   0.219467E+00

   0.166090E+00   0.216984E+00   0.443779E-02   0.218720E+00   0.218720E+00

   0.166850E+00   0.211422E+00   0.441290E-02   0.217972E+00   0.217972E+00

   0.167610E+00   0.219300E+00   0.439864E-02   0.217225E+00   0.217225E+00

   0.168370E+00   0.221859E+00   0.439270E-02   0.216478E+00   0.216478E+00

   0.169130E+00   0.223250E+00   0.436841E-02   0.215731E+00   0.215731E+00

   0.169890E+00   0.217857E+00   0.436218E-02   0.214984E+00   0.214984E+00

   0.170650E+00   0.213912E+00   0.434770E-02   0.214238E+00   0.214238E+00

   0.171410E+00   0.214607E+00   0.434043E-02   0.213491E+00   0.213491E+00

   0.172170E+00   0.221464E+00   0.432144E-02   0.212746E+00   0.212746E+00

   0.172930E+00   0.212047E+00   0.432950E-02   0.212000E+00   0.212000E+00

   0.173690E+00   0.201705E+00   0.429684E-02   0.211255E+00   0.211255E+00

   0.174450E+00   0.203998E+00   0.436779E-02   0.210510E+00   0.210510E+00

   0.175210E+00   0.212580E+00   0.446365E-02   0.209765E+00   0.209765E+00

   0.175970E+00   0.205802E+00   0.450469E-02   0.209021E+00   0.209021E+00

   0.176730E+00   0.202665E+00   0.453508E-02   0.208278E+00   0.208278E+00

   0.177490E+00   0.207686E+00   0.453771E-02   0.207535E+00   0.207535E+00

   0.178250E+00   0.205706E+00   0.459647E-02   0.206792E+00   0.206792E+00

   0.179010E+00   0.208724E+00   0.459773E-02   0.206050E+00   0.206050E+00

   0.179770E+00   0.212327E+00   0.462415E-02   0.205309E+00   0.205309E+00

   0.180530E+00   0.200608E+00   0.463778E-02   0.204568E+00   0.204568E+00

   0.181290E+00   0.203581E+00   0.467570E-02   0.203828E+00   0.203828E+00

   0.182050E+00   0.204287E+00   0.467194E-02   0.203089E+00   0.203089E+00

   0.182810E+00   0.199408E+00   0.467715E-02   0.202350E+00   0.202350E+00

   0.183570E+00   0.208002E+00   0.471998E-02   0.201612E+00   0.201612E+00

   0.184330E+00   0.201268E+00   0.472864E-02   0.200875E+00   0.200875E+00

   0.185090E+00   0.195245E+00   0.473224E-02   0.200139E+00   0.200139E+00

   0.185850E+00   0.195222E+00   0.475538E-02   0.199403E+00   0.199403E+00

   0.186610E+00   0.204314E+00   0.474824E-02   0.198669E+00   0.198669E+00

   0.187370E+00   0.192600E+00   0.478425E-02   0.197935E+00   0.197935E+00

   0.188130E+00   0.202405E+00   0.476326E-02   0.197202E+00   0.197202E+00

   0.188890E+00   0.198690E+00   0.479270E-02   0.196470E+00   0.196470E+00

   0.189650E+00   0.183626E+00   0.477399E-02   0.195739E+00   0.195739E+00

   0.190410E+00   0.198441E+00   0.480776E-02   0.195010E+00   0.195010E+00

   0.191170E+00   0.188186E+00   0.481041E-02   0.194281E+00   0.194281E+00

   0.191930E+00   0.192318E+00   0.481335E-02   0.193553E+00   0.193553E+00

   0.192690E+00   0.190382E+00   0.482716E-02   0.192826E+00   0.192826E+00

   0.193450E+00   0.200979E+00   0.481487E-02   0.192100E+00   0.192100E+00

   0.194210E+00   0.184699E+00   0.484276E-02   0.191376E+00   0.191376E+00

   0.194970E+00   0.186924E+00   0.483445E-02   0.190653E+00   0.190653E+00

   0.195730E+00   0.190593E+00   0.488201E-02   0.189930E+00   0.189930E+00

   0.196490E+00   0.187758E+00   0.485454E-02   0.189209E+00   0.189209E+00

   0.197250E+00   0.189785E+00   0.488188E-02   0.188490E+00   0.188490E+00

   0.198010E+00   0.189210E+00   0.487228E-02   0.187771E+00   0.187771E+00

   0.198770E+00   0.185784E+00   0.490787E-02   0.187054E+00   0.187054E+00

   0.199530E+00   0.190025E+00   0.487949E-02   0.186338E+00   0.186338E+00

   0.200290E+00   0.190000E+00   0.486384E-02   0.185624E+00   0.185624E+00

   0.201050E+00   0.188773E+00   0.488380E-02   0.184911E+00   0.184911E+00

   0.201810E+00   0.183518E+00   0.485205E-02   0.184199E+00   0.184199E+00

   0.202570E+00   0.185543E+00   0.485890E-02   0.183488E+00   0.183488E+00

   0.203330E+00   0.186715E+00   0.485350E-02   0.182779E+00   0.182779E+00

   0.204090E+00   0.182713E+00   0.487303E-02   0.182072E+00   0.182072E+00

   0.204850E+00   0.185816E+00   0.485649E-02   0.181366E+00   0.181366E+00

   0.205610E+00   0.176875E+00   0.488199E-02   0.180661E+00   0.180661E+00

   0.206370E+00   0.173986E+00   0.485429E-02   0.179958E+00   0.179958E+00

   0.207130E+00   0.182722E+00   0.487825E-02   0.179257E+00   0.179257E+00

   0.207890E+00   0.171918E+00   0.487191E-02   0.178557E+00   0.178557E+00

   0.208650E+00   0.175284E+00   0.488416E-02   0.177858E+00   0.177858E+00

   0.209410E+00   0.175501E+00   0.487688E-02   0.177162E+00   0.177162E+00

   0.210170E+00   0.185806E+00   0.487339E-02   0.176467E+00   0.176467E+00

   0.210930E+00   0.177966E+00   0.489332E-02   0.175773E+00   0.175773E+00

   0.211690E+00   0.179254E+00   0.488310E-02   0.175081E+00   0.175081E+00

   0.212450E+00   0.174994E+00   0.487267E-02   0.174391E+00   0.174391E+00

   0.213210E+00   0.171290E+00   0.487154E-02   0.173703E+00   0.173703E+00

   0.213970E+00   0.180255E+00   0.485574E-02   0.173016E+00   0.173016E+00

   0.214730E+00   0.175252E+00   0.485130E-02   0.172331E+00   0.172331E+00

   0.215490E+00   0.168851E+00   0.484522E-02   0.171648E+00   0.171648E+00

   0.216250E+00   0.162971E+00   0.484335E-02   0.170967E+00   0.170967E+00

   0.217010E+00   0.161348E+00   0.482863E-02   0.170287E+00   0.170287E+00

   0.217770E+00   0.169214E+00   0.482812E-02   0.169610E+00   0.169610E+00

   0.218530E+00   0.168373E+00   0.482894E-02   0.168934E+00   0.168934E+00

   0.219290E+00   0.168736E+00   0.478884E-02   0.168260E+00   0.168260E+00

   0.220050E+00   0.165714E+00   0.479156E-02   0.167588E+00   0.167588E+00

   0.220810E+00   0.167004E+00   0.477686E-02   0.166917E+00   0.166917E+00

   0.221570E+00   0.168734E+00   0.476373E-02   0.166249E+00   0.166249E+00

   0.222330E+00   0.163761E+00   0.474596E-02   0.165583E+00   0.165583E+00

   0.223090E+00   0.167858E+00   0.473515E-02   0.164918E+00   0.164918E+00

   0.223850E+00   0.162540E+00   0.472443E-02   0.164256E+00   0.164256E+00

   0.224610E+00   0.163526E+00   0.469896E-02   0.163596E+00   0.163596E+00

   0.225370E+00   0.168567E+00   0.470553E-02   0.162937E+00   0.162937E+00

   0.226130E+00   0.165295E+00   0.465005E-02   0.162281E+00   0.162281E+00

   0.226890E+00   0.160070E+00   0.465857E-02   0.161626E+00   0.161626E+00

   0.227650E+00   0.160231E+00   0.462192E-02   0.160974E+00   0.160974E+00

   0.228410E+00   0.161966E+00   0.461992E-02   0.160324E+00   0.160324E+00

   0.229170E+00   0.164764E+00   0.459508E-02   0.159676E+00   0.159676E+00

   0.229930E+00   0.161102E+00   0.459786E-02   0.159030E+00   0.159030E+00

   0.230690E+00   0.155296E+00   0.457051E-02   0.158386E+00   0.158386E+00

   0.231450E+00   0.163753E+00   0.457255E-02   0.157744E+00   0.157744E+00

   0.232210E+00   0.156943E+00   0.454896E-02   0.157104E+00   0.157104E+00

   0.232970E+00   0.148491E+00   0.453200E-02   0.156467E+00   0.156467E+00

   0.233730E+00   0.149517E+00   0.451413E-02   0.155831E+00   0.155831E+00

   0.234490E+00   0.147538E+00   0.450960E-02   0.155198E+00   0.155198E+00

   0.235250E+00   0.155221E+00   0.448721E-02   0.154567E+00   0.154567E+00

   0.236010E+00   0.146707E+00   0.446191E-02   0.153939E+00   0.153939E+00

   0.236770E+00   0.159575E+00   0.445574E-02   0.153312E+00   0.153312E+00

   0.237530E+00   0.155211E+00   0.444819E-02   0.152688E+00   0.152688E+00

   0.238290E+00   0.148911E+00   0.440318E-02   0.152066E+00   0.152066E+00

   0.239050E+00   0.151652E+00   0.441898E-02   0.151446E+00   0.151446E+00

   0.239810E+00   0.147797E+00   0.439334E-02   0.150828E+00   0.150828E+00

   0.240570E+00   0.151917E+00   0.436894E-02   0.150213E+00   0.150213E+00

   0.241330E+00   0.147545E+00   0.437107E-02   0.149600E+00   0.149600E+00

   0.242090E+00   0.156147E+00   0.433901E-02   0.148990E+00   0.148990E+00

   0.242850E+00   0.148972E+00   0.435292E-02   0.148381E+00   0.148381E+00

   0.243610E+00   0.139921E+00   0.430416E-02   0.147775E+00   0.147775E+00

   0.244370E+00   0.144681E+00   0.433135E-02   0.147172E+00   0.147172E+00

   0.245130E+00   0.144918E+00   0.430405E-02   0.146571E+00   0.146571E+00

   0.245890E+00   0.143387E+00   0.428865E-02   0.145972E+00   0.145972E+00

   0.246650E+00   0.141117E+00   0.426097E-02   0.145375E+00   0.145375E+00

   0.247410E+00   0.138125E+00   0.427308E-02   0.144781E+00   0.144781E+00

   0.248170E+00   0.142367E+00   0.424701E-02   0.144189E+00   0.144189E+00

   0.248930E+00   0.151196E+00   0.422618E-02   0.143600E+00   0.143600E+00

   0.249690E+00   0.142409E+00   0.422906E-02   0.143013E+00   0.143013E+00

   0.250450E+00   0.138876E+00   0.419378E-02   0.142428E+00   0.142428E+00

   0.251210E+00   0.136848E+00   0.419922E-02   0.141846E+00   0.141846E+00

   0.251970E+00   0.134827E+00   0.417408E-02   0.141266E+00   0.141266E+00

   0.252730E+00   0.142676E+00   0.417764E-02   0.140689E+00   0.140689E+00

   0.253490E+00   0.141334E+00   0.412755E-02   0.140114E+00   0.140114E+00

   0.254250E+00   0.142037E+00   0.412709E-02   0.139542E+00   0.139542E+00

   0.255010E+00   0.134337E+00   0.412500E-02   0.138972E+00   0.138972E+00

   0.255770E+00   0.136021E+00   0.410999E-02   0.138404E+00   0.138404E+00

   0.256530E+00   0.136712E+00   0.409868E-02   0.137839E+00   0.137839E+00

   0.257290E+00   0.135641E+00   0.409578E-02   0.137277E+00   0.137277E+00

   0.258050E+00   0.131461E+00   0.407303E-02   0.136717E+00   0.136717E+00

   0.258810E+00   0.129589E+00   0.407612E-02   0.136159E+00   0.136159E+00

   0.259570E+00   0.132695E+00   0.405857E-02   0.135604E+00   0.135604E+00

   0.260330E+00   0.130897E+00   0.403239E-02   0.135051E+00   0.135051E+00

   0.261090E+00   0.128421E+00   0.404687E-02   0.134501E+00   0.134501E+00

   0.261850E+00   0.131880E+00   0.401210E-02   0.133954E+00   0.133954E+00

   0.262610E+00   0.127792E+00   0.401731E-02   0.133409E+00   0.133409E+00

   0.263370E+00   0.127029E+00   0.399619E-02   0.132866E+00   0.132866E+00

   0.264130E+00   0.128216E+00   0.400186E-02   0.132326E+00   0.132326E+00

   0.264890E+00   0.125185E+00   0.397824E-02   0.131789E+00   0.131789E+00

   0.265650E+00   0.127226E+00   0.397045E-02   0.131254E+00   0.131254E+00

   0.266410E+00   0.130046E+00   0.395157E-02   0.130721E+00   0.130721E+00

   0.267170E+00   0.128125E+00   0.394297E-02   0.130191E+00   0.130191E+00

   0.267930E+00   0.126992E+00   0.393034E-02   0.129664E+00   0.129664E+00

   0.268690E+00   0.125702E+00   0.393396E-02   0.129139E+00   0.129139E+00

   0.269450E+00   0.124137E+00   0.392030E-02   0.128617E+00   0.128617E+00

   0.270210E+00   0.128951E+00   0.390751E-02   0.128097E+00   0.128097E+00

   0.270970E+00   0.127096E+00   0.390587E-02   0.127580E+00   0.127580E+00

   0.271720E+00   0.127204E+00   0.388740E-02   0.127072E+00   0.127072E+00

   0.272480E+00   0.125052E+00   0.389187E-02   0.126560E+00   0.126560E+00

   0.273240E+00   0.127225E+00   0.385442E-02   0.126051E+00   0.126051E+00

   0.274000E+00   0.126988E+00   0.387645E-02   0.125543E+00   0.125543E+00

   0.274760E+00   0.127825E+00   0.386081E-02   0.125039E+00   0.125039E+00

   0.275520E+00   0.122005E+00   0.386216E-02   0.124537E+00   0.124537E+00

   0.276280E+00   0.122390E+00   0.384021E-02   0.124038E+00   0.124038E+00

   0.277040E+00   0.120399E+00   0.384799E-02   0.123541E+00   0.123541E+00

   0.277800E+00   0.116084E+00   0.383110E-02   0.123047E+00   0.123047E+00

   0.278560E+00   0.122871E+00   0.382125E-02   0.122555E+00   0.122555E+00

   0.279320E+00   0.120632E+00   0.379915E-02   0.122066E+00   0.122066E+00

   0.280080E+00   0.118347E+00   0.378758E-02   0.121579E+00   0.121579E+00

   0.280840E+00   0.120785E+00   0.379786E-02   0.121095E+00   0.121095E+00

   0.281600E+00   0.119698E+00   0.377129E-02   0.120614E+00   0.120614E+00

   0.282360E+00   0.122259E+00   0.377648E-02   0.120135E+00   0.120135E+00

   0.283120E+00   0.117985E+00   0.376932E-02   0.119659E+00   0.119659E+00

   0.283880E+00   0.115378E+00   0.375832E-02   0.119185E+00   0.119185E+00

   0.284640E+00   0.117299E+00   0.376220E-02   0.118714E+00   0.118714E+00

   0.285400E+00   0.118585E+00   0.375281E-02   0.118245E+00   0.118245E+00

   0.286160E+00   0.115493E+00   0.376603E-02   0.117779E+00   0.117779E+00

   0.286920E+00   0.112219E+00   0.375143E-02   0.117315E+00   0.117315E+00

   0.287680E+00   0.111880E+00   0.375921E-02   0.116854E+00   0.116854E+00

   0.288440E+00   0.113384E+00   0.376227E-02   0.116395E+00   0.116395E+00

   0.289200E+00   0.114132E+00   0.377137E-02   0.115939E+00   0.115939E+00

   0.289960E+00   0.114942E+00   0.376867E-02   0.115486E+00   0.115486E+00

   0.290720E+00   0.120563E+00   0.377583E-02   0.115035E+00   0.115035E+00

   0.291480E+00   0.108581E+00   0.377330E-02   0.114586E+00   0.114586E+00

   0.292240E+00   0.110205E+00   0.378004E-02   0.114141E+00   0.114141E+00

   0.293000E+00   0.106304E+00   0.378248E-02   0.113697E+00   0.113697E+00

   0.293760E+00   0.109326E+00   0.379935E-02   0.113256E+00   0.113256E+00

   0.294520E+00   0.111536E+00   0.378984E-02   0.112818E+00   0.112818E+00

   0.295280E+00   0.111864E+00   0.379871E-02   0.112382E+00   0.112382E+00

   0.296040E+00   0.109620E+00   0.378257E-02   0.111949E+00   0.111949E+00

   0.296800E+00   0.110245E+00   0.379239E-02   0.111518E+00   0.111518E+00

   0.297560E+00   0.105539E+00   0.379889E-02   0.111089E+00   0.111089E+00

   0.298320E+00   0.120532E+00   0.380358E-02   0.110663E+00   0.110663E+00

   0.299080E+00   0.106003E+00   0.378535E-02   0.110240E+00   0.110240E+00

   0.299840E+00   0.103228E+00   0.378039E-02   0.109819E+00   0.109819E+00

   0.300600E+00   0.111440E+00   0.379128E-02   0.109400E+00   0.109400E+00

   0.301360E+00   0.110580E+00   0.376489E-02   0.108984E+00   0.108984E+00

   0.302120E+00   0.111098E+00   0.376731E-02   0.108571E+00   0.108571E+00

   0.302880E+00   0.997157E-01   0.373866E-02   0.108160E+00   0.108160E+00

   0.303640E+00   0.113231E+00   0.374835E-02   0.107751E+00   0.107751E+00

   0.304400E+00   0.107589E+00   0.372843E-02   0.107345E+00   0.107345E+00

   0.305160E+00   0.108116E+00   0.377065E-02   0.106941E+00   0.106941E+00

   0.305920E+00   0.106297E+00   0.379183E-02   0.106539E+00   0.106539E+00

   0.306680E+00   0.112362E+00   0.379426E-02   0.106140E+00   0.106140E+00

   0.307440E+00   0.101042E+00   0.381376E-02   0.105744E+00   0.105744E+00

   0.308200E+00   0.107330E+00   0.380672E-02   0.105350E+00   0.105350E+00

   0.308960E+00   0.113892E+00   0.383367E-02   0.104958E+00   0.104958E+00

   0.309720E+00   0.103605E+00   0.381940E-02   0.104568E+00   0.104568E+00

   0.310480E+00   0.107618E+00   0.383451E-02   0.104181E+00   0.104181E+00

   0.311240E+00   0.105039E+00   0.382084E-02   0.103797E+00   0.103797E+00

   0.312000E+00   0.101393E+00   0.383910E-02   0.103414E+00   0.103414E+00

   0.312760E+00   0.996355E-01   0.384039E-02   0.103034E+00   0.103034E+00

   0.313520E+00   0.980789E-01   0.383101E-02   0.102657E+00   0.102657E+00

   0.314280E+00   0.101293E+00   0.384374E-02   0.102282E+00   0.102282E+00

   0.315040E+00   0.995591E-01   0.382027E-02   0.101909E+00   0.101909E+00

   0.315800E+00   0.974397E-01   0.383593E-02   0.101538E+00   0.101538E+00

   0.316560E+00   0.111360E+00   0.383079E-02   0.101170E+00   0.101170E+00

   0.317320E+00   0.991282E-01   0.382765E-02   0.100804E+00   0.100804E+00

   0.318080E+00   0.105836E+00   0.384836E-02   0.100440E+00   0.100440E+00

   0.318830E+00   0.987098E-01   0.384747E-02   0.100083E+00   0.100083E+00

   0.319590E+00   0.988953E-01   0.387301E-02   0.997243E-01   0.997243E-01

   0.320350E+00   0.101140E+00   0.388438E-02   0.993674E-01   0.993674E-01

   0.321110E+00   0.103978E+00   0.389561E-02   0.990128E-01   0.990128E-01

   0.321870E+00   0.972691E-01   0.390317E-02   0.986604E-01   0.986604E-01

   0.322630E+00   0.990613E-01   0.391414E-02   0.983103E-01   0.983103E-01

   0.323390E+00   0.980309E-01   0.392928E-02   0.979624E-01   0.979624E-01

   0.324150E+00   0.967535E-01   0.393911E-02   0.976167E-01   0.976167E-01

   0.324910E+00   0.101313E+00   0.395879E-02   0.972733E-01   0.972733E-01

   0.325670E+00   0.957287E-01   0.395333E-02   0.969320E-01   0.969320E-01

   0.326430E+00   0.104102E+00   0.397179E-02   0.965929E-01   0.965929E-01

   0.327190E+00   0.971649E-01   0.397222E-02   0.962560E-01   0.962560E-01

   0.327950E+00   0.942967E-01   0.396814E-02   0.959213E-01   0.959213E-01

   0.328710E+00   0.985164E-01   0.396523E-02   0.955887E-01   0.955887E-01

   0.329470E+00   0.100451E+00   0.395379E-02   0.952583E-01   0.952583E-01

   0.330230E+00   0.876475E-01   0.396569E-02   0.949300E-01   0.949300E-01

   0.330990E+00   0.936594E-01   0.394791E-02   0.946038E-01   0.946038E-01

   0.331750E+00   0.875657E-01   0.397525E-02   0.942798E-01   0.942798E-01

   0.332510E+00   0.945475E-01   0.398006E-02   0.939579E-01   0.939579E-01

   0.333270E+00   0.892978E-01   0.398787E-02   0.936380E-01   0.936380E-01

   0.334030E+00   0.885255E-01   0.399043E-02   0.933202E-01   0.933202E-01

   0.334790E+00   0.901288E-01   0.398749E-02   0.930045E-01   0.930045E-01

   0.335550E+00   0.944473E-01   0.401282E-02   0.926909E-01   0.926909E-01

   0.336310E+00   0.999677E-01   0.399330E-02   0.923793E-01   0.923793E-01

   0.337070E+00   0.923959E-01   0.401519E-02   0.920698E-01   0.920698E-01

   0.337830E+00   0.104739E+00   0.402909E-02   0.917623E-01   0.917623E-01

   0.338590E+00   0.952095E-01   0.402432E-02   0.914568E-01   0.914568E-01

   0.339350E+00   0.930245E-01   0.404205E-02   0.911533E-01   0.911533E-01

   0.340110E+00   0.882274E-01   0.402920E-02   0.908517E-01   0.908517E-01

   0.340870E+00   0.904278E-01   0.406296E-02   0.905522E-01   0.905522E-01

   0.341630E+00   0.909866E-01   0.403605E-02   0.902546E-01   0.902546E-01

   0.342390E+00   0.950006E-01   0.405890E-02   0.899590E-01   0.899590E-01

   0.343150E+00   0.864655E-01   0.405652E-02   0.896653E-01   0.896653E-01

   0.343910E+00   0.900746E-01   0.407655E-02   0.893736E-01   0.893736E-01

   0.344670E+00   0.890155E-01   0.406966E-02   0.890838E-01   0.890838E-01

   0.345430E+00   0.880398E-01   0.407610E-02   0.887959E-01   0.887959E-01

   0.346190E+00   0.796921E-01   0.409410E-02   0.885098E-01   0.885098E-01

   0.346950E+00   0.894297E-01   0.405961E-02   0.882257E-01   0.882257E-01

   0.347710E+00   0.893227E-01   0.409418E-02   0.879434E-01   0.879434E-01

   0.348470E+00   0.871209E-01   0.408231E-02   0.876630E-01   0.876630E-01

   0.349220E+00   0.917644E-01   0.411078E-02   0.873881E-01   0.873881E-01

   0.349980E+00   0.818345E-01   0.400726E-02   0.871113E-01   0.871113E-01

   0.350740E+00   0.925696E-01   0.397584E-02   0.868364E-01   0.868364E-01

   0.351500E+00   0.842256E-01   0.394537E-02   0.865633E-01   0.865633E-01

   0.352260E+00   0.870455E-01   0.389774E-02   0.862919E-01   0.862919E-01

   0.353020E+00   0.911410E-01   0.388046E-02   0.860224E-01   0.860224E-01

   0.353780E+00   0.873784E-01   0.391962E-02   0.857546E-01   0.857546E-01

   0.354540E+00   0.828932E-01   0.394729E-02   0.854885E-01   0.854885E-01

   0.355300E+00   0.876407E-01   0.394917E-02   0.852242E-01   0.852242E-01

   0.356060E+00   0.829327E-01   0.396611E-02   0.849617E-01   0.849617E-01

   0.356820E+00   0.878652E-01   0.396142E-02   0.847008E-01   0.847008E-01

   0.357580E+00   0.846798E-01   0.397566E-02   0.844417E-01   0.844417E-01

   0.358340E+00   0.844078E-01   0.396446E-02   0.841843E-01   0.841843E-01

   0.359100E+00   0.852027E-01   0.398028E-02   0.839285E-01   0.839285E-01

   0.359860E+00   0.916010E-01   0.399511E-02   0.836744E-01   0.836744E-01

   0.360620E+00   0.835415E-01   0.398471E-02   0.834219E-01   0.834219E-01

   0.361380E+00   0.883304E-01   0.399506E-02   0.831711E-01   0.831711E-01

   0.362140E+00   0.901718E-01   0.398808E-02   0.829219E-01   0.829219E-01

   0.362900E+00   0.834338E-01   0.399371E-02   0.826744E-01   0.826744E-01

   0.363660E+00   0.888125E-01   0.400187E-02   0.824284E-01   0.824284E-01

   0.364420E+00   0.866489E-01   0.401135E-02   0.821840E-01   0.821840E-01

   0.365180E+00   0.857835E-01   0.400727E-02   0.819412E-01   0.819412E-01

   0.365940E+00   0.830685E-01   0.403131E-02   0.817000E-01   0.817000E-01

   0.366700E+00   0.845295E-01   0.403524E-02   0.814603E-01   0.814603E-01

   0.367460E+00   0.800350E-01   0.402617E-02   0.812221E-01   0.812221E-01

   0.368220E+00   0.876153E-01   0.405558E-02   0.809855E-01   0.809855E-01

   0.368980E+00   0.841613E-01   0.408112E-02   0.807504E-01   0.807504E-01

   0.369740E+00   0.816719E-01   0.409312E-02   0.805167E-01   0.805167E-01

   0.370500E+00   0.798369E-01   0.409572E-02   0.802846E-01   0.802846E-01

   0.371260E+00   0.855520E-01   0.411879E-02   0.800539E-01   0.800539E-01

   0.372020E+00   0.801859E-01   0.416664E-02   0.798247E-01   0.798247E-01

   0.372770E+00   0.790815E-01   0.417818E-02   0.795999E-01   0.795999E-01

   0.373530E+00   0.853504E-01   0.418963E-02   0.793735E-01   0.793735E-01

   0.374290E+00   0.718316E-01   0.423373E-02   0.791486E-01   0.791486E-01

   0.375050E+00   0.764884E-01   0.426909E-02   0.789250E-01   0.789250E-01

   0.375810E+00   0.828074E-01   0.427615E-02   0.787029E-01   0.787029E-01

   0.376570E+00   0.798426E-01   0.432348E-02   0.784821E-01   0.784821E-01

   0.377330E+00   0.745981E-01   0.434262E-02   0.782627E-01   0.782627E-01

   0.378090E+00   0.803137E-01   0.436675E-02   0.780446E-01   0.780446E-01

   0.378850E+00   0.762487E-01   0.439376E-02   0.778279E-01   0.778279E-01

   0.379610E+00   0.810600E-01   0.443723E-02   0.776125E-01   0.776125E-01

   0.380370E+00   0.779838E-01   0.446369E-02   0.773985E-01   0.773985E-01

   0.381130E+00   0.745407E-01   0.447845E-02   0.771857E-01   0.771857E-01

   0.381890E+00   0.837707E-01   0.450346E-02   0.769742E-01   0.769742E-01

   0.382650E+00   0.788741E-01   0.453892E-02   0.767640E-01   0.767640E-01

   0.383410E+00   0.718323E-01   0.458165E-02   0.765550E-01   0.765550E-01

   0.384170E+00   0.758124E-01   0.458772E-02   0.763473E-01   0.763473E-01

   0.384930E+00   0.762115E-01   0.462091E-02   0.761409E-01   0.761409E-01

   0.385690E+00   0.785257E-01   0.465989E-02   0.759356E-01   0.759356E-01

   0.386450E+00   0.808509E-01   0.467241E-02   0.757316E-01   0.757316E-01

   0.387210E+00   0.752233E-01   0.471598E-02   0.755287E-01   0.755287E-01

   0.387970E+00   0.818409E-01   0.492622E-02   0.753271E-01   0.753271E-01

   0.388730E+00   0.802681E-01   0.478461E-02   0.751266E-01   0.751266E-01

   0.389490E+00   0.782393E-01   0.480341E-02   0.749273E-01   0.749273E-01

   0.390250E+00   0.802100E-01   0.484368E-02   0.747291E-01   0.747291E-01

   0.391010E+00   0.736178E-01   0.486085E-02   0.745321E-01   0.745321E-01

   0.391770E+00   0.711924E-01   0.489785E-02   0.743362E-01   0.743362E-01

   0.392520E+00   0.645294E-01   0.494854E-02   0.741439E-01   0.741439E-01

   0.393280E+00   0.747165E-01   0.496226E-02   0.739502E-01   0.739502E-01

   0.394040E+00   0.782723E-01   0.500812E-02   0.737576E-01   0.737576E-01

   0.394800E+00   0.768262E-01   0.500345E-02   0.735660E-01   0.735660E-01

   0.395560E+00   0.707256E-01   0.508869E-02   0.733755E-01   0.733755E-01

   0.396320E+00   0.790418E-01   0.508790E-02   0.731861E-01   0.731861E-01

   0.397080E+00   0.752827E-01   0.515014E-02   0.729976E-01   0.729976E-01

   0.397840E+00   0.770500E-01   0.517191E-02   0.728102E-01   0.728102E-01

   0.398600E+00   0.783452E-01   0.520559E-02   0.726239E-01   0.726239E-01

   0.399360E+00   0.713294E-01   0.526751E-02   0.724385E-01   0.724385E-01

   0.400120E+00   0.774208E-01   0.526115E-02   0.722541E-01   0.722541E-01

   0.400880E+00   0.735732E-01   0.531506E-02   0.720707E-01   0.720707E-01

   0.401640E+00   0.745896E-01   0.537545E-02   0.718882E-01   0.718882E-01

   0.402400E+00   0.741322E-01   0.538951E-02   0.717067E-01   0.717067E-01

   0.403160E+00   0.790116E-01   0.543392E-02   0.715262E-01   0.715262E-01

   0.403920E+00   0.724451E-01   0.453212E+01   0.713465E-01   0.713465E-01

   0.404680E+00   0.618777E-01   0.546313E-02   0.711678E-01   0.711678E-01

   0.405440E+00   0.767658E-01   0.545434E-02   0.709900E-01   0.709900E-01

   0.406200E+00   0.652556E-01   0.552406E-02   0.708131E-01   0.708131E-01

   0.406960E+00   0.771634E-01   0.552748E-02   0.706371E-01   0.706371E-01

   0.407720E+00   0.621485E-01   0.557075E-02   0.704619E-01   0.704619E-01

   0.408480E+00   0.672032E-01   0.555829E-02   0.702876E-01   0.702876E-01

   0.409240E+00   0.743790E-01   0.559931E-02   0.701142E-01   0.701142E-01

   0.409990E+00   0.638916E-01   0.564162E-02   0.699438E-01   0.699438E-01

   0.410750E+00   0.743084E-01   0.564252E-02   0.697720E-01   0.697720E-01

   0.411510E+00   0.693790E-01   0.569358E-02   0.696010E-01   0.696010E-01

   0.412270E+00   0.704136E-01   0.566973E-02   0.694309E-01   0.694309E-01

   0.413030E+00   0.673678E-01   0.570232E-02   0.692615E-01   0.692615E-01

   0.413790E+00   0.650688E-01   0.568114E-02   0.690929E-01   0.690929E-01

   0.414550E+00   0.632725E-01   0.572164E-02   0.689250E-01   0.689250E-01

   0.415310E+00   0.726966E-01   0.575517E-02   0.687580E-01   0.687580E-01

   0.416070E+00   0.706994E-01   0.575223E-02   0.685917E-01   0.685917E-01

   0.416830E+00   0.663053E-01   0.580807E-02   0.684261E-01   0.684261E-01

   0.417590E+00   0.727587E-01   0.582864E-02   0.682612E-01   0.682612E-01

   0.418350E+00   0.646079E-01   0.590625E-02   0.680971E-01   0.680971E-01

   0.419110E+00   0.726581E-01   0.587889E-02   0.679337E-01   0.679337E-01

   0.419870E+00   0.776625E-01   0.587465E-02   0.677710E-01   0.677710E-01

   0.420630E+00   0.693119E-01   0.595973E-02   0.676090E-01   0.676090E-01

   0.421390E+00   0.729899E-01   0.597111E-02   0.674476E-01   0.674476E-01

   0.422150E+00   0.566212E-01   0.603415E-02   0.672869E-01   0.672869E-01

   0.422910E+00   0.724696E-01   0.607878E-02   0.671269E-01   0.671269E-01

   0.423670E+00   0.614361E-01   0.612294E-02   0.669675E-01   0.669675E-01

   0.424430E+00   0.689859E-01   0.616317E-02   0.668088E-01   0.668088E-01

   0.425190E+00   0.655831E-01   0.618314E-02   0.666507E-01   0.666507E-01

   0.425940E+00   0.598620E-01   0.629136E-02   0.664953E-01   0.664953E-01

   0.426700E+00   0.591371E-01   0.634813E-02   0.663384E-01   0.663384E-01

   0.427460E+00   0.686024E-01   0.644648E-02   0.661821E-01   0.661821E-01

   0.428220E+00   0.616005E-01   0.645439E-02   0.660264E-01   0.660264E-01

   0.428980E+00   0.606469E-01   0.649636E-02   0.658713E-01   0.658713E-01

   0.429740E+00   0.747372E-01   0.660122E-02   0.657168E-01   0.657168E-01

   0.430500E+00   0.760240E-01   0.663597E-02   0.655628E-01   0.655628E-01

   0.431260E+00   0.613862E-01   0.677258E-02   0.654094E-01   0.654094E-01

   0.432020E+00   0.722421E-01   0.680382E-02   0.652565E-01   0.652565E-01

   0.432780E+00   0.573083E-01   0.689896E-02   0.651042E-01   0.651042E-01

   0.433540E+00   0.661091E-01   0.697130E-02   0.649524E-01   0.649524E-01

   0.434300E+00   0.590050E-01   0.705834E-02   0.648011E-01   0.648011E-01

   0.435060E+00   0.656012E-01   0.711868E-02   0.646503E-01   0.646503E-01


           ####      Real Space Data                               ####


           Distance distribution  function of particle  


      R          P(R)      ERROR


  0.0000E+00  0.0000E+00  0.0000E+00

  0.1117E+00  0.1146E-03  0.1965E-05

  0.2234E+00  0.2258E-03  0.3805E-05

  0.3351E+00  0.3336E-03  0.5520E-05

  0.4468E+00  0.4380E-03  0.7110E-05

  0.5585E+00  0.5391E-03  0.8577E-05

  0.6702E+00  0.6367E-03  0.9921E-05

  0.7819E+00  0.7311E-03  0.1114E-04

  0.8936E+00  0.8220E-03  0.1224E-04

  0.1005E+01  0.9097E-03  0.1323E-04

  0.1117E+01  0.9940E-03  0.1409E-04

  0.1229E+01  0.1075E-02  0.1485E-04

  0.1340E+01  0.1153E-02  0.1548E-04

  0.1452E+01  0.1227E-02  0.1601E-04

  0.1564E+01  0.1299E-02  0.1643E-04

  0.1676E+01  0.1367E-02  0.1675E-04

  0.1787E+01  0.1432E-02  0.1696E-04

  0.1899E+01  0.1494E-02  0.1707E-04

  0.2011E+01  0.1553E-02  0.1709E-04

  0.2122E+01  0.1609E-02  0.1701E-04

  0.2234E+01  0.1662E-02  0.1684E-04

  0.2346E+01  0.1712E-02  0.1659E-04

  0.2457E+01  0.1759E-02  0.1626E-04

  0.2569E+01  0.1803E-02  0.1585E-04

  0.2681E+01  0.1845E-02  0.1537E-04

  0.2793E+01  0.1884E-02  0.1482E-04

  0.2904E+01  0.1920E-02  0.1421E-04

  0.3016E+01  0.1953E-02  0.1354E-04

  0.3128E+01  0.1984E-02  0.1283E-04

  0.3239E+01  0.2013E-02  0.1207E-04

  0.3351E+01  0.2039E-02  0.1127E-04

  0.3463E+01  0.2062E-02  0.1045E-04

  0.3574E+01  0.2083E-02  0.9616E-05

  0.3686E+01  0.2102E-02  0.8785E-05

  0.3798E+01  0.2119E-02  0.7975E-05

  0.3910E+01  0.2134E-02  0.7214E-05

  0.4021E+01  0.2146E-02  0.6537E-05

  0.4133E+01  0.2157E-02  0.5992E-05

  0.4245E+01  0.2165E-02  0.5631E-05

  0.4356E+01  0.2172E-02  0.5503E-05

  0.4468E+01  0.2177E-02  0.5633E-05

  0.4580E+01  0.2180E-02  0.6010E-05

  0.4691E+01  0.2182E-02  0.6591E-05

  0.4803E+01  0.2181E-02  0.7327E-05

  0.4915E+01  0.2180E-02  0.8172E-05

  0.5027E+01  0.2177E-02  0.9090E-05

  0.5138E+01  0.2172E-02  0.1005E-04

  0.5250E+01  0.2166E-02  0.1105E-04

  0.5362E+01  0.2159E-02  0.1205E-04

  0.5473E+01  0.2150E-02  0.1305E-04

  0.5585E+01  0.2141E-02  0.1404E-04

  0.5697E+01  0.2130E-02  0.1502E-04

  0.5809E+01  0.2118E-02  0.1597E-04

  0.5920E+01  0.2106E-02  0.1690E-04

  0.6032E+01  0.2092E-02  0.1779E-04

  0.6144E+01  0.2078E-02  0.1864E-04

  0.6255E+01  0.2063E-02  0.1946E-04

  0.6367E+01  0.2047E-02  0.2023E-04

  0.6479E+01  0.2030E-02  0.2095E-04

  0.6590E+01  0.2013E-02  0.2162E-04

  0.6702E+01  0.1996E-02  0.2224E-04

  0.6814E+01  0.1978E-02  0.2281E-04

  0.6926E+01  0.1959E-02  0.2332E-04

  0.7037E+01  0.1941E-02  0.2377E-04

  0.7149E+01  0.1921E-02  0.2416E-04

  0.7261E+01  0.1902E-02  0.2449E-04

  0.7372E+01  0.1883E-02  0.2477E-04

  0.7484E+01  0.1863E-02  0.2498E-04

  0.7596E+01  0.1843E-02  0.2513E-04

  0.7707E+01  0.1823E-02  0.2521E-04

  0.7819E+01  0.1803E-02  0.2524E-04

  0.7931E+01  0.1783E-02  0.2520E-04

  0.8043E+01  0.1763E-02  0.2510E-04

  0.8154E+01  0.1744E-02  0.2495E-04

  0.8266E+01  0.1724E-02  0.2473E-04

  0.8378E+01  0.1704E-02  0.2446E-04

  0.8489E+01  0.1685E-02  0.2413E-04

  0.8601E+01  0.1666E-02  0.2375E-04

  0.8713E+01  0.1647E-02  0.2332E-04

  0.8824E+01  0.1628E-02  0.2285E-04

  0.8936E+01  0.1610E-02  0.2232E-04

  0.9048E+01  0.1592E-02  0.2176E-04

  0.9160E+01  0.1574E-02  0.2116E-04

  0.9271E+01  0.1557E-02  0.2053E-04

  0.9383E+01  0.1540E-02  0.1988E-04

  0.9495E+01  0.1524E-02  0.1920E-04

  0.9606E+01  0.1507E-02  0.1852E-04

  0.9718E+01  0.1491E-02  0.1783E-04

  0.9830E+01  0.1476E-02  0.1714E-04

  0.9941E+01  0.1461E-02  0.1647E-04

  0.1005E+02  0.1447E-02  0.1582E-04

  0.1016E+02  0.1432E-02  0.1521E-04

  0.1028E+02  0.1419E-02  0.1465E-04

  0.1039E+02  0.1405E-02  0.1416E-04

  0.1050E+02  0.1392E-02  0.1375E-04

  0.1061E+02  0.1380E-02  0.1344E-04

  0.1072E+02  0.1368E-02  0.1323E-04

  0.1084E+02  0.1356E-02  0.1313E-04

  0.1095E+02  0.1344E-02  0.1316E-04

  0.1106E+02  0.1333E-02  0.1331E-04

  0.1117E+02  0.1323E-02  0.1357E-04

  0.1128E+02  0.1312E-02  0.1394E-04

  0.1139E+02  0.1302E-02  0.1441E-04

  0.1151E+02  0.1292E-02  0.1496E-04

  0.1162E+02  0.1283E-02  0.1558E-04

  0.1173E+02  0.1274E-02  0.1626E-04

  0.1184E+02  0.1265E-02  0.1698E-04

  0.1195E+02  0.1256E-02  0.1773E-04

  0.1206E+02  0.1247E-02  0.1850E-04

  0.1218E+02  0.1239E-02  0.1928E-04

  0.1229E+02  0.1231E-02  0.2005E-04

  0.1240E+02  0.1223E-02  0.2082E-04

  0.1251E+02  0.1214E-02  0.2157E-04

  0.1262E+02  0.1206E-02  0.2230E-04

  0.1273E+02  0.1198E-02  0.2300E-04

  0.1285E+02  0.1190E-02  0.2366E-04

  0.1296E+02  0.1182E-02  0.2429E-04

  0.1307E+02  0.1174E-02  0.2487E-04

  0.1318E+02  0.1166E-02  0.2540E-04

  0.1329E+02  0.1158E-02  0.2589E-04

  0.1340E+02  0.1150E-02  0.2632E-04

  0.1352E+02  0.1141E-02  0.2670E-04

  0.1363E+02  0.1132E-02  0.2701E-04

  0.1374E+02  0.1123E-02  0.2727E-04

  0.1385E+02  0.1114E-02  0.2747E-04

  0.1396E+02  0.1105E-02  0.2760E-04

  0.1407E+02  0.1095E-02  0.2767E-04

  0.1419E+02  0.1085E-02  0.2768E-04

  0.1430E+02  0.1074E-02  0.2763E-04

  0.1441E+02  0.1064E-02  0.2751E-04

  0.1452E+02  0.1052E-02  0.2733E-04

  0.1463E+02  0.1041E-02  0.2710E-04

  0.1474E+02  0.1029E-02  0.2680E-04

  0.1486E+02  0.1016E-02  0.2646E-04

  0.1497E+02  0.1003E-02  0.2606E-04

  0.1508E+02  0.9898E-03  0.2561E-04

  0.1519E+02  0.9759E-03  0.2513E-04

  0.1530E+02  0.9614E-03  0.2461E-04

  0.1541E+02  0.9465E-03  0.2406E-04

  0.1553E+02  0.9310E-03  0.2349E-04

  0.1564E+02  0.9149E-03  0.2290E-04

  0.1575E+02  0.8984E-03  0.2232E-04

  0.1586E+02  0.8813E-03  0.2174E-04

  0.1597E+02  0.8636E-03  0.2119E-04

  0.1609E+02  0.8454E-03  0.2067E-04

  0.1620E+02  0.8267E-03  0.2020E-04

  0.1631E+02  0.8074E-03  0.1979E-04

  0.1642E+02  0.7876E-03  0.1946E-04

  0.1653E+02  0.7673E-03  0.1923E-04

  0.1664E+02  0.7465E-03  0.1909E-04

  0.1676E+02  0.7252E-03  0.1907E-04

  0.1687E+02  0.7035E-03  0.1916E-04

  0.1698E+02  0.6813E-03  0.1937E-04

  0.1709E+02  0.6586E-03  0.1970E-04

  0.1720E+02  0.6356E-03  0.2013E-04

  0.1731E+02  0.6123E-03  0.2067E-04

  0.1743E+02  0.5886E-03  0.2129E-04

  0.1754E+02  0.5646E-03  0.2198E-04

  0.1765E+02  0.5403E-03  0.2272E-04

  0.1776E+02  0.5158E-03  0.2351E-04

  0.1787E+02  0.4912E-03  0.2432E-04

  0.1798E+02  0.4664E-03  0.2514E-04

  0.1810E+02  0.4416E-03  0.2595E-04

  0.1821E+02  0.4167E-03  0.2673E-04

  0.1832E+02  0.3919E-03  0.2748E-04

  0.1843E+02  0.3671E-03  0.2818E-04

  0.1854E+02  0.3425E-03  0.2881E-04

  0.1865E+02  0.3181E-03  0.2936E-04

  0.1877E+02  0.2940E-03  0.2981E-04

  0.1888E+02  0.2703E-03  0.3016E-04

  0.1899E+02  0.2469E-03  0.3040E-04

  0.1910E+02  0.2241E-03  0.3050E-04

  0.1921E+02  0.2019E-03  0.3045E-04

  0.1932E+02  0.1803E-03  0.3025E-04

  0.1944E+02  0.1595E-03  0.2988E-04

  0.1955E+02  0.1395E-03  0.2933E-04

  0.1966E+02  0.1204E-03  0.2858E-04

  0.1977E+02  0.1023E-03  0.2763E-04

  0.1988E+02  0.8540E-04  0.2646E-04

  0.1999E+02  0.6967E-04  0.2506E-04

  0.2011E+02  0.5525E-04  0.2341E-04

  0.2022E+02  0.4225E-04  0.2151E-04

  0.2033E+02  0.3077E-04  0.1934E-04

  0.2044E+02  0.2091E-04  0.1689E-04

  0.2055E+02  0.1280E-04  0.1415E-04

  0.2066E+02  0.6535E-05  0.1110E-04

  0.2078E+02  0.2235E-05  0.7735E-05

  0.2089E+02  0.1753E-07  0.4039E-05

  0.2100E+02  0.0000E+00  0.0000E+00
```
