## Supplementary material for "LEA_4 motifs function alone and in conjunction with synergistic cosolutes to protect a labile enzyme during desiccation": File S1: Sucrose 4.dat

```
### DATA:
#
# 561
#      Q             I(Q)           Error     
9.50000000E-03  2.00297925E+00  3.16225597E+00
1.02600000E-02  2.03510918E-01  1.66325972E+00
1.10200000E-02  -2.79885200E-01  9.61905818E-01
1.17800000E-02  -1.67860918E-01  5.56428297E-01
1.25400000E-02  -1.67814200E-01  3.31229008E-01
1.33000000E-02  -4.40221176E-02  2.11484302E-01
1.40600000E-02  -2.56153529E-02  1.33360367E-01
1.48200000E-02  5.07957294E-02  9.11995018E-02
1.55800000E-02  8.20460824E-02  6.44279924E-02
1.63400000E-02  1.18836000E-02  4.98766665E-02
1.71000000E-02  8.16570706E-02  4.27301492E-02
1.78600000E-02  1.39689765E-02  3.61496527E-02
1.86200000E-02  -1.68623176E-02  3.15509886E-02
1.93800000E-02  3.96035647E-02  2.90098504E-02
2.01400000E-02  4.95325059E-02  2.72381708E-02
2.09000000E-02  -4.22184706E-03  2.57361313E-02
2.16600000E-02  1.58769412E-02  2.44827731E-02
2.24200000E-02  -7.94603529E-03  2.33491982E-02
2.31800000E-02  -1.11402471E-02  2.23529056E-02
2.39500000E-02  9.02028118E-02  2.13667085E-02
2.47100000E-02  1.55551647E-02  2.11223912E-02
2.54700000E-02  1.67084706E-02  2.02551022E-02
2.62300000E-02  5.40259882E-02  1.99291906E-02
2.69900000E-02  6.47224824E-02  1.91080621E-02
2.77500000E-02  7.40525059E-02  1.86388094E-02
2.85100000E-02  5.78148941E-02  1.83340658E-02
2.92700000E-02  6.79776353E-02  1.78707814E-02
3.00300000E-02  6.64895412E-02  1.74854151E-02
3.07900000E-02  9.50441529E-02  1.71592181E-02
3.15500000E-02  4.14830941E-02  1.68431926E-02
3.23100000E-02  7.10062706E-02  1.64472758E-02
3.30700000E-02  4.63511412E-02  1.61429715E-02
3.38300000E-02  6.52599647E-02  1.58199859E-02
3.45900000E-02  2.23590706E-02  1.55550052E-02
3.53500000E-02  5.86051294E-02  1.53711712E-02
3.61100000E-02  5.44719059E-02  1.51454497E-02
3.68700000E-02  7.16592000E-02  1.49432462E-02
3.76300000E-02  5.84030471E-02  1.46829532E-02
3.83900000E-02  5.94083647E-02  1.44312366E-02
3.91500000E-02  7.10873294E-02  1.43461678E-02
3.99100000E-02  6.54936824E-02  1.39616725E-02
4.06700000E-02  2.48764588E-02  1.38896923E-02
4.14300000E-02  4.90043059E-02  1.35897693E-02
4.21900000E-02  7.01720353E-02  1.36088959E-02
4.29500000E-02  4.36483529E-02  1.33418138E-02
4.37100000E-02  4.71092824E-02  1.31491075E-02
4.44700000E-02  8.30034588E-02  1.28922530E-02
4.52300000E-02  5.60374000E-02  1.27918484E-02
4.59900000E-02  7.65487176E-02  1.24094570E-02
4.67500000E-02  7.59775882E-02  1.23485984E-02
4.75100000E-02  5.20643882E-02  1.22728598E-02
4.82700000E-02  6.72213412E-02  1.21856641E-02
4.90300000E-02  6.45949176E-02  1.21695747E-02
4.97900000E-02  4.90319059E-02  1.20449428E-02
5.05500000E-02  6.83621882E-02  1.18509740E-02
5.13100000E-02  7.51039882E-02  1.17837539E-02
5.20700000E-02  5.62905412E-02  1.16417581E-02
5.28300000E-02  6.89068000E-02  1.16324183E-02
5.35900000E-02  5.15551059E-02  1.14333750E-02
5.43500000E-02  7.08572000E-02  1.14309550E-02
5.51100000E-02  3.37686000E-02  1.13317450E-02
5.58700000E-02  7.89910000E-02  1.12245868E-02
5.66300000E-02  5.95612471E-02  1.11311493E-02
5.73900000E-02  5.42556118E-02  1.10001858E-02
5.81500000E-02  4.15841647E-02  1.09139474E-02
5.89100000E-02  6.27645647E-02  1.07544854E-02
5.96700000E-02  6.73710706E-02  1.07716002E-02
6.04300000E-02  5.34779647E-02  1.06265567E-02
6.11900000E-02  4.79213529E-02  1.06699168E-02
6.19500000E-02  7.22543412E-02  1.04703463E-02
6.27100000E-02  7.70863882E-02  1.04819670E-02
6.34700000E-02  5.90659529E-02  1.03613902E-02
6.42300000E-02  5.87343176E-02  1.03250696E-02
6.49900000E-02  4.92271059E-02  1.02449595E-02
6.57500000E-02  5.14288588E-02  1.01583565E-02
6.65100000E-02  3.88800353E-02  1.01398975E-02
6.72700000E-02  7.32767529E-02  9.94525725E-03
6.80300000E-02  5.49127412E-02  9.97960380E-03
6.87900000E-02  4.50093529E-02  9.93475138E-03
6.95500000E-02  4.55391412E-02  9.85010702E-03
7.03100000E-02  6.66872824E-02  9.78451720E-03
7.10700000E-02  8.33012706E-02  9.69632272E-03
7.18300000E-02  4.67883176E-02  9.64534295E-03
7.25900000E-02  6.54371059E-02  9.53834321E-03
7.33500000E-02  3.42827059E-02  9.50293628E-03
7.41200000E-02  4.29818588E-02  9.40395634E-03
7.48800000E-02  5.73701059E-02  9.40863963E-03
7.56400000E-02  5.44956941E-02  9.33930855E-03
7.64000000E-02  4.74271882E-02  9.31451913E-03
7.71600000E-02  5.30602941E-02  9.24676719E-03
7.79200000E-02  4.42680588E-02  9.18433126E-03
7.86800000E-02  4.05078471E-02  9.20603806E-03
7.94400000E-02  6.14959059E-02  9.04773974E-03
8.02000000E-02  5.85014353E-02  9.07278035E-03
8.09600000E-02  5.31047059E-02  8.95492929E-03
8.17200000E-02  3.70661765E-02  8.95127092E-03
8.24800000E-02  4.44561294E-02  8.88529479E-03
8.32400000E-02  3.36146824E-02  8.82561449E-03
8.40000000E-02  5.09323647E-02  8.74206968E-03
8.47600000E-02  6.34260471E-02  8.70639556E-03
8.55200000E-02  6.86667176E-02  8.75244210E-03
8.62800000E-02  6.23455529E-02  8.81674404E-03
8.70400000E-02  3.04350706E-02  9.04595034E-03
8.78000000E-02  3.20818471E-02  9.18364461E-03
8.85600000E-02  5.98632941E-02  9.31753870E-03
8.93200000E-02  5.84674118E-02  9.32913304E-03
9.00800000E-02  6.96489765E-02  9.48335578E-03
9.08400000E-02  5.27299647E-02  9.46656490E-03
9.16000000E-02  4.32134706E-02  9.54646624E-03
9.23600000E-02  6.18389176E-02  9.59243759E-03
9.31200000E-02  6.56528353E-02  9.59432333E-03
9.38800000E-02  4.77388118E-02  9.68455493E-03
9.46400000E-02  5.06970000E-02  9.67178309E-03
9.54000000E-02  6.02028118E-02  9.74041661E-03
9.61600000E-02  6.24385647E-02  9.72263968E-03
9.69200000E-02  3.93765647E-02  9.60046008E-03
9.76800000E-02  7.80563294E-02  9.72614616E-03
9.84400000E-02  5.38779765E-02  9.57201149E-03
9.92000000E-02  2.79781765E-02  9.49116513E-03
9.99600000E-02  5.65991412E-02  9.30942461E-03
1.00720000E-01  6.62362118E-02  9.15243757E-03
1.01480000E-01  6.21468235E-02  8.91215161E-03
1.02240000E-01  7.63287059E-02  8.86414130E-03
1.03000000E-01  4.88247176E-02  8.76335193E-03
1.03760000E-01  5.28632000E-02  8.66554124E-03
1.04520000E-01  5.01081529E-02  8.63946601E-03
1.05280000E-01  4.40948235E-02  8.50945006E-03
1.06040000E-01  4.56400235E-02  8.54723436E-03
1.06800000E-01  5.09112588E-02  8.42859931E-03
1.07560000E-01  5.03520118E-02  8.41996803E-03
1.08320000E-01  6.06127647E-02  8.33270033E-03
1.09080000E-01  5.54678824E-02  8.34363557E-03
1.09840000E-01  5.24500235E-02  8.33573320E-03
1.10600000E-01  3.60824118E-02  8.34445676E-03
1.11360000E-01  5.20342824E-02  8.30372459E-03
1.12120000E-01  4.87209529E-02  8.31133003E-03
1.12880000E-01  5.53581059E-02  8.30118153E-03
1.13640000E-01  3.80249294E-02  8.14590992E-03
1.14400000E-01  5.72093412E-02  8.15944436E-03
1.15160000E-01  7.41701059E-02  8.08529517E-03
1.15920000E-01  4.39139176E-02  8.05235774E-03
1.16680000E-01  3.93424706E-02  8.01581275E-03
1.17440000E-01  5.54940706E-02  7.94460364E-03
1.18200000E-01  5.11601765E-02  7.94173268E-03
1.18960000E-01  4.79876824E-02  7.85570508E-03
1.19720000E-01  5.54673529E-02  7.84324263E-03
1.20480000E-01  3.62130000E-02  7.81393172E-03
1.21240000E-01  4.12143882E-02  7.69026106E-03
1.22000000E-01  4.62217412E-02  7.71978304E-03
1.22760000E-01  4.60408588E-02  7.64913746E-03
1.23520000E-01  4.09613412E-02  7.64288813E-03
1.24280000E-01  5.00879647E-02  7.60786302E-03
1.25040000E-01  5.43487765E-02  7.54076557E-03
1.25800000E-01  5.11952471E-02  7.46262649E-03
1.26560000E-01  4.36652471E-02  7.47525024E-03
1.27320000E-01  3.74331059E-02  7.45749370E-03
1.28080000E-01  6.25159647E-02  7.40487422E-03
1.28840000E-01  4.37121529E-02  7.39645715E-03
1.29600000E-01  5.93805294E-02  7.35081973E-03
1.30360000E-01  7.33944824E-02  7.31431031E-03
1.31120000E-01  3.36837059E-02  7.26409566E-03
1.31880000E-01  4.38243529E-02  7.24113395E-03
1.32640000E-01  5.05971765E-02  7.20328531E-03
1.33400000E-01  4.63560000E-02  7.10580786E-03
1.34160000E-01  3.81640471E-02  7.10194512E-03
1.34920000E-01  4.74652235E-02  7.00736012E-03
1.35680000E-01  4.66435529E-02  7.00533778E-03
1.36440000E-01  5.67730706E-02  7.01707008E-03
1.37200000E-01  5.60843294E-02  6.95197583E-03
1.37960000E-01  6.17669412E-02  6.92952325E-03
1.38730000E-01  6.61882118E-02  6.93274976E-03
1.39490000E-01  3.97641647E-02  6.89538127E-03
1.40250000E-01  5.80891294E-02  6.85609730E-03
1.41010000E-01  5.59158941E-02  6.83677242E-03
1.41770000E-01  5.94939059E-02  6.81319457E-03
1.42530000E-01  4.40137882E-02  6.79429152E-03
1.43290000E-01  4.78606353E-02  6.76908858E-03
1.44050000E-01  4.44667294E-02  6.79348580E-03
1.44810000E-01  3.26898235E-02  6.71101390E-03
1.45570000E-01  4.60771059E-02  6.70576723E-03
1.46330000E-01  3.89070353E-02  6.66517247E-03
1.47090000E-01  4.87125059E-02  6.65140915E-03
1.47850000E-01  4.29464118E-02  6.60832860E-03
1.48610000E-01  4.03194824E-02  6.65134004E-03
1.49370000E-01  5.41054941E-02  6.59938782E-03
1.50130000E-01  4.68544235E-02  6.58536924E-03
1.50890000E-01  4.95657412E-02  6.56929078E-03
1.51650000E-01  3.51316588E-02  6.50321089E-03
1.52410000E-01  4.41784000E-02  6.51927306E-03
1.53170000E-01  4.07579882E-02  6.45567070E-03
1.53930000E-01  4.56514471E-02  6.46745805E-03
1.54690000E-01  4.25523647E-02  6.43108598E-03
1.55450000E-01  5.28162588E-02  6.42970834E-03
1.56210000E-01  4.13015529E-02  6.38856925E-03
1.56970000E-01  4.73618941E-02  6.39290676E-03
1.57730000E-01  4.23448941E-02  6.35245508E-03
1.58490000E-01  4.58279647E-02  6.34608847E-03
1.59250000E-01  5.80718000E-02  6.31212785E-03
1.60010000E-01  4.80147176E-02  6.30102421E-03
1.60770000E-01  6.55721294E-02  6.29682672E-03
1.61530000E-01  4.69922471E-02  6.25916463E-03
1.62290000E-01  4.39376941E-02  6.22374384E-03
1.63050000E-01  3.74020235E-02  6.20465796E-03
1.63810000E-01  4.17185647E-02  6.16904429E-03
1.64570000E-01  4.66728000E-02  6.19623675E-03
1.65330000E-01  5.47409294E-02  6.15704831E-03
1.66090000E-01  4.29789412E-02  6.14961434E-03
1.66850000E-01  5.01727765E-02  6.12082651E-03
1.67610000E-01  3.95551294E-02  6.09334187E-03
1.68370000E-01  4.44844235E-02  6.09133419E-03
1.69130000E-01  4.96693765E-02  6.06648992E-03
1.69890000E-01  4.11754706E-02  6.05811797E-03
1.70650000E-01  4.25268235E-02  6.03392278E-03
1.71410000E-01  4.71617765E-02  6.00248477E-03
1.72170000E-01  3.90616706E-02  5.98825595E-03
1.72930000E-01  4.28870824E-02  5.99153803E-03
1.73690000E-01  5.89087412E-02  5.95835441E-03
1.74450000E-01  4.64322118E-02  6.05178786E-03
1.75210000E-01  4.65873765E-02  6.19249738E-03
1.75970000E-01  4.28205412E-02  6.24147139E-03
1.76730000E-01  4.66840353E-02  6.27550025E-03
1.77490000E-01  4.84148235E-02  6.27767240E-03
1.78250000E-01  3.90504235E-02  6.36457963E-03
1.79010000E-01  3.69335529E-02  6.38987422E-03
1.79770000E-01  4.07650588E-02  6.41863286E-03
1.80530000E-01  5.66621412E-02  6.43327615E-03
1.81290000E-01  5.23542353E-02  6.46746575E-03
1.82050000E-01  3.67468471E-02  6.47127964E-03
1.82810000E-01  2.91988824E-02  6.49427616E-03
1.83570000E-01  4.34488235E-02  6.54355884E-03
1.84330000E-01  4.42299176E-02  6.56602421E-03
1.85090000E-01  3.82778353E-02  6.57731698E-03
1.85850000E-01  4.80800000E-02  6.60306233E-03
1.86610000E-01  4.95432235E-02  6.60547247E-03
1.87370000E-01  2.87454588E-02  6.63565022E-03
1.88130000E-01  6.40856824E-02  6.62159150E-03
1.88890000E-01  4.10929059E-02  6.63290990E-03
1.89650000E-01  4.14452471E-02  6.62051904E-03
1.90410000E-01  1.92608588E-02  6.66161671E-03
1.91170000E-01  3.37233059E-02  6.65377506E-03
1.91930000E-01  4.55947647E-02  6.67388640E-03
1.92690000E-01  3.62185647E-02  6.71083825E-03
1.93450000E-01  4.25548588E-02  6.68425770E-03
1.94210000E-01  3.56135647E-02  6.72478454E-03
1.94970000E-01  2.36318824E-02  6.70817253E-03
1.95730000E-01  4.18180824E-02  6.75669367E-03
1.96490000E-01  4.83317059E-02  6.73255725E-03
1.97250000E-01  3.98741765E-02  6.79942504E-03
1.98010000E-01  5.12720588E-02  6.75176133E-03
1.98770000E-01  3.51049176E-02  6.80379798E-03
1.99530000E-01  4.35470706E-02  6.78196430E-03
2.00290000E-01  4.64160824E-02  6.76311738E-03
2.01050000E-01  3.85258471E-02  6.78526001E-03
2.01810000E-01  2.83544941E-02  6.73378810E-03
2.02570000E-01  4.04764706E-02  6.74610698E-03
2.03330000E-01  3.46704000E-02  6.73100028E-03
2.04090000E-01  3.50229294E-02  6.74484190E-03
2.04850000E-01  4.14058471E-02  6.74016151E-03
2.05610000E-01  4.14707294E-02  6.75614276E-03
2.06370000E-01  3.45228588E-02  6.72829548E-03
2.07130000E-01  4.10348353E-02  6.77639367E-03
2.07890000E-01  5.45565647E-02  6.76718934E-03
2.08650000E-01  4.01742118E-02  6.77383669E-03
2.09410000E-01  3.00069647E-02  6.77147993E-03
2.10170000E-01  2.59864706E-02  6.76539611E-03
2.10930000E-01  3.48125059E-02  6.80629455E-03
2.11690000E-01  4.40155529E-02  6.81321099E-03
2.12450000E-01  4.78043176E-02  6.77809443E-03
2.13210000E-01  3.84841647E-02  6.77757546E-03
2.13970000E-01  4.12205647E-02  6.74025467E-03
2.14730000E-01  3.13422000E-02  6.74810595E-03
2.15490000E-01  4.42747176E-02  6.74203781E-03
2.16250000E-01  5.54598706E-02  6.73312418E-03
2.17010000E-01  3.14227529E-02  6.72747857E-03
2.17770000E-01  2.47205059E-02  6.70109154E-03
2.18530000E-01  3.00035765E-02  6.70264300E-03
2.19290000E-01  2.79340941E-02  6.67298386E-03
2.20050000E-01  4.54630353E-02  6.69153615E-03
2.20810000E-01  4.01216235E-02  6.64304703E-03
2.21570000E-01  2.86852588E-02  6.65042624E-03
2.22330000E-01  4.34743882E-02  6.60361402E-03
2.23090000E-01  3.38663059E-02  6.61250096E-03
2.23850000E-01  3.46743059E-02  6.57225675E-03
2.24610000E-01  4.27318353E-02  6.56430692E-03
2.25370000E-01  5.47316824E-02  6.54057317E-03
2.26130000E-01  3.92145882E-02  6.47751766E-03
2.26890000E-01  4.72227412E-02  6.50261402E-03
2.27650000E-01  4.71642588E-02  6.39875536E-03
2.28410000E-01  4.50999059E-02  6.41456630E-03
2.29170000E-01  4.51292706E-02  6.38972584E-03
2.29930000E-01  3.15824118E-02  6.40854603E-03
2.30690000E-01  5.05446235E-02  6.34146716E-03
2.31450000E-01  4.41576588E-02  6.35136139E-03
2.32210000E-01  3.14380353E-02  6.32586322E-03
2.32970000E-01  2.18416471E-02  6.32321585E-03
2.33730000E-01  3.86333294E-02  6.29148795E-03
2.34490000E-01  3.96710353E-02  6.26994908E-03
2.35250000E-01  4.13595412E-02  6.24233813E-03
2.36010000E-01  4.00893882E-02  6.20541311E-03
2.36770000E-01  4.51696353E-02  6.20573291E-03
2.37530000E-01  4.65932706E-02  6.18664925E-03
2.38290000E-01  3.87460000E-02  6.16069818E-03
2.39050000E-01  4.93057412E-02  6.15525573E-03
2.39810000E-01  4.33297059E-02  6.12937081E-03
2.40570000E-01  3.22066588E-02  6.06860095E-03
2.41330000E-01  3.71260941E-02  6.06306627E-03
2.42090000E-01  4.21513765E-02  6.02571235E-03
2.42850000E-01  5.18300824E-02  6.04567246E-03
2.43610000E-01  4.84325412E-02  6.00473128E-03
2.44370000E-01  2.89123176E-02  6.01817029E-03
2.45130000E-01  3.45465647E-02  5.99106862E-03
2.45890000E-01  4.04478588E-02  5.96567719E-03
2.46650000E-01  3.36245176E-02  5.93267878E-03
2.47410000E-01  2.75640471E-02  5.95211879E-03
2.48170000E-01  4.39366941E-02  5.89541248E-03
2.48930000E-01  4.22555059E-02  5.89504958E-03
2.49690000E-01  5.03006000E-02  5.87365003E-03
2.50450000E-01  3.64334471E-02  5.83576879E-03
2.51210000E-01  4.96153059E-02  5.83158143E-03
2.51970000E-01  3.60477412E-02  5.80085304E-03
2.52730000E-01  3.58075882E-02  5.80853956E-03
2.53490000E-01  3.31279529E-02  5.74168300E-03
2.54250000E-01  4.52338824E-02  5.74049294E-03
2.55010000E-01  4.26045412E-02  5.71590191E-03
2.55770000E-01  5.06809882E-02  5.72506075E-03
2.56530000E-01  2.99943765E-02  5.69904842E-03
2.57290000E-01  3.78730706E-02  5.68928206E-03
2.58050000E-01  4.65196000E-02  5.67713996E-03
2.58810000E-01  4.98182588E-02  5.65699500E-03
2.59570000E-01  4.75083176E-02  5.64290854E-03
2.60330000E-01  3.07858471E-02  5.61709345E-03
2.61090000E-01  3.51515882E-02  5.63268477E-03
2.61850000E-01  4.40962118E-02  5.59502840E-03
2.62610000E-01  3.27725412E-02  5.59903842E-03
2.63370000E-01  3.30206118E-02  5.55813077E-03
2.64130000E-01  3.09142118E-02  5.57298979E-03
2.64890000E-01  4.56657059E-02  5.54782399E-03
2.65650000E-01  2.64015647E-02  5.51974306E-03
2.66410000E-01  3.37661529E-02  5.48854563E-03
2.67170000E-01  4.32964118E-02  5.46046095E-03
2.67930000E-01  3.45884824E-02  5.47123205E-03
2.68690000E-01  4.02641647E-02  5.47263898E-03
2.69450000E-01  2.84694824E-02  5.44991525E-03
2.70210000E-01  4.60839176E-02  5.44128721E-03
2.70970000E-01  3.59030941E-02  5.44563450E-03
2.71720000E-01  2.72066235E-02  5.39877424E-03
2.72480000E-01  3.27402706E-02  5.40761790E-03
2.73240000E-01  4.45607529E-02  5.36495095E-03
2.74000000E-01  3.02645647E-02  5.38962839E-03
2.74760000E-01  3.54453412E-02  5.35256753E-03
2.75520000E-01  4.56898941E-02  5.38159393E-03
2.76280000E-01  4.43522706E-02  5.35121810E-03
2.77040000E-01  3.73815882E-02  5.35152065E-03
2.77800000E-01  3.24398471E-02  5.32134898E-03
2.78560000E-01  3.14417647E-02  5.30181709E-03
2.79320000E-01  3.09754941E-02  5.29566610E-03
2.80080000E-01  2.86738706E-02  5.27346387E-03
2.80840000E-01  4.81973059E-02  5.28128758E-03
2.81600000E-01  3.80282000E-02  5.24430028E-03
2.82360000E-01  3.22999765E-02  5.25142893E-03
2.83120000E-01  2.93434353E-02  5.22155935E-03
2.83880000E-01  4.34001294E-02  5.21787222E-03
2.84640000E-01  2.98368235E-02  5.20028078E-03
2.85400000E-01  3.65886000E-02  5.21564516E-03
2.86160000E-01  3.50474353E-02  5.21636432E-03
2.86920000E-01  4.30301765E-02  5.20929570E-03
2.87680000E-01  2.23952353E-02  5.22457769E-03
2.88440000E-01  3.94723176E-02  5.22100397E-03
2.89200000E-01  4.65325765E-02  5.23205184E-03
2.89960000E-01  4.41885529E-02  5.22695728E-03
2.90720000E-01  4.01801882E-02  5.24047966E-03
2.91480000E-01  4.13147647E-02  5.24168111E-03
2.92240000E-01  4.16308824E-02  5.25078072E-03
2.93000000E-01  3.88174941E-02  5.23684218E-03
2.93760000E-01  4.19981529E-02  5.26900276E-03
2.94520000E-01  2.75940000E-02  5.26446267E-03
2.95280000E-01  3.36891176E-02  5.25158216E-03
2.96040000E-01  3.85273647E-02  5.23682159E-03
2.96800000E-01  3.31966471E-02  5.26860425E-03
2.97560000E-01  3.99012471E-02  5.27153682E-03
2.98320000E-01  4.14447294E-02  5.28114811E-03
2.99080000E-01  3.72666000E-02  5.26135620E-03
2.99840000E-01  4.79065412E-02  5.25156759E-03
3.00600000E-01  4.62050706E-02  5.25201241E-03
3.01360000E-01  3.26168706E-02  5.21826475E-03
3.02120000E-01  3.59906941E-02  5.23059925E-03
3.02880000E-01  4.59582118E-02  5.17998487E-03
3.03640000E-01  3.28733882E-02  5.20117894E-03
3.04400000E-01  2.78747412E-02  5.15811524E-03
3.05160000E-01  3.87150000E-02  5.22706955E-03
3.05920000E-01  3.84854588E-02  5.25232639E-03
3.06680000E-01  4.34484000E-02  5.24233387E-03
3.07440000E-01  3.12456706E-02  5.29000674E-03
3.08200000E-01  3.79190706E-02  5.27821991E-03
3.08960000E-01  3.20819647E-02  5.30523266E-03
3.09720000E-01  2.04563176E-02  5.30500385E-03
3.10480000E-01  4.06291529E-02  5.31101110E-03
3.11240000E-01  3.94615059E-02  5.31961022E-03
3.12000000E-01  3.80378000E-02  5.31241169E-03
3.12760000E-01  3.74561176E-02  5.30902765E-03
3.13520000E-01  3.84632588E-02  5.31123712E-03
3.14280000E-01  2.97354118E-02  5.33450654E-03
3.15040000E-01  3.72621882E-02  5.29524739E-03
3.15800000E-01  4.22918118E-02  5.31665138E-03
3.16560000E-01  4.21910941E-02  5.29516545E-03
3.17320000E-01  2.97187882E-02  5.29795316E-03
3.18080000E-01  4.48730588E-02  5.31581429E-03
3.18830000E-01  2.91312000E-02  5.32373726E-03
3.19590000E-01  3.15963059E-02  5.34732501E-03
3.20350000E-01  4.46418824E-02  5.36652942E-03
3.21110000E-01  3.24659294E-02  5.39293882E-03
3.21870000E-01  3.02628471E-02  5.39586821E-03
3.22630000E-01  2.36766353E-02  5.42660463E-03
3.23390000E-01  3.55619412E-02  5.43196342E-03
3.24150000E-01  3.02608235E-02  5.43722424E-03
3.24910000E-01  3.59302235E-02  5.47199944E-03
3.25670000E-01  2.75422941E-02  5.46554181E-03
3.26430000E-01  3.00043529E-02  5.49197295E-03
3.27190000E-01  4.02884235E-02  5.50116860E-03
3.27950000E-01  3.00248353E-02  5.47663300E-03
3.28710000E-01  3.85298000E-02  5.47305381E-03
3.29470000E-01  5.38924706E-02  5.47361210E-03
3.30230000E-01  3.67357412E-02  5.48288722E-03
3.30990000E-01  4.60158118E-02  5.46800014E-03
3.31750000E-01  2.40905059E-02  5.48633166E-03
3.32510000E-01  4.30734941E-02  5.49478812E-03
3.33270000E-01  4.31442118E-02  5.51898037E-03
3.34030000E-01  2.83724118E-02  5.51602343E-03
3.34790000E-01  5.32964118E-02  5.50359828E-03
3.35550000E-01  4.02827412E-02  5.52814621E-03
3.36310000E-01  4.45670588E-02  5.52869328E-03
3.37070000E-01  3.01056118E-02  5.53431858E-03
3.37830000E-01  3.95185529E-02  5.55142861E-03
3.38590000E-01  3.78550471E-02  5.56278820E-03
3.39350000E-01  3.40960706E-02  5.56927307E-03
3.40110000E-01  4.05246941E-02  5.55483954E-03
3.40870000E-01  4.06808824E-02  5.61534193E-03
3.41630000E-01  4.13708588E-02  5.56822266E-03
3.42390000E-01  5.03193647E-02  5.59214997E-03
3.43150000E-01  3.47131647E-02  5.58787244E-03
3.43910000E-01  3.87476824E-02  5.62969939E-03
3.44670000E-01  4.60745294E-02  5.60902733E-03
3.45430000E-01  3.38793765E-02  5.60261224E-03
3.46190000E-01  4.03121412E-02  5.62722374E-03
3.46950000E-01  4.99827529E-02  5.58943261E-03
3.47710000E-01  2.78521529E-02  5.63533435E-03
3.48470000E-01  3.75042353E-02  5.61005736E-03
3.49220000E-01  3.84929765E-02  5.65196368E-03
3.49980000E-01  2.36529647E-02  5.50827429E-03
3.50740000E-01  4.73578471E-02  5.48187960E-03
3.51500000E-01  3.34164353E-02  5.43878796E-03
3.52260000E-01  3.03328588E-02  5.37318897E-03
3.53020000E-01  2.98634000E-02  5.32861553E-03
3.53780000E-01  3.87505294E-02  5.37657697E-03
3.54540000E-01  2.32698588E-02  5.45325077E-03
3.55300000E-01  3.57568706E-02  5.44452872E-03
3.56060000E-01  3.35072353E-02  5.45507550E-03
3.56820000E-01  4.49799882E-02  5.46153225E-03
3.57580000E-01  4.05679882E-02  5.45536595E-03
3.58340000E-01  2.87734588E-02  5.45781597E-03
3.59100000E-01  3.48380824E-02  5.47304700E-03
3.59860000E-01  3.69552118E-02  5.50173107E-03
3.60620000E-01  3.59528824E-02  5.47008477E-03
3.61380000E-01  3.81489765E-02  5.47915096E-03
3.62140000E-01  3.87079529E-02  5.47384987E-03
3.62900000E-01  3.14979882E-02  5.49598827E-03
3.63660000E-01  5.11285529E-02  5.50837662E-03
3.64420000E-01  4.39895765E-02  5.51942121E-03
3.65180000E-01  4.22922471E-02  5.52487884E-03
3.65940000E-01  3.95899647E-02  5.55470659E-03
3.66700000E-01  3.30866706E-02  5.56895654E-03
3.67460000E-01  3.19828353E-02  5.55662593E-03
3.68220000E-01  2.62896118E-02  5.58371941E-03
3.68980000E-01  4.48885765E-02  5.62175157E-03
3.69740000E-01  3.90773176E-02  5.62811859E-03
3.70500000E-01  3.17305529E-02  5.61749838E-03
3.71260000E-01  4.38632353E-02  5.65308835E-03
3.72020000E-01  4.76365882E-02  5.70946797E-03
3.72770000E-01  2.84421882E-02  5.74024498E-03
3.73530000E-01  3.76768588E-02  5.76277779E-03
3.74290000E-01  4.54194353E-02  5.80955706E-03
3.75050000E-01  4.45958706E-02  5.84386794E-03
3.75810000E-01  4.69257059E-02  5.85445635E-03
3.76570000E-01  5.34345529E-02  5.91713694E-03
3.77330000E-01  3.17637412E-02  5.93263578E-03
3.78090000E-01  2.93873529E-02  6.00034239E-03
3.78850000E-01  4.74111412E-02  6.03993652E-03
3.79610000E-01  4.28296941E-02  6.06572172E-03
3.80370000E-01  3.89633059E-02  6.09299716E-03
3.81130000E-01  6.56775059E-02  6.12920944E-03
3.81890000E-01  4.98899882E-02  6.16850839E-03
3.82650000E-01  3.82312118E-02  6.21049372E-03
3.83410000E-01  3.37626235E-02  6.25280069E-03
3.84170000E-01  3.83909059E-02  6.29145948E-03
3.84930000E-01  3.25821412E-02  6.31726325E-03
3.85690000E-01  3.36144941E-02  6.36729551E-03
3.86450000E-01  5.37171176E-02  6.41421253E-03
3.87210000E-01  4.35327412E-02  6.44000693E-03
3.87970000E-01  4.27189294E-02  6.58030561E-03
3.88730000E-01  4.65059647E-02  6.53533974E-03
3.89490000E-01  4.53858353E-02  6.57453508E-03
3.90250000E-01  4.67430118E-02  6.61936345E-03
3.91010000E-01  3.09791176E-02  6.64594880E-03
3.91770000E-01  4.55239647E-02  6.69528496E-03
3.92520000E-01  3.18810588E-02  6.75395197E-03
3.93280000E-01  3.05564353E-02  6.76567642E-03
3.94040000E-01  3.14319412E-02  6.84359402E-03
3.94800000E-01  5.03427529E-02  6.84432323E-03
3.95560000E-01  3.83378000E-02  6.93939293E-03
3.96320000E-01  3.71344353E-02  6.96508498E-03
3.97080000E-01  3.41415882E-02  7.02096035E-03
3.97840000E-01  4.69034000E-02  7.05985675E-03
3.98600000E-01  4.40792235E-02  7.10240186E-03
3.99360000E-01  3.31868706E-02  7.19474694E-03
4.00120000E-01  4.49981412E-02  7.18899258E-03
4.00880000E-01  3.99512824E-02  7.29790928E-03
4.01640000E-01  3.50514941E-02  7.32242077E-03
4.02400000E-01  3.60610353E-02  7.36750556E-03
4.03160000E-01  3.56210353E-02  7.39629823E-03
4.03920000E-01  2.72049882E-02  5.14767922E+00
4.04680000E-01  4.72153882E-02  7.46800903E-03
4.05440000E-01  5.18345882E-02  7.43446969E-03
4.06200000E-01  4.61995882E-02  7.50934388E-03
4.06960000E-01  4.08446353E-02  7.52876605E-03
4.07720000E-01  3.38680588E-02  7.60702727E-03
4.08480000E-01  4.07910118E-02  7.58156325E-03
4.09240000E-01  5.71965412E-02  7.66631958E-03
4.09990000E-01  5.87868235E-02  7.67480905E-03
4.10750000E-01  4.10128824E-02  7.68468852E-03
4.11510000E-01  4.25582824E-02  7.72013016E-03
4.12270000E-01  5.20713765E-02  7.74327384E-03
4.13030000E-01  4.59573059E-02  7.77766132E-03
4.13790000E-01  5.18654353E-02  7.76439467E-03
4.14550000E-01  4.55602235E-02  7.79232791E-03
4.15310000E-01  2.73791765E-02  7.82803357E-03
4.16070000E-01  5.54092353E-02  7.84964422E-03
4.16830000E-01  3.31516588E-02  7.93266760E-03
4.17590000E-01  3.21829529E-02  7.92814419E-03
4.18350000E-01  1.60711176E-02  8.02371942E-03
4.19110000E-01  4.04666588E-02  7.98620291E-03
4.19870000E-01  4.48310824E-02  8.04121516E-03
4.20630000E-01  3.77664824E-02  8.12354570E-03
4.21390000E-01  4.56351647E-02  8.13605995E-03
4.22150000E-01  4.12730706E-02  8.17451072E-03
4.22910000E-01  2.80385176E-02  8.26498690E-03
4.23670000E-01  4.47922471E-02  8.33338814E-03
4.24430000E-01  3.00101529E-02  8.38481093E-03
4.25190000E-01  2.46849882E-02  8.44492801E-03
4.25940000E-01  3.50490588E-02  8.54148561E-03
4.26700000E-01  4.58651529E-02  8.61945402E-03
4.27460000E-01  3.13088706E-02  8.75184472E-03
4.28220000E-01  4.18477059E-02  8.75792355E-03
4.28980000E-01  3.36960235E-02  8.86692294E-03
4.29740000E-01  2.42717765E-02  8.97021796E-03
4.30500000E-01  3.75472706E-02  9.00127286E-03
4.31260000E-01  4.64635176E-02  9.17703571E-03
4.32020000E-01  3.25334824E-02  9.21078029E-03
4.32780000E-01  2.06364235E-02  9.33790253E-03
4.33540000E-01  3.90714353E-02  9.46879530E-03
4.34300000E-01  3.20822706E-02  9.51334195E-03
4.35060000E-01  5.61712471E-02  9.68280798E-03


### HEADER:
#
#{
#    "analysis": {},
#    "counters": {
#        "comment": ""
#    },
#    "filename": "Sucrose 4.dat",
#    "history": {
#        "subtraction": {
#            "initial_file": [
#                "A_F7_S_At11_4_snap_00001",
#                {
#                    "averaged_files": [
#                        [
#                            "F7_S_At11_4_snap_00001.dat"
#                        ],
#                        [
#                            "F7_S_At11_4_snap_00002.dat"
#                        ],
#                        [
#                            "F7_S_At11_4_snap_00003.dat"
#                        ],
#                        [
#                            "F7_S_At11_4_snap_00004.dat"
#                        ],
#                        [
#                            "F7_S_At11_4_snap_00005.dat"
#                        ],
#                        [
#                            "F7_S_At11_4_snap_00006.dat"
#                        ],
#                        [
#                            "F7_S_At11_4_snap_00007.dat"
#                        ],
#                        [
#                            "F7_S_At11_4_snap_00008.dat"
#                        ],
#                        [
#                            "F7_S_At11_4_snap_00009.dat"
#                        ],
#                        [
#                            "F7_S_At11_4_snap_00010.dat"
#                        ],
#                        [
#                            "F7_S_At11_4_snap_00011.dat"
#                        ],
#                        [
#                            "F7_S_At11_4_snap_00012.dat"
#                        ],
#                        [
#                            "F7_S_At11_4_snap_00013.dat"
#                        ],
#                        [
#                            "F7_S_At11_4_snap_00014.dat"
#                        ],
#                        [
#                            "F7_S_At11_4_snap_00015.dat"
#                        ],
#                        [
#                            "F7_S_At11_4_snap_00016.dat"
#                        ],
#                        [
#                            "F7_S_At11_4_snap_00017.dat"
#                        ],
#                        [
#                            "F7_S_At11_4_snap_00018.dat"
#                        ],
#                        [
#                            "F7_S_At11_4_snap_00019.dat"
#                        ],
#                        [
#                            "F7_S_At11_4_snap_00020.dat"
#                        ],
#                        [
#                            "F7_S_At11_4_snap_00021.dat"
#                        ],
#                        [
#                            "F7_S_At11_4_snap_00022.dat"
#                        ],
#                        [
#                            "F7_S_At11_4_snap_00023.dat"
#                        ],
#                        [
#                            "F7_S_At11_4_snap_00024.dat"
#                        ],
#                        [
#                            "F7_S_At11_4_snap_00025.dat"
#                        ],
#                        [
#                            "F7_S_At11_4_snap_00026.dat"
#                        ],
#                        [
#                            "F7_S_At11_4_snap_00027.dat"
#                        ],
#                        [
#                            "F7_S_At11_4_snap_00028.dat"
#                        ],
#                        [
#                            "F7_S_At11_4_snap_00029.dat"
#                        ],
#                        [
#                            "F7_S_At11_4_snap_00030.dat"
#                        ],
#                        [
#                            "F7_S_At11_4_snap_00031.dat"
#                        ],
#                        [
#                            "F7_S_At11_4_snap_00032.dat"
#                        ],
#                        [
#                            "F7_S_At11_4_snap_00033.dat"
#                        ],
#                        [
#                            "F7_S_At11_4_snap_00034.dat"
#                        ],
#                        [
#                            "F7_S_At11_4_snap_00035.dat"
#                        ],
#                        [
#                            "F7_S_At11_4_snap_00036.dat"
#                        ],
#                        [
#                            "F7_S_At11_4_snap_00037.dat"
#                        ],
#                        [
#                            "F7_S_At11_4_snap_00038.dat"
#                        ],
#                        [
#                            "F7_S_At11_4_snap_00039.dat"
#                        ],
#                        [
#                            "F7_S_At11_4_snap_00040.dat"
#                        ],
#                        [
#                            "F7_S_At11_4_snap_00041.dat"
#                        ],
#                        [
#                            "F7_S_At11_4_snap_00042.dat"
#                        ],
#                        [
#                            "F7_S_At11_4_snap_00043.dat"
#                        ],
#                        [
#                            "F7_S_At11_4_snap_00044.dat"
#                        ],
#                        [
#                            "F7_S_At11_4_snap_00045.dat"
#                        ],
#                        [
#                            "F7_S_At11_4_snap_00046.dat"
#                        ],
#                        [
#                            "F7_S_At11_4_snap_00047.dat"
#                        ],
#                        [
#                            "F7_S_At11_4_snap_00048.dat"
#                        ],
#                        [
#                            "F7_S_At11_4_snap_00049.dat"
#                        ],
#                        [
#                            "F7_S_At11_4_snap_00050.dat"
#                        ]
#                    ]
#                }
#            ],
#            "subtracted_file": [
#                "A_F6_Sucrose_snap_00001",
#                {
#                    "averaged_files": [
#                        [
#                            "F6_Sucrose_snap_00001.dat"
#                        ],
#                        [
#                            "F6_Sucrose_snap_00002.dat"
#                        ],
#                        [
#                            "F6_Sucrose_snap_00003.dat"
#                        ],
#                        [
#                            "F6_Sucrose_snap_00004.dat"
#                        ],
#                        [
#                            "F6_Sucrose_snap_00005.dat"
#                        ],
#                        [
#                            "F6_Sucrose_snap_00006.dat"
#                        ],
#                        [
#                            "F6_Sucrose_snap_00007.dat"
#                        ],
#                        [
#                            "F6_Sucrose_snap_00008.dat"
#                        ],
#                        [
#                            "F6_Sucrose_snap_00009.dat"
#                        ],
#                        [
#                            "F6_Sucrose_snap_00010.dat"
#                        ],
#                        [
#                            "F6_Sucrose_snap_00011.dat"
#                        ],
#                        [
#                            "F6_Sucrose_snap_00012.dat"
#                        ],
#                        [
#                            "F6_Sucrose_snap_00013.dat"
#                        ],
#                        [
#                            "F6_Sucrose_snap_00014.dat"
#                        ],
#                        [
#                            "F6_Sucrose_snap_00015.dat"
#                        ],
#                        [
#                            "F6_Sucrose_snap_00016.dat"
#                        ],
#                        [
#                            "F6_Sucrose_snap_00017.dat"
#                        ],
#                        [
#                            "F6_Sucrose_snap_00018.dat"
#                        ],
#                        [
#                            "F6_Sucrose_snap_00019.dat"
#                        ],
#                        [
#                            "F6_Sucrose_snap_00020.dat"
#                        ],
#                        [
#                            "F6_Sucrose_snap_00021.dat"
#                        ],
#                        [
#                            "F6_Sucrose_snap_00022.dat"
#                        ],
#                        [
#                            "F6_Sucrose_snap_00023.dat"
#                        ],
#                        [
#                            "F6_Sucrose_snap_00024.dat"
#                        ],
#                        [
#                            "F6_Sucrose_snap_00025.dat"
#                        ],
#                        [
#                            "F6_Sucrose_snap_00026.dat"
#                        ],
#                        [
#                            "F6_Sucrose_snap_00027.dat"
#                        ],
#                        [
#                            "F6_Sucrose_snap_00042.dat"
#                        ],
#                        [
#                            "F6_Sucrose_snap_00043.dat"
#                        ],
#                        [
#                            "F6_Sucrose_snap_00044.dat"
#                        ],
#                        [
#                            "F6_Sucrose_snap_00045.dat"
#                        ],
#                        [
#                            "F6_Sucrose_snap_00046.dat"
#                        ],
#                        [
#                            "F6_Sucrose_snap_00047.dat"
#                        ],
#                        [
#                            "F6_Sucrose_snap_00049.dat"
#                        ],
#                        [
#                            "F6_Sucrose_snap_00001.dat"
#                        ],
#                        [
#                            "F6_Sucrose_snap_00002.dat"
#                        ],
#                        [
#                            "F6_Sucrose_snap_00003.dat"
#                        ],
#                        [
#                            "F6_Sucrose_snap_00004.dat"
#                        ],
#                        [
#                            "F6_Sucrose_snap_00005.dat"
#                        ],
#                        [
#                            "F6_Sucrose_snap_00006.dat"
#                        ],
#                        [
#                            "F6_Sucrose_snap_00007.dat"
#                        ],
#                        [
#                            "F6_Sucrose_snap_00008.dat"
#                        ],
#                        [
#                            "F6_Sucrose_snap_00009.dat"
#                        ],
#                        [
#                            "F6_Sucrose_snap_00010.dat"
#                        ],
#                        [
#                            "F6_Sucrose_snap_00011.dat"
#                        ],
#                        [
#                            "F6_Sucrose_snap_00012.dat"
#                        ],
#                        [
#                            "F6_Sucrose_snap_00013.dat"
#                        ],
#                        [
#                            "F6_Sucrose_snap_00014.dat"
#                        ],
#                        [
#                            "F6_Sucrose_snap_00015.dat"
#                        ],
#                        [
#                            "F6_Sucrose_snap_00016.dat"
#                        ],
#                        [
#                            "F6_Sucrose_snap_00017.dat"
#                        ],
#                        [
#                            "F6_Sucrose_snap_00018.dat"
#                        ],
#                        [
#                            "F6_Sucrose_snap_00019.dat"
#                        ],
#                        [
#                            "F6_Sucrose_snap_00020.dat"
#                        ],
#                        [
#                            "F6_Sucrose_snap_00021.dat"
#                        ],
#                        [
#                            "F6_Sucrose_snap_00022.dat"
#                        ],
#                        [
#                            "F6_Sucrose_snap_00023.dat"
#                        ],
#                        [
#                            "F6_Sucrose_snap_00024.dat"
#                        ],
#                        [
#                            "F6_Sucrose_snap_00025.dat"
#                        ],
#                        [
#                            "F6_Sucrose_snap_00026.dat"
#                        ],
#                        [
#                            "F6_Sucrose_snap_00027.dat"
#                        ],
#                        [
#                            "F6_Sucrose_snap_00042.dat"
#                        ],
#                        [
#                            "F6_Sucrose_snap_00043.dat"
#                        ],
#                        [
#                            "F6_Sucrose_snap_00044.dat"
#                        ],
#                        [
#                            "F6_Sucrose_snap_00045.dat"
#                        ],
#                        [
#                            "F6_Sucrose_snap_00046.dat"
#                        ],
#                        [
#                            "F6_Sucrose_snap_00047.dat"
#                        ],
#                        [
#                            "F6_Sucrose_snap_00049.dat"
#                        ]
#                    ]
#                }
#            ]
#        }
#    }
#}
```
