## Supplementary material for "LEA_4 motifs function alone and in conjunction with synergistic cosolutes to protect a labile enzyme during desiccation": File S1: Sucrose 4.out

```
####      G N O M             Version 5.0 (r14832)      ####

                                               Tue Apr  4 12:13:27 2023


           ####      Configuration                                 ####


    System Type:                   arbitrary monodisperse (job = 0)

    Minimum characteristic size:         0.0000

    Maximum characteristic size:        10.0000

    rad56:                               0.0000

    Force 0.0 at r = rmin:                  yes

    Force 0.0 at r = rmax:                  yes

    Initial alpha:                       0.0000

    Initial random seed:    1044502442329644400

    Points in real space:                   189


    Input  1:                      Sucrose 4.dat

    First data point used:                    1

    Last data point used:                   561

    Scaling coefficient:             0.1000E+01

    Experimental setup:            point collimation


           ####      Results                                       ####


    Parameter    DISCRP  OSCILL  STABIL  SYSDEV  POSITV  VALCEN  SMOOTH

    Weight        1.000   3.000   3.000   3.000   1.000   1.000   1.000

    Sigma         0.300   0.600   0.120   0.120   0.120   0.120   0.600

    Ideal         0.700   1.100   0.000   1.000   1.000   0.950   0.000

    Current       0.927   1.307   0.108   0.864   1.000   0.847  99.999

               --------------------------------------------------------

    Estimate      0.564   0.887   0.445   0.278   1.000   0.479   0.000


    Angular range:                       0.0095 to       0.4351

    Reciprocal space Rg:             0.2884E+01

    Reciprocal space I(0):           0.4996E-01


    Real space range:                    0.0000 to      10.0000

    Real space Rg:                   0.2884E+01 +-   0.7576E-01

    Real space I(0):                 0.4996E-01 +-   0.5618E-03


    Highest ALPHA (theor):           0.3564E+03

    Current ALPHA:                   0.3486E+03


    Total Estimate:                      0.5288 (a REASONABLE solution)


           ####      Experimental Data and Fit                     ####


      S          J EXP       ERROR       J REG       I REG


   0.000000E+00                                                0.499618E-01

   0.730769E-03                                                0.499617E-01

   0.146154E-02                                                0.499615E-01

   0.219231E-02                                                0.499611E-01

   0.292308E-02                                                0.499606E-01

   0.365385E-02                                                0.499599E-01

   0.438462E-02                                                0.499591E-01

   0.511538E-02                                                0.499582E-01

   0.584615E-02                                                0.499571E-01

   0.657692E-02                                                0.499558E-01

   0.730769E-02                                                0.499544E-01

   0.803846E-02                                                0.499528E-01

   0.876923E-02                                                0.499511E-01

   0.950000E-02   0.200298E+01   0.316226E+01   0.499493E-01   0.499493E-01

   0.102600E-01   0.203511E+00   0.166326E+01   0.499472E-01   0.499472E-01

   0.110200E-01  -0.279885E+00   0.961906E+00   0.499450E-01   0.499450E-01

   0.117800E-01  -0.167861E+00   0.556428E+00   0.499426E-01   0.499426E-01

   0.125400E-01  -0.167814E+00   0.331229E+00   0.499400E-01   0.499400E-01

   0.133000E-01  -0.440221E-01   0.211484E+00   0.499373E-01   0.499373E-01

   0.140600E-01  -0.256154E-01   0.133360E+00   0.499344E-01   0.499344E-01

   0.148200E-01   0.507957E-01   0.911995E-01   0.499314E-01   0.499314E-01

   0.155800E-01   0.820461E-01   0.644280E-01   0.499282E-01   0.499282E-01

   0.163400E-01   0.118836E-01   0.498767E-01   0.499248E-01   0.499248E-01

   0.171000E-01   0.816571E-01   0.427301E-01   0.499213E-01   0.499213E-01

   0.178600E-01   0.139690E-01   0.361497E-01   0.499176E-01   0.499176E-01

   0.186200E-01  -0.168623E-01   0.315510E-01   0.499138E-01   0.499138E-01

   0.193800E-01   0.396036E-01   0.290099E-01   0.499098E-01   0.499098E-01

   0.201400E-01   0.495325E-01   0.272382E-01   0.499056E-01   0.499056E-01

   0.209000E-01  -0.422185E-02   0.257361E-01   0.499013E-01   0.499013E-01

   0.216600E-01   0.158769E-01   0.244828E-01   0.498969E-01   0.498969E-01

   0.224200E-01  -0.794604E-02   0.233492E-01   0.498922E-01   0.498922E-01

   0.231800E-01  -0.111402E-01   0.223529E-01   0.498874E-01   0.498874E-01

   0.239500E-01   0.902028E-01   0.213667E-01   0.498824E-01   0.498824E-01

   0.247100E-01   0.155552E-01   0.211224E-01   0.498773E-01   0.498773E-01

   0.254700E-01   0.167085E-01   0.202551E-01   0.498720E-01   0.498720E-01

   0.262300E-01   0.540260E-01   0.199292E-01   0.498666E-01   0.498666E-01

   0.269900E-01   0.647225E-01   0.191081E-01   0.498610E-01   0.498610E-01

   0.277500E-01   0.740525E-01   0.186388E-01   0.498553E-01   0.498553E-01

   0.285100E-01   0.578149E-01   0.183341E-01   0.498494E-01   0.498494E-01

   0.292700E-01   0.679776E-01   0.178708E-01   0.498433E-01   0.498433E-01

   0.300300E-01   0.664895E-01   0.174854E-01   0.498371E-01   0.498371E-01

   0.307900E-01   0.950442E-01   0.171592E-01   0.498307E-01   0.498307E-01

   0.315500E-01   0.414831E-01   0.168432E-01   0.498241E-01   0.498241E-01

   0.323100E-01   0.710063E-01   0.164473E-01   0.498174E-01   0.498174E-01

   0.330700E-01   0.463511E-01   0.161430E-01   0.498106E-01   0.498106E-01

   0.338300E-01   0.652600E-01   0.158200E-01   0.498036E-01   0.498036E-01

   0.345900E-01   0.223591E-01   0.155550E-01   0.497964E-01   0.497964E-01

   0.353500E-01   0.586051E-01   0.153712E-01   0.497890E-01   0.497890E-01

   0.361100E-01   0.544719E-01   0.151454E-01   0.497815E-01   0.497815E-01

   0.368700E-01   0.716592E-01   0.149432E-01   0.497739E-01   0.497739E-01

   0.376300E-01   0.584030E-01   0.146830E-01   0.497661E-01   0.497661E-01

   0.383900E-01   0.594084E-01   0.144312E-01   0.497581E-01   0.497581E-01

   0.391500E-01   0.710873E-01   0.143462E-01   0.497500E-01   0.497500E-01

   0.399100E-01   0.654937E-01   0.139617E-01   0.497417E-01   0.497417E-01

   0.406700E-01   0.248765E-01   0.138897E-01   0.497333E-01   0.497333E-01

   0.414300E-01   0.490043E-01   0.135898E-01   0.497247E-01   0.497247E-01

   0.421900E-01   0.701720E-01   0.136089E-01   0.497159E-01   0.497159E-01

   0.429500E-01   0.436484E-01   0.133418E-01   0.497070E-01   0.497070E-01

   0.437100E-01   0.471093E-01   0.131491E-01   0.496979E-01   0.496979E-01

   0.444700E-01   0.830035E-01   0.128923E-01   0.496887E-01   0.496887E-01

   0.452300E-01   0.560374E-01   0.127918E-01   0.496793E-01   0.496793E-01

   0.459900E-01   0.765487E-01   0.124095E-01   0.496698E-01   0.496698E-01

   0.467500E-01   0.759776E-01   0.123486E-01   0.496601E-01   0.496601E-01

   0.475100E-01   0.520644E-01   0.122729E-01   0.496502E-01   0.496502E-01

   0.482700E-01   0.672213E-01   0.121857E-01   0.496402E-01   0.496402E-01

   0.490300E-01   0.645949E-01   0.121696E-01   0.496300E-01   0.496300E-01

   0.497900E-01   0.490319E-01   0.120449E-01   0.496197E-01   0.496197E-01

   0.505500E-01   0.683622E-01   0.118510E-01   0.496092E-01   0.496092E-01

   0.513100E-01   0.751040E-01   0.117838E-01   0.495986E-01   0.495986E-01

   0.520700E-01   0.562905E-01   0.116418E-01   0.495878E-01   0.495878E-01

   0.528300E-01   0.689068E-01   0.116324E-01   0.495768E-01   0.495768E-01

   0.535900E-01   0.515551E-01   0.114334E-01   0.495657E-01   0.495657E-01

   0.543500E-01   0.708572E-01   0.114310E-01   0.495545E-01   0.495545E-01

   0.551100E-01   0.337686E-01   0.113317E-01   0.495431E-01   0.495431E-01

   0.558700E-01   0.789910E-01   0.112246E-01   0.495315E-01   0.495315E-01

   0.566300E-01   0.595612E-01   0.111311E-01   0.495198E-01   0.495198E-01

   0.573900E-01   0.542556E-01   0.110002E-01   0.495079E-01   0.495079E-01

   0.581500E-01   0.415842E-01   0.109139E-01   0.494958E-01   0.494958E-01

   0.589100E-01   0.627646E-01   0.107545E-01   0.494836E-01   0.494836E-01

   0.596700E-01   0.673711E-01   0.107716E-01   0.494713E-01   0.494713E-01

   0.604300E-01   0.534780E-01   0.106266E-01   0.494588E-01   0.494588E-01

   0.611900E-01   0.479214E-01   0.106699E-01   0.494461E-01   0.494461E-01

   0.619500E-01   0.722543E-01   0.104703E-01   0.494333E-01   0.494333E-01

   0.627100E-01   0.770864E-01   0.104820E-01   0.494203E-01   0.494203E-01

   0.634700E-01   0.590660E-01   0.103614E-01   0.494072E-01   0.494072E-01

   0.642300E-01   0.587343E-01   0.103251E-01   0.493939E-01   0.493939E-01

   0.649900E-01   0.492271E-01   0.102450E-01   0.493805E-01   0.493805E-01

   0.657500E-01   0.514289E-01   0.101584E-01   0.493669E-01   0.493669E-01

   0.665100E-01   0.388800E-01   0.101399E-01   0.493532E-01   0.493532E-01

   0.672700E-01   0.732768E-01   0.994526E-02   0.493393E-01   0.493393E-01

   0.680300E-01   0.549127E-01   0.997960E-02   0.493252E-01   0.493252E-01

   0.687900E-01   0.450094E-01   0.993475E-02   0.493110E-01   0.493110E-01

   0.695500E-01   0.455391E-01   0.985011E-02   0.492967E-01   0.492967E-01

   0.703100E-01   0.666873E-01   0.978452E-02   0.492822E-01   0.492822E-01

   0.710700E-01   0.833013E-01   0.969632E-02   0.492675E-01   0.492675E-01

   0.718300E-01   0.467883E-01   0.964534E-02   0.492527E-01   0.492527E-01

   0.725900E-01   0.654371E-01   0.953834E-02   0.492377E-01   0.492377E-01

   0.733500E-01   0.342827E-01   0.950294E-02   0.492226E-01   0.492226E-01

   0.741200E-01   0.429819E-01   0.940396E-02   0.492071E-01   0.492071E-01

   0.748800E-01   0.573701E-01   0.940864E-02   0.491917E-01   0.491917E-01

   0.756400E-01   0.544957E-01   0.933931E-02   0.491761E-01   0.491761E-01

   0.764000E-01   0.474272E-01   0.931452E-02   0.491604E-01   0.491604E-01

   0.771600E-01   0.530603E-01   0.924677E-02   0.491445E-01   0.491445E-01

   0.779200E-01   0.442681E-01   0.918433E-02   0.491285E-01   0.491285E-01

   0.786800E-01   0.405078E-01   0.920604E-02   0.491123E-01   0.491123E-01

   0.794400E-01   0.614959E-01   0.904774E-02   0.490960E-01   0.490960E-01

   0.802000E-01   0.585014E-01   0.907278E-02   0.490795E-01   0.490795E-01

   0.809600E-01   0.531047E-01   0.895493E-02   0.490628E-01   0.490628E-01

   0.817200E-01   0.370662E-01   0.895127E-02   0.490461E-01   0.490461E-01

   0.824800E-01   0.444561E-01   0.888529E-02   0.490291E-01   0.490291E-01

   0.832400E-01   0.336147E-01   0.882561E-02   0.490120E-01   0.490120E-01

   0.840000E-01   0.509324E-01   0.874207E-02   0.489948E-01   0.489948E-01

   0.847600E-01   0.634260E-01   0.870640E-02   0.489774E-01   0.489774E-01

   0.855200E-01   0.686667E-01   0.875244E-02   0.489599E-01   0.489599E-01

   0.862800E-01   0.623456E-01   0.881674E-02   0.489422E-01   0.489422E-01

   0.870400E-01   0.304351E-01   0.904595E-02   0.489243E-01   0.489243E-01

   0.878000E-01   0.320818E-01   0.918364E-02   0.489063E-01   0.489063E-01

   0.885600E-01   0.598633E-01   0.931754E-02   0.488882E-01   0.488882E-01

   0.893200E-01   0.584674E-01   0.932913E-02   0.488699E-01   0.488699E-01

   0.900800E-01   0.696490E-01   0.948336E-02   0.488515E-01   0.488515E-01

   0.908400E-01   0.527300E-01   0.946656E-02   0.488329E-01   0.488329E-01

   0.916000E-01   0.432135E-01   0.954647E-02   0.488142E-01   0.488142E-01

   0.923600E-01   0.618389E-01   0.959244E-02   0.487953E-01   0.487953E-01

   0.931200E-01   0.656528E-01   0.959432E-02   0.487763E-01   0.487763E-01

   0.938800E-01   0.477388E-01   0.968455E-02   0.487571E-01   0.487571E-01

   0.946400E-01   0.506970E-01   0.967178E-02   0.487378E-01   0.487378E-01

   0.954000E-01   0.602028E-01   0.974042E-02   0.487183E-01   0.487183E-01

   0.961600E-01   0.624386E-01   0.972264E-02   0.486987E-01   0.486987E-01

   0.969200E-01   0.393766E-01   0.960046E-02   0.486789E-01   0.486789E-01

   0.976800E-01   0.780563E-01   0.972615E-02   0.486590E-01   0.486590E-01

   0.984400E-01   0.538780E-01   0.957201E-02   0.486390E-01   0.486390E-01

   0.992000E-01   0.279782E-01   0.949117E-02   0.486188E-01   0.486188E-01

   0.999600E-01   0.565991E-01   0.930942E-02   0.485984E-01   0.485984E-01

   0.100720E+00   0.662362E-01   0.915244E-02   0.485779E-01   0.485779E-01

   0.101480E+00   0.621468E-01   0.891215E-02   0.485573E-01   0.485573E-01

   0.102240E+00   0.763287E-01   0.886414E-02   0.485365E-01   0.485365E-01

   0.103000E+00   0.488247E-01   0.876335E-02   0.485155E-01   0.485155E-01

   0.103760E+00   0.528632E-01   0.866554E-02   0.484945E-01   0.484945E-01

   0.104520E+00   0.501082E-01   0.863947E-02   0.484732E-01   0.484732E-01

   0.105280E+00   0.440948E-01   0.850945E-02   0.484519E-01   0.484519E-01

   0.106040E+00   0.456400E-01   0.854723E-02   0.484304E-01   0.484304E-01

   0.106800E+00   0.509113E-01   0.842860E-02   0.484087E-01   0.484087E-01

   0.107560E+00   0.503520E-01   0.841997E-02   0.483869E-01   0.483869E-01

   0.108320E+00   0.606128E-01   0.833270E-02   0.483650E-01   0.483650E-01

   0.109080E+00   0.554679E-01   0.834364E-02   0.483429E-01   0.483429E-01

   0.109840E+00   0.524500E-01   0.833573E-02   0.483207E-01   0.483207E-01

   0.110600E+00   0.360824E-01   0.834446E-02   0.482983E-01   0.482983E-01

   0.111360E+00   0.520343E-01   0.830372E-02   0.482758E-01   0.482758E-01

   0.112120E+00   0.487210E-01   0.831133E-02   0.482531E-01   0.482531E-01

   0.112880E+00   0.553581E-01   0.830118E-02   0.482303E-01   0.482303E-01

   0.113640E+00   0.380249E-01   0.814591E-02   0.482074E-01   0.482074E-01

   0.114400E+00   0.572093E-01   0.815944E-02   0.481843E-01   0.481843E-01

   0.115160E+00   0.741701E-01   0.808530E-02   0.481610E-01   0.481610E-01

   0.115920E+00   0.439139E-01   0.805236E-02   0.481377E-01   0.481377E-01

   0.116680E+00   0.393425E-01   0.801581E-02   0.481142E-01   0.481142E-01

   0.117440E+00   0.554941E-01   0.794460E-02   0.480905E-01   0.480905E-01

   0.118200E+00   0.511602E-01   0.794173E-02   0.480667E-01   0.480667E-01

   0.118960E+00   0.479877E-01   0.785571E-02   0.480428E-01   0.480428E-01

   0.119720E+00   0.554674E-01   0.784324E-02   0.480187E-01   0.480187E-01

   0.120480E+00   0.362130E-01   0.781393E-02   0.479945E-01   0.479945E-01

   0.121240E+00   0.412144E-01   0.769026E-02   0.479701E-01   0.479701E-01

   0.122000E+00   0.462217E-01   0.771978E-02   0.479457E-01   0.479457E-01

   0.122760E+00   0.460409E-01   0.764914E-02   0.479210E-01   0.479210E-01

   0.123520E+00   0.409613E-01   0.764289E-02   0.478963E-01   0.478963E-01

   0.124280E+00   0.500880E-01   0.760786E-02   0.478713E-01   0.478713E-01

   0.125040E+00   0.543488E-01   0.754077E-02   0.478463E-01   0.478463E-01

   0.125800E+00   0.511952E-01   0.746263E-02   0.478211E-01   0.478211E-01

   0.126560E+00   0.436652E-01   0.747525E-02   0.477958E-01   0.477958E-01

   0.127320E+00   0.374331E-01   0.745749E-02   0.477703E-01   0.477703E-01

   0.128080E+00   0.625160E-01   0.740487E-02   0.477447E-01   0.477447E-01

   0.128840E+00   0.437122E-01   0.739646E-02   0.477190E-01   0.477190E-01

   0.129600E+00   0.593805E-01   0.735082E-02   0.476931E-01   0.476931E-01

   0.130360E+00   0.733945E-01   0.731431E-02   0.476671E-01   0.476671E-01

   0.131120E+00   0.336837E-01   0.726410E-02   0.476410E-01   0.476410E-01

   0.131880E+00   0.438244E-01   0.724113E-02   0.476147E-01   0.476147E-01

   0.132640E+00   0.505972E-01   0.720329E-02   0.475882E-01   0.475882E-01

   0.133400E+00   0.463560E-01   0.710581E-02   0.475617E-01   0.475617E-01

   0.134160E+00   0.381640E-01   0.710195E-02   0.475350E-01   0.475350E-01

   0.134920E+00   0.474652E-01   0.700736E-02   0.475082E-01   0.475082E-01

   0.135680E+00   0.466436E-01   0.700534E-02   0.474812E-01   0.474812E-01

   0.136440E+00   0.567731E-01   0.701707E-02   0.474541E-01   0.474541E-01

   0.137200E+00   0.560843E-01   0.695198E-02   0.474269E-01   0.474269E-01

   0.137960E+00   0.617669E-01   0.692952E-02   0.473995E-01   0.473995E-01

   0.138730E+00   0.661882E-01   0.693275E-02   0.473717E-01   0.473717E-01

   0.139490E+00   0.397642E-01   0.689538E-02   0.473440E-01   0.473440E-01

   0.140250E+00   0.580891E-01   0.685610E-02   0.473163E-01   0.473163E-01

   0.141010E+00   0.559159E-01   0.683677E-02   0.472884E-01   0.472884E-01

   0.141770E+00   0.594939E-01   0.681319E-02   0.472603E-01   0.472603E-01

   0.142530E+00   0.440138E-01   0.679429E-02   0.472322E-01   0.472322E-01

   0.143290E+00   0.478606E-01   0.676909E-02   0.472039E-01   0.472039E-01

   0.144050E+00   0.444667E-01   0.679349E-02   0.471754E-01   0.471754E-01

   0.144810E+00   0.326898E-01   0.671101E-02   0.471469E-01   0.471469E-01

   0.145570E+00   0.460771E-01   0.670577E-02   0.471182E-01   0.471182E-01

   0.146330E+00   0.389070E-01   0.666517E-02   0.470894E-01   0.470894E-01

   0.147090E+00   0.487125E-01   0.665141E-02   0.470604E-01   0.470604E-01

   0.147850E+00   0.429464E-01   0.660833E-02   0.470313E-01   0.470313E-01

   0.148610E+00   0.403195E-01   0.665134E-02   0.470021E-01   0.470021E-01

   0.149370E+00   0.541055E-01   0.659939E-02   0.469728E-01   0.469728E-01

   0.150130E+00   0.468544E-01   0.658537E-02   0.469433E-01   0.469433E-01

   0.150890E+00   0.495657E-01   0.656929E-02   0.469137E-01   0.469137E-01

   0.151650E+00   0.351317E-01   0.650321E-02   0.468840E-01   0.468840E-01

   0.152410E+00   0.441784E-01   0.651927E-02   0.468541E-01   0.468541E-01

   0.153170E+00   0.407580E-01   0.645567E-02   0.468241E-01   0.468241E-01

   0.153930E+00   0.456514E-01   0.646746E-02   0.467940E-01   0.467940E-01

   0.154690E+00   0.425524E-01   0.643109E-02   0.467637E-01   0.467637E-01

   0.155450E+00   0.528163E-01   0.642971E-02   0.467334E-01   0.467334E-01

   0.156210E+00   0.413016E-01   0.638857E-02   0.467029E-01   0.467029E-01

   0.156970E+00   0.473619E-01   0.639291E-02   0.466723E-01   0.466723E-01

   0.157730E+00   0.423449E-01   0.635246E-02   0.466415E-01   0.466415E-01

   0.158490E+00   0.458280E-01   0.634609E-02   0.466106E-01   0.466106E-01

   0.159250E+00   0.580718E-01   0.631213E-02   0.465796E-01   0.465796E-01

   0.160010E+00   0.480147E-01   0.630102E-02   0.465485E-01   0.465485E-01

   0.160770E+00   0.655721E-01   0.629683E-02   0.465172E-01   0.465172E-01

   0.161530E+00   0.469922E-01   0.625916E-02   0.464858E-01   0.464858E-01

   0.162290E+00   0.439377E-01   0.622374E-02   0.464543E-01   0.464543E-01

   0.163050E+00   0.374020E-01   0.620466E-02   0.464227E-01   0.464227E-01

   0.163810E+00   0.417186E-01   0.616904E-02   0.463910E-01   0.463910E-01

   0.164570E+00   0.466728E-01   0.619624E-02   0.463591E-01   0.463591E-01

   0.165330E+00   0.547409E-01   0.615705E-02   0.463271E-01   0.463271E-01

   0.166090E+00   0.429789E-01   0.614961E-02   0.462950E-01   0.462950E-01

   0.166850E+00   0.501728E-01   0.612083E-02   0.462627E-01   0.462627E-01

   0.167610E+00   0.395551E-01   0.609334E-02   0.462303E-01   0.462303E-01

   0.168370E+00   0.444844E-01   0.609133E-02   0.461978E-01   0.461978E-01

   0.169130E+00   0.496694E-01   0.606649E-02   0.461652E-01   0.461652E-01

   0.169890E+00   0.411755E-01   0.605812E-02   0.461325E-01   0.461325E-01

   0.170650E+00   0.425268E-01   0.603392E-02   0.460996E-01   0.460996E-01

   0.171410E+00   0.471618E-01   0.600248E-02   0.460667E-01   0.460667E-01

   0.172170E+00   0.390617E-01   0.598826E-02   0.460336E-01   0.460336E-01

   0.172930E+00   0.428871E-01   0.599154E-02   0.460004E-01   0.460004E-01

   0.173690E+00   0.589087E-01   0.595835E-02   0.459670E-01   0.459670E-01

   0.174450E+00   0.464322E-01   0.605179E-02   0.459336E-01   0.459336E-01

   0.175210E+00   0.465874E-01   0.619250E-02   0.459000E-01   0.459000E-01

   0.175970E+00   0.428205E-01   0.624147E-02   0.458663E-01   0.458663E-01

   0.176730E+00   0.466840E-01   0.627550E-02   0.458325E-01   0.458325E-01

   0.177490E+00   0.484148E-01   0.627767E-02   0.457985E-01   0.457985E-01

   0.178250E+00   0.390504E-01   0.636458E-02   0.457645E-01   0.457645E-01

   0.179010E+00   0.369336E-01   0.638987E-02   0.457303E-01   0.457303E-01

   0.179770E+00   0.407651E-01   0.641863E-02   0.456960E-01   0.456960E-01

   0.180530E+00   0.566621E-01   0.643328E-02   0.456616E-01   0.456616E-01

   0.181290E+00   0.523542E-01   0.646747E-02   0.456271E-01   0.456271E-01

   0.182050E+00   0.367468E-01   0.647128E-02   0.455925E-01   0.455925E-01

   0.182810E+00   0.291989E-01   0.649428E-02   0.455577E-01   0.455577E-01

   0.183570E+00   0.434488E-01   0.654356E-02   0.455229E-01   0.455229E-01

   0.184330E+00   0.442299E-01   0.656602E-02   0.454879E-01   0.454879E-01

   0.185090E+00   0.382778E-01   0.657732E-02   0.454528E-01   0.454528E-01

   0.185850E+00   0.480800E-01   0.660306E-02   0.454176E-01   0.454176E-01

   0.186610E+00   0.495432E-01   0.660547E-02   0.453822E-01   0.453822E-01

   0.187370E+00   0.287455E-01   0.663565E-02   0.453468E-01   0.453468E-01

   0.188130E+00   0.640857E-01   0.662159E-02   0.453113E-01   0.453113E-01

   0.188890E+00   0.410929E-01   0.663291E-02   0.452756E-01   0.452756E-01

   0.189650E+00   0.414452E-01   0.662052E-02   0.452398E-01   0.452398E-01

   0.190410E+00   0.192609E-01   0.666162E-02   0.452039E-01   0.452039E-01

   0.191170E+00   0.337233E-01   0.665378E-02   0.451679E-01   0.451679E-01

   0.191930E+00   0.455948E-01   0.667389E-02   0.451318E-01   0.451318E-01

   0.192690E+00   0.362186E-01   0.671084E-02   0.450956E-01   0.450956E-01

   0.193450E+00   0.425549E-01   0.668426E-02   0.450592E-01   0.450592E-01

   0.194210E+00   0.356136E-01   0.672478E-02   0.450228E-01   0.450228E-01

   0.194970E+00   0.236319E-01   0.670817E-02   0.449862E-01   0.449862E-01

   0.195730E+00   0.418181E-01   0.675669E-02   0.449496E-01   0.449496E-01

   0.196490E+00   0.483317E-01   0.673256E-02   0.449128E-01   0.449128E-01

   0.197250E+00   0.398742E-01   0.679943E-02   0.448759E-01   0.448759E-01

   0.198010E+00   0.512721E-01   0.675176E-02   0.448389E-01   0.448389E-01

   0.198770E+00   0.351049E-01   0.680380E-02   0.448018E-01   0.448018E-01

   0.199530E+00   0.435471E-01   0.678196E-02   0.447646E-01   0.447646E-01

   0.200290E+00   0.464161E-01   0.676312E-02   0.447273E-01   0.447273E-01

   0.201050E+00   0.385258E-01   0.678526E-02   0.446898E-01   0.446898E-01

   0.201810E+00   0.283545E-01   0.673379E-02   0.446523E-01   0.446523E-01

   0.202570E+00   0.404765E-01   0.674611E-02   0.446147E-01   0.446147E-01

   0.203330E+00   0.346704E-01   0.673100E-02   0.445769E-01   0.445769E-01

   0.204090E+00   0.350229E-01   0.674484E-02   0.445391E-01   0.445391E-01

   0.204850E+00   0.414058E-01   0.674016E-02   0.445011E-01   0.445011E-01

   0.205610E+00   0.414707E-01   0.675614E-02   0.444630E-01   0.444630E-01

   0.206370E+00   0.345229E-01   0.672830E-02   0.444249E-01   0.444249E-01

   0.207130E+00   0.410348E-01   0.677639E-02   0.443866E-01   0.443866E-01

   0.207890E+00   0.545566E-01   0.676719E-02   0.443482E-01   0.443482E-01

   0.208650E+00   0.401742E-01   0.677384E-02   0.443097E-01   0.443097E-01

   0.209410E+00   0.300070E-01   0.677148E-02   0.442711E-01   0.442711E-01

   0.210170E+00   0.259865E-01   0.676540E-02   0.442324E-01   0.442324E-01

   0.210930E+00   0.348125E-01   0.680629E-02   0.441937E-01   0.441937E-01

   0.211690E+00   0.440156E-01   0.681321E-02   0.441548E-01   0.441548E-01

   0.212450E+00   0.478043E-01   0.677809E-02   0.441158E-01   0.441158E-01

   0.213210E+00   0.384842E-01   0.677758E-02   0.440767E-01   0.440767E-01

   0.213970E+00   0.412206E-01   0.674025E-02   0.440375E-01   0.440375E-01

   0.214730E+00   0.313422E-01   0.674811E-02   0.439982E-01   0.439982E-01

   0.215490E+00   0.442747E-01   0.674204E-02   0.439588E-01   0.439588E-01

   0.216250E+00   0.554599E-01   0.673312E-02   0.439193E-01   0.439193E-01

   0.217010E+00   0.314228E-01   0.672748E-02   0.438797E-01   0.438797E-01

   0.217770E+00   0.247205E-01   0.670109E-02   0.438400E-01   0.438400E-01

   0.218530E+00   0.300036E-01   0.670264E-02   0.438002E-01   0.438002E-01

   0.219290E+00   0.279341E-01   0.667298E-02   0.437603E-01   0.437603E-01

   0.220050E+00   0.454630E-01   0.669154E-02   0.437203E-01   0.437203E-01

   0.220810E+00   0.401216E-01   0.664305E-02   0.436802E-01   0.436802E-01

   0.221570E+00   0.286853E-01   0.665043E-02   0.436400E-01   0.436400E-01

   0.222330E+00   0.434744E-01   0.660361E-02   0.435997E-01   0.435997E-01

   0.223090E+00   0.338663E-01   0.661250E-02   0.435593E-01   0.435593E-01

   0.223850E+00   0.346743E-01   0.657226E-02   0.435188E-01   0.435188E-01

   0.224610E+00   0.427318E-01   0.656431E-02   0.434783E-01   0.434783E-01

   0.225370E+00   0.547317E-01   0.654057E-02   0.434376E-01   0.434376E-01

   0.226130E+00   0.392146E-01   0.647752E-02   0.433968E-01   0.433968E-01

   0.226890E+00   0.472227E-01   0.650261E-02   0.433560E-01   0.433560E-01

   0.227650E+00   0.471643E-01   0.639876E-02   0.433150E-01   0.433150E-01

   0.228410E+00   0.450999E-01   0.641457E-02   0.432739E-01   0.432739E-01

   0.229170E+00   0.451293E-01   0.638973E-02   0.432328E-01   0.432328E-01

   0.229930E+00   0.315824E-01   0.640855E-02   0.431916E-01   0.431916E-01

   0.230690E+00   0.505446E-01   0.634147E-02   0.431502E-01   0.431502E-01

   0.231450E+00   0.441577E-01   0.635136E-02   0.431088E-01   0.431088E-01

   0.232210E+00   0.314380E-01   0.632586E-02   0.430673E-01   0.430673E-01

   0.232970E+00   0.218416E-01   0.632322E-02   0.430257E-01   0.430257E-01

   0.233730E+00   0.386333E-01   0.629149E-02   0.429840E-01   0.429840E-01

   0.234490E+00   0.396710E-01   0.626995E-02   0.429422E-01   0.429422E-01

   0.235250E+00   0.413595E-01   0.624234E-02   0.429003E-01   0.429003E-01

   0.236010E+00   0.400894E-01   0.620541E-02   0.428584E-01   0.428584E-01

   0.236770E+00   0.451696E-01   0.620573E-02   0.428163E-01   0.428163E-01

   0.237530E+00   0.465933E-01   0.618665E-02   0.427741E-01   0.427741E-01

   0.238290E+00   0.387460E-01   0.616070E-02   0.427319E-01   0.427319E-01

   0.239050E+00   0.493057E-01   0.615526E-02   0.426896E-01   0.426896E-01

   0.239810E+00   0.433297E-01   0.612937E-02   0.426472E-01   0.426472E-01

   0.240570E+00   0.322067E-01   0.606860E-02   0.426047E-01   0.426047E-01

   0.241330E+00   0.371261E-01   0.606307E-02   0.425621E-01   0.425621E-01

   0.242090E+00   0.421514E-01   0.602571E-02   0.425194E-01   0.425194E-01

   0.242850E+00   0.518301E-01   0.604567E-02   0.424766E-01   0.424766E-01

   0.243610E+00   0.484325E-01   0.600473E-02   0.424338E-01   0.424338E-01

   0.244370E+00   0.289123E-01   0.601817E-02   0.423909E-01   0.423909E-01

   0.245130E+00   0.345466E-01   0.599107E-02   0.423478E-01   0.423478E-01

   0.245890E+00   0.404479E-01   0.596568E-02   0.423047E-01   0.423047E-01

   0.246650E+00   0.336245E-01   0.593268E-02   0.422615E-01   0.422615E-01

   0.247410E+00   0.275640E-01   0.595212E-02   0.422183E-01   0.422183E-01

   0.248170E+00   0.439367E-01   0.589541E-02   0.421749E-01   0.421749E-01

   0.248930E+00   0.422555E-01   0.589505E-02   0.421315E-01   0.421315E-01

   0.249690E+00   0.503006E-01   0.587365E-02   0.420880E-01   0.420880E-01

   0.250450E+00   0.364334E-01   0.583577E-02   0.420444E-01   0.420444E-01

   0.251210E+00   0.496153E-01   0.583158E-02   0.420007E-01   0.420007E-01

   0.251970E+00   0.360477E-01   0.580085E-02   0.419569E-01   0.419569E-01

   0.252730E+00   0.358076E-01   0.580854E-02   0.419130E-01   0.419130E-01

   0.253490E+00   0.331280E-01   0.574168E-02   0.418691E-01   0.418691E-01

   0.254250E+00   0.452339E-01   0.574049E-02   0.418251E-01   0.418251E-01

   0.255010E+00   0.426045E-01   0.571590E-02   0.417810E-01   0.417810E-01

   0.255770E+00   0.506810E-01   0.572506E-02   0.417368E-01   0.417368E-01

   0.256530E+00   0.299944E-01   0.569905E-02   0.416926E-01   0.416926E-01

   0.257290E+00   0.378731E-01   0.568928E-02   0.416483E-01   0.416483E-01

   0.258050E+00   0.465196E-01   0.567714E-02   0.416039E-01   0.416039E-01

   0.258810E+00   0.498183E-01   0.565699E-02   0.415594E-01   0.415594E-01

   0.259570E+00   0.475083E-01   0.564291E-02   0.415148E-01   0.415148E-01

   0.260330E+00   0.307858E-01   0.561709E-02   0.414702E-01   0.414702E-01

   0.261090E+00   0.351516E-01   0.563268E-02   0.414254E-01   0.414254E-01

   0.261850E+00   0.440962E-01   0.559503E-02   0.413806E-01   0.413806E-01

   0.262610E+00   0.327725E-01   0.559904E-02   0.413358E-01   0.413358E-01

   0.263370E+00   0.330206E-01   0.555813E-02   0.412908E-01   0.412908E-01

   0.264130E+00   0.309142E-01   0.557299E-02   0.412458E-01   0.412458E-01

   0.264890E+00   0.456657E-01   0.554782E-02   0.412007E-01   0.412007E-01

   0.265650E+00   0.264016E-01   0.551974E-02   0.411555E-01   0.411555E-01

   0.266410E+00   0.337662E-01   0.548855E-02   0.411103E-01   0.411103E-01

   0.267170E+00   0.432964E-01   0.546046E-02   0.410650E-01   0.410650E-01

   0.267930E+00   0.345885E-01   0.547123E-02   0.410196E-01   0.410196E-01

   0.268690E+00   0.402642E-01   0.547264E-02   0.409741E-01   0.409741E-01

   0.269450E+00   0.284695E-01   0.544992E-02   0.409286E-01   0.409286E-01

   0.270210E+00   0.460839E-01   0.544129E-02   0.408830E-01   0.408830E-01

   0.270970E+00   0.359031E-01   0.544563E-02   0.408373E-01   0.408373E-01

   0.271720E+00   0.272066E-01   0.539877E-02   0.407922E-01   0.407922E-01

   0.272480E+00   0.327403E-01   0.540762E-02   0.407463E-01   0.407463E-01

   0.273240E+00   0.445608E-01   0.536495E-02   0.407004E-01   0.407004E-01

   0.274000E+00   0.302646E-01   0.538963E-02   0.406545E-01   0.406545E-01

   0.274760E+00   0.354453E-01   0.535257E-02   0.406085E-01   0.406085E-01

   0.275520E+00   0.456899E-01   0.538159E-02   0.405624E-01   0.405624E-01

   0.276280E+00   0.443523E-01   0.535122E-02   0.405162E-01   0.405162E-01

   0.277040E+00   0.373816E-01   0.535152E-02   0.404700E-01   0.404700E-01

   0.277800E+00   0.324398E-01   0.532135E-02   0.404237E-01   0.404237E-01

   0.278560E+00   0.314418E-01   0.530182E-02   0.403773E-01   0.403773E-01

   0.279320E+00   0.309755E-01   0.529567E-02   0.403308E-01   0.403308E-01

   0.280080E+00   0.286739E-01   0.527346E-02   0.402843E-01   0.402843E-01

   0.280840E+00   0.481973E-01   0.528129E-02   0.402378E-01   0.402378E-01

   0.281600E+00   0.380282E-01   0.524430E-02   0.401911E-01   0.401911E-01

   0.282360E+00   0.323000E-01   0.525143E-02   0.401444E-01   0.401444E-01

   0.283120E+00   0.293434E-01   0.522156E-02   0.400977E-01   0.400977E-01

   0.283880E+00   0.434001E-01   0.521787E-02   0.400508E-01   0.400508E-01

   0.284640E+00   0.298368E-01   0.520028E-02   0.400039E-01   0.400039E-01

   0.285400E+00   0.365886E-01   0.521565E-02   0.399570E-01   0.399570E-01

   0.286160E+00   0.350474E-01   0.521636E-02   0.399100E-01   0.399100E-01

   0.286920E+00   0.430302E-01   0.520930E-02   0.398629E-01   0.398629E-01

   0.287680E+00   0.223952E-01   0.522458E-02   0.398157E-01   0.398157E-01

   0.288440E+00   0.394723E-01   0.522100E-02   0.397685E-01   0.397685E-01

   0.289200E+00   0.465326E-01   0.523205E-02   0.397213E-01   0.397213E-01

   0.289960E+00   0.441886E-01   0.522696E-02   0.396739E-01   0.396739E-01

   0.290720E+00   0.401802E-01   0.524048E-02   0.396265E-01   0.396265E-01

   0.291480E+00   0.413148E-01   0.524168E-02   0.395791E-01   0.395791E-01

   0.292240E+00   0.416309E-01   0.525078E-02   0.395316E-01   0.395316E-01

   0.293000E+00   0.388175E-01   0.523684E-02   0.394840E-01   0.394840E-01

   0.293760E+00   0.419982E-01   0.526900E-02   0.394364E-01   0.394364E-01

   0.294520E+00   0.275940E-01   0.526446E-02   0.393887E-01   0.393887E-01

   0.295280E+00   0.336891E-01   0.525158E-02   0.393409E-01   0.393409E-01

   0.296040E+00   0.385274E-01   0.523682E-02   0.392931E-01   0.392931E-01

   0.296800E+00   0.331966E-01   0.526860E-02   0.392453E-01   0.392453E-01

   0.297560E+00   0.399012E-01   0.527154E-02   0.391974E-01   0.391974E-01

   0.298320E+00   0.414447E-01   0.528115E-02   0.391494E-01   0.391494E-01

   0.299080E+00   0.372666E-01   0.526136E-02   0.391014E-01   0.391014E-01

   0.299840E+00   0.479065E-01   0.525157E-02   0.390533E-01   0.390533E-01

   0.300600E+00   0.462051E-01   0.525201E-02   0.390051E-01   0.390051E-01

   0.301360E+00   0.326169E-01   0.521826E-02   0.389569E-01   0.389569E-01

   0.302120E+00   0.359907E-01   0.523060E-02   0.389087E-01   0.389087E-01

   0.302880E+00   0.459582E-01   0.517998E-02   0.388604E-01   0.388604E-01

   0.303640E+00   0.328734E-01   0.520118E-02   0.388120E-01   0.388120E-01

   0.304400E+00   0.278747E-01   0.515812E-02   0.387636E-01   0.387636E-01

   0.305160E+00   0.387150E-01   0.522707E-02   0.387151E-01   0.387151E-01

   0.305920E+00   0.384855E-01   0.525233E-02   0.386666E-01   0.386666E-01

   0.306680E+00   0.434484E-01   0.524233E-02   0.386181E-01   0.386181E-01

   0.307440E+00   0.312457E-01   0.529001E-02   0.385694E-01   0.385694E-01

   0.308200E+00   0.379191E-01   0.527822E-02   0.385208E-01   0.385208E-01

   0.308960E+00   0.320820E-01   0.530523E-02   0.384720E-01   0.384720E-01

   0.309720E+00   0.204563E-01   0.530500E-02   0.384233E-01   0.384233E-01

   0.310480E+00   0.406292E-01   0.531101E-02   0.383744E-01   0.383744E-01

   0.311240E+00   0.394615E-01   0.531961E-02   0.383256E-01   0.383256E-01

   0.312000E+00   0.380378E-01   0.531241E-02   0.382767E-01   0.382767E-01

   0.312760E+00   0.374561E-01   0.530903E-02   0.382277E-01   0.382277E-01

   0.313520E+00   0.384633E-01   0.531124E-02   0.381787E-01   0.381787E-01

   0.314280E+00   0.297354E-01   0.533451E-02   0.381296E-01   0.381296E-01

   0.315040E+00   0.372622E-01   0.529525E-02   0.380805E-01   0.380805E-01

   0.315800E+00   0.422918E-01   0.531665E-02   0.380313E-01   0.380313E-01

   0.316560E+00   0.421911E-01   0.529517E-02   0.379821E-01   0.379821E-01

   0.317320E+00   0.297188E-01   0.529795E-02   0.379329E-01   0.379329E-01

   0.318080E+00   0.448731E-01   0.531581E-02   0.378836E-01   0.378836E-01

   0.318830E+00   0.291312E-01   0.532374E-02   0.378349E-01   0.378349E-01

   0.319590E+00   0.315963E-01   0.534733E-02   0.377855E-01   0.377855E-01

   0.320350E+00   0.446419E-01   0.536653E-02   0.377361E-01   0.377361E-01

   0.321110E+00   0.324659E-01   0.539294E-02   0.376866E-01   0.376866E-01

   0.321870E+00   0.302628E-01   0.539587E-02   0.376371E-01   0.376371E-01

   0.322630E+00   0.236766E-01   0.542660E-02   0.375875E-01   0.375875E-01

   0.323390E+00   0.355619E-01   0.543196E-02   0.375379E-01   0.375379E-01

   0.324150E+00   0.302608E-01   0.543722E-02   0.374883E-01   0.374883E-01

   0.324910E+00   0.359302E-01   0.547200E-02   0.374386E-01   0.374386E-01

   0.325670E+00   0.275423E-01   0.546554E-02   0.373889E-01   0.373889E-01

   0.326430E+00   0.300044E-01   0.549197E-02   0.373391E-01   0.373391E-01

   0.327190E+00   0.402884E-01   0.550117E-02   0.372893E-01   0.372893E-01

   0.327950E+00   0.300248E-01   0.547663E-02   0.372395E-01   0.372395E-01

   0.328710E+00   0.385298E-01   0.547305E-02   0.371896E-01   0.371896E-01

   0.329470E+00   0.538925E-01   0.547361E-02   0.371396E-01   0.371396E-01

   0.330230E+00   0.367357E-01   0.548289E-02   0.370897E-01   0.370897E-01

   0.330990E+00   0.460158E-01   0.546800E-02   0.370397E-01   0.370397E-01

   0.331750E+00   0.240905E-01   0.548633E-02   0.369896E-01   0.369896E-01

   0.332510E+00   0.430735E-01   0.549479E-02   0.369395E-01   0.369395E-01

   0.333270E+00   0.431442E-01   0.551898E-02   0.368894E-01   0.368894E-01

   0.334030E+00   0.283724E-01   0.551602E-02   0.368393E-01   0.368393E-01

   0.334790E+00   0.532964E-01   0.550360E-02   0.367891E-01   0.367891E-01

   0.335550E+00   0.402827E-01   0.552815E-02   0.367389E-01   0.367389E-01

   0.336310E+00   0.445671E-01   0.552869E-02   0.366886E-01   0.366886E-01

   0.337070E+00   0.301056E-01   0.553432E-02   0.366383E-01   0.366383E-01

   0.337830E+00   0.395186E-01   0.555143E-02   0.365880E-01   0.365880E-01

   0.338590E+00   0.378550E-01   0.556279E-02   0.365376E-01   0.365376E-01

   0.339350E+00   0.340961E-01   0.556927E-02   0.364872E-01   0.364872E-01

   0.340110E+00   0.405247E-01   0.555484E-02   0.364368E-01   0.364368E-01

   0.340870E+00   0.406809E-01   0.561534E-02   0.363863E-01   0.363863E-01

   0.341630E+00   0.413709E-01   0.556822E-02   0.363358E-01   0.363358E-01

   0.342390E+00   0.503194E-01   0.559215E-02   0.362853E-01   0.362853E-01

   0.343150E+00   0.347132E-01   0.558787E-02   0.362347E-01   0.362347E-01

   0.343910E+00   0.387477E-01   0.562970E-02   0.361841E-01   0.361841E-01

   0.344670E+00   0.460745E-01   0.560903E-02   0.361335E-01   0.361335E-01

   0.345430E+00   0.338794E-01   0.560261E-02   0.360828E-01   0.360828E-01

   0.346190E+00   0.403121E-01   0.562722E-02   0.360321E-01   0.360321E-01

   0.346950E+00   0.499828E-01   0.558943E-02   0.359814E-01   0.359814E-01

   0.347710E+00   0.278522E-01   0.563533E-02   0.359307E-01   0.359307E-01

   0.348470E+00   0.375042E-01   0.561006E-02   0.358799E-01   0.358799E-01

   0.349220E+00   0.384930E-01   0.565196E-02   0.358298E-01   0.358298E-01

   0.349980E+00   0.236530E-01   0.550827E-02   0.357789E-01   0.357789E-01

   0.350740E+00   0.473578E-01   0.548188E-02   0.357281E-01   0.357281E-01

   0.351500E+00   0.334164E-01   0.543879E-02   0.356772E-01   0.356772E-01

   0.352260E+00   0.303329E-01   0.537319E-02   0.356263E-01   0.356263E-01

   0.353020E+00   0.298634E-01   0.532862E-02   0.355753E-01   0.355753E-01

   0.353780E+00   0.387505E-01   0.537658E-02   0.355244E-01   0.355244E-01

   0.354540E+00   0.232699E-01   0.545325E-02   0.354734E-01   0.354734E-01

   0.355300E+00   0.357569E-01   0.544453E-02   0.354224E-01   0.354224E-01

   0.356060E+00   0.335072E-01   0.545508E-02   0.353713E-01   0.353713E-01

   0.356820E+00   0.449800E-01   0.546153E-02   0.353203E-01   0.353203E-01

   0.357580E+00   0.405680E-01   0.545537E-02   0.352692E-01   0.352692E-01

   0.358340E+00   0.287735E-01   0.545782E-02   0.352181E-01   0.352181E-01

   0.359100E+00   0.348381E-01   0.547305E-02   0.351669E-01   0.351669E-01

   0.359860E+00   0.369552E-01   0.550173E-02   0.351158E-01   0.351158E-01

   0.360620E+00   0.359529E-01   0.547008E-02   0.350646E-01   0.350646E-01

   0.361380E+00   0.381490E-01   0.547915E-02   0.350134E-01   0.350134E-01

   0.362140E+00   0.387080E-01   0.547385E-02   0.349622E-01   0.349622E-01

   0.362900E+00   0.314980E-01   0.549599E-02   0.349109E-01   0.349109E-01

   0.363660E+00   0.511286E-01   0.550838E-02   0.348597E-01   0.348597E-01

   0.364420E+00   0.439896E-01   0.551942E-02   0.348084E-01   0.348084E-01

   0.365180E+00   0.422922E-01   0.552488E-02   0.347571E-01   0.347571E-01

   0.365940E+00   0.395900E-01   0.555471E-02   0.347057E-01   0.347057E-01

   0.366700E+00   0.330867E-01   0.556896E-02   0.346544E-01   0.346544E-01

   0.367460E+00   0.319828E-01   0.555663E-02   0.346030E-01   0.346030E-01

   0.368220E+00   0.262896E-01   0.558372E-02   0.345517E-01   0.345517E-01

   0.368980E+00   0.448886E-01   0.562175E-02   0.345003E-01   0.345003E-01

   0.369740E+00   0.390773E-01   0.562812E-02   0.344488E-01   0.344488E-01

   0.370500E+00   0.317306E-01   0.561750E-02   0.343974E-01   0.343974E-01

   0.371260E+00   0.438632E-01   0.565309E-02   0.343460E-01   0.343460E-01

   0.372020E+00   0.476366E-01   0.570947E-02   0.342945E-01   0.342945E-01

   0.372770E+00   0.284422E-01   0.574024E-02   0.342437E-01   0.342437E-01

   0.373530E+00   0.376769E-01   0.576278E-02   0.341922E-01   0.341922E-01

   0.374290E+00   0.454194E-01   0.580956E-02   0.341407E-01   0.341407E-01

   0.375050E+00   0.445959E-01   0.584387E-02   0.340891E-01   0.340891E-01

   0.375810E+00   0.469257E-01   0.585446E-02   0.340376E-01   0.340376E-01

   0.376570E+00   0.534346E-01   0.591714E-02   0.339861E-01   0.339861E-01

   0.377330E+00   0.317637E-01   0.593264E-02   0.339345E-01   0.339345E-01

   0.378090E+00   0.293874E-01   0.600034E-02   0.338829E-01   0.338829E-01

   0.378850E+00   0.474111E-01   0.603994E-02   0.338313E-01   0.338313E-01

   0.379610E+00   0.428297E-01   0.606572E-02   0.337797E-01   0.337797E-01

   0.380370E+00   0.389633E-01   0.609300E-02   0.337281E-01   0.337281E-01

   0.381130E+00   0.656775E-01   0.612921E-02   0.336764E-01   0.336764E-01

   0.381890E+00   0.498900E-01   0.616851E-02   0.336248E-01   0.336248E-01

   0.382650E+00   0.382312E-01   0.621049E-02   0.335732E-01   0.335732E-01

   0.383410E+00   0.337626E-01   0.625280E-02   0.335215E-01   0.335215E-01

   0.384170E+00   0.383909E-01   0.629146E-02   0.334698E-01   0.334698E-01

   0.384930E+00   0.325821E-01   0.631726E-02   0.334181E-01   0.334181E-01

   0.385690E+00   0.336145E-01   0.636730E-02   0.333664E-01   0.333664E-01

   0.386450E+00   0.537171E-01   0.641421E-02   0.333147E-01   0.333147E-01

   0.387210E+00   0.435327E-01   0.644001E-02   0.332630E-01   0.332630E-01

   0.387970E+00   0.427189E-01   0.658031E-02   0.332113E-01   0.332113E-01

   0.388730E+00   0.465060E-01   0.653534E-02   0.331596E-01   0.331596E-01

   0.389490E+00   0.453858E-01   0.657454E-02   0.331079E-01   0.331079E-01

   0.390250E+00   0.467430E-01   0.661936E-02   0.330561E-01   0.330561E-01

   0.391010E+00   0.309791E-01   0.664595E-02   0.330044E-01   0.330044E-01

   0.391770E+00   0.455240E-01   0.669528E-02   0.329526E-01   0.329526E-01

   0.392520E+00   0.318811E-01   0.675395E-02   0.329016E-01   0.329016E-01

   0.393280E+00   0.305564E-01   0.676568E-02   0.328498E-01   0.328498E-01

   0.394040E+00   0.314319E-01   0.684359E-02   0.327980E-01   0.327980E-01

   0.394800E+00   0.503428E-01   0.684432E-02   0.327463E-01   0.327463E-01

   0.395560E+00   0.383378E-01   0.693939E-02   0.326945E-01   0.326945E-01

   0.396320E+00   0.371344E-01   0.696508E-02   0.326427E-01   0.326427E-01

   0.397080E+00   0.341416E-01   0.702096E-02   0.325909E-01   0.325909E-01

   0.397840E+00   0.469034E-01   0.705986E-02   0.325391E-01   0.325391E-01

   0.398600E+00   0.440792E-01   0.710240E-02   0.324874E-01   0.324874E-01

   0.399360E+00   0.331869E-01   0.719475E-02   0.324356E-01   0.324356E-01

   0.400120E+00   0.449981E-01   0.718899E-02   0.323838E-01   0.323838E-01

   0.400880E+00   0.399513E-01   0.729791E-02   0.323320E-01   0.323320E-01

   0.401640E+00   0.350515E-01   0.732242E-02   0.322802E-01   0.322802E-01

   0.402400E+00   0.360610E-01   0.736751E-02   0.322284E-01   0.322284E-01

   0.403160E+00   0.356210E-01   0.739630E-02   0.321766E-01   0.321766E-01

   0.403920E+00   0.272050E-01   0.514768E+01   0.321248E-01   0.321248E-01

   0.404680E+00   0.472154E-01   0.746801E-02   0.320730E-01   0.320730E-01

   0.405440E+00   0.518346E-01   0.743447E-02   0.320212E-01   0.320212E-01

   0.406200E+00   0.461996E-01   0.750934E-02   0.319694E-01   0.319694E-01

   0.406960E+00   0.408446E-01   0.752877E-02   0.319176E-01   0.319176E-01

   0.407720E+00   0.338681E-01   0.760703E-02   0.318658E-01   0.318658E-01

   0.408480E+00   0.407910E-01   0.758156E-02   0.318141E-01   0.318141E-01

   0.409240E+00   0.571965E-01   0.766632E-02   0.317623E-01   0.317623E-01

   0.409990E+00   0.587868E-01   0.767481E-02   0.317112E-01   0.317112E-01

   0.410750E+00   0.410129E-01   0.768469E-02   0.316594E-01   0.316594E-01

   0.411510E+00   0.425583E-01   0.772013E-02   0.316076E-01   0.316076E-01

   0.412270E+00   0.520714E-01   0.774327E-02   0.315559E-01   0.315559E-01

   0.413030E+00   0.459573E-01   0.777766E-02   0.315041E-01   0.315041E-01

   0.413790E+00   0.518654E-01   0.776439E-02   0.314523E-01   0.314523E-01

   0.414550E+00   0.455602E-01   0.779233E-02   0.314006E-01   0.314006E-01

   0.415310E+00   0.273792E-01   0.782803E-02   0.313488E-01   0.313488E-01

   0.416070E+00   0.554092E-01   0.784964E-02   0.312971E-01   0.312971E-01

   0.416830E+00   0.331517E-01   0.793267E-02   0.312453E-01   0.312453E-01

   0.417590E+00   0.321830E-01   0.792814E-02   0.311936E-01   0.311936E-01

   0.418350E+00   0.160711E-01   0.802372E-02   0.311419E-01   0.311419E-01

   0.419110E+00   0.404667E-01   0.798620E-02   0.310902E-01   0.310902E-01

   0.419870E+00   0.448311E-01   0.804122E-02   0.310385E-01   0.310385E-01

   0.420630E+00   0.377665E-01   0.812355E-02   0.309868E-01   0.309868E-01

   0.421390E+00   0.456352E-01   0.813606E-02   0.309351E-01   0.309351E-01

   0.422150E+00   0.412731E-01   0.817451E-02   0.308834E-01   0.308834E-01

   0.422910E+00   0.280385E-01   0.826499E-02   0.308317E-01   0.308317E-01

   0.423670E+00   0.447922E-01   0.833339E-02   0.307801E-01   0.307801E-01

   0.424430E+00   0.300102E-01   0.838481E-02   0.307284E-01   0.307284E-01

   0.425190E+00   0.246850E-01   0.844493E-02   0.306768E-01   0.306768E-01

   0.425940E+00   0.350491E-01   0.854149E-02   0.306258E-01   0.306258E-01

   0.426700E+00   0.458652E-01   0.861945E-02   0.305742E-01   0.305742E-01

   0.427460E+00   0.313089E-01   0.875184E-02   0.305226E-01   0.305226E-01

   0.428220E+00   0.418477E-01   0.875792E-02   0.304710E-01   0.304710E-01

   0.428980E+00   0.336960E-01   0.886692E-02   0.304194E-01   0.304194E-01

   0.429740E+00   0.242718E-01   0.897022E-02   0.303678E-01   0.303678E-01

   0.430500E+00   0.375473E-01   0.900127E-02   0.303163E-01   0.303163E-01

   0.431260E+00   0.464635E-01   0.917704E-02   0.302647E-01   0.302647E-01

   0.432020E+00   0.325335E-01   0.921078E-02   0.302132E-01   0.302132E-01

   0.432780E+00   0.206364E-01   0.933790E-02   0.301617E-01   0.301617E-01

   0.433540E+00   0.390714E-01   0.946880E-02   0.301102E-01   0.301102E-01

   0.434300E+00   0.320823E-01   0.951334E-02   0.300587E-01   0.300587E-01

   0.435060E+00   0.561712E-01   0.968281E-02   0.300072E-01   0.300072E-01


           ####      Real Space Data                               ####


           Distance distribution  function of particle  


      R          P(R)      ERROR


  0.0000E+00  0.0000E+00  0.0000E+00

  0.5319E-01  0.2943E-04  0.8153E-06

  0.1064E+00  0.5826E-04  0.1607E-05

  0.1596E+00  0.8650E-04  0.2376E-05

  0.2128E+00  0.1141E-03  0.3122E-05

  0.2660E+00  0.1412E-03  0.3844E-05

  0.3191E+00  0.1676E-03  0.4543E-05

  0.3723E+00  0.1934E-03  0.5220E-05

  0.4255E+00  0.2187E-03  0.5873E-05

  0.4787E+00  0.2433E-03  0.6503E-05

  0.5319E+00  0.2674E-03  0.7110E-05

  0.5851E+00  0.2909E-03  0.7694E-05

  0.6383E+00  0.3137E-03  0.8256E-05

  0.6915E+00  0.3360E-03  0.8795E-05

  0.7447E+00  0.3577E-03  0.9311E-05

  0.7979E+00  0.3788E-03  0.9805E-05

  0.8511E+00  0.3993E-03  0.1028E-04

  0.9043E+00  0.4193E-03  0.1073E-04

  0.9574E+00  0.4387E-03  0.1115E-04

  0.1011E+01  0.4574E-03  0.1156E-04

  0.1064E+01  0.4757E-03  0.1194E-04

  0.1117E+01  0.4933E-03  0.1230E-04

  0.1170E+01  0.5104E-03  0.1264E-04

  0.1223E+01  0.5269E-03  0.1296E-04

  0.1277E+01  0.5429E-03  0.1326E-04

  0.1330E+01  0.5583E-03  0.1354E-04

  0.1383E+01  0.5731E-03  0.1379E-04

  0.1436E+01  0.5874E-03  0.1403E-04

  0.1489E+01  0.6012E-03  0.1424E-04

  0.1543E+01  0.6144E-03  0.1444E-04

  0.1596E+01  0.6270E-03  0.1461E-04

  0.1649E+01  0.6392E-03  0.1477E-04

  0.1702E+01  0.6508E-03  0.1491E-04

  0.1755E+01  0.6618E-03  0.1502E-04

  0.1809E+01  0.6724E-03  0.1512E-04

  0.1862E+01  0.6824E-03  0.1520E-04

  0.1915E+01  0.6919E-03  0.1526E-04

  0.1968E+01  0.7009E-03  0.1530E-04

  0.2021E+01  0.7095E-03  0.1532E-04

  0.2074E+01  0.7175E-03  0.1533E-04

  0.2128E+01  0.7250E-03  0.1532E-04

  0.2181E+01  0.7320E-03  0.1529E-04

  0.2234E+01  0.7386E-03  0.1524E-04

  0.2287E+01  0.7447E-03  0.1518E-04

  0.2340E+01  0.7503E-03  0.1510E-04

  0.2394E+01  0.7554E-03  0.1501E-04

  0.2447E+01  0.7601E-03  0.1490E-04

  0.2500E+01  0.7643E-03  0.1478E-04

  0.2553E+01  0.7681E-03  0.1464E-04

  0.2606E+01  0.7714E-03  0.1448E-04

  0.2660E+01  0.7743E-03  0.1431E-04

  0.2713E+01  0.7768E-03  0.1413E-04

  0.2766E+01  0.7789E-03  0.1394E-04

  0.2819E+01  0.7805E-03  0.1373E-04

  0.2872E+01  0.7817E-03  0.1351E-04

  0.2926E+01  0.7826E-03  0.1328E-04

  0.2979E+01  0.7830E-03  0.1303E-04

  0.3032E+01  0.7830E-03  0.1278E-04

  0.3085E+01  0.7827E-03  0.1251E-04

  0.3138E+01  0.7820E-03  0.1224E-04

  0.3191E+01  0.7809E-03  0.1196E-04

  0.3245E+01  0.7794E-03  0.1166E-04

  0.3298E+01  0.7776E-03  0.1136E-04

  0.3351E+01  0.7755E-03  0.1105E-04

  0.3404E+01  0.7730E-03  0.1074E-04

  0.3457E+01  0.7701E-03  0.1042E-04

  0.3511E+01  0.7670E-03  0.1009E-04

  0.3564E+01  0.7635E-03  0.9761E-05

  0.3617E+01  0.7597E-03  0.9428E-05

  0.3670E+01  0.7556E-03  0.9093E-05

  0.3723E+01  0.7512E-03  0.8758E-05

  0.3777E+01  0.7466E-03  0.8423E-05

  0.3830E+01  0.7416E-03  0.8092E-05

  0.3883E+01  0.7364E-03  0.7765E-05

  0.3936E+01  0.7309E-03  0.7444E-05

  0.3989E+01  0.7251E-03  0.7133E-05

  0.4043E+01  0.7191E-03  0.6834E-05

  0.4096E+01  0.7128E-03  0.6550E-05

  0.4149E+01  0.7063E-03  0.6284E-05

  0.4202E+01  0.6996E-03  0.6040E-05

  0.4255E+01  0.6927E-03  0.5823E-05

  0.4309E+01  0.6855E-03  0.5638E-05

  0.4362E+01  0.6782E-03  0.5487E-05

  0.4415E+01  0.6706E-03  0.5376E-05

  0.4468E+01  0.6628E-03  0.5307E-05

  0.4521E+01  0.6549E-03  0.5284E-05

  0.4574E+01  0.6468E-03  0.5308E-05

  0.4628E+01  0.6385E-03  0.5378E-05

  0.4681E+01  0.6301E-03  0.5493E-05

  0.4734E+01  0.6215E-03  0.5651E-05

  0.4787E+01  0.6128E-03  0.5848E-05

  0.4840E+01  0.6039E-03  0.6081E-05

  0.4894E+01  0.5949E-03  0.6345E-05

  0.4947E+01  0.5858E-03  0.6636E-05

  0.5000E+01  0.5765E-03  0.6951E-05

  0.5053E+01  0.5672E-03  0.7287E-05

  0.5106E+01  0.5577E-03  0.7639E-05

  0.5160E+01  0.5482E-03  0.8006E-05

  0.5213E+01  0.5386E-03  0.8384E-05

  0.5266E+01  0.5289E-03  0.8771E-05

  0.5319E+01  0.5191E-03  0.9166E-05

  0.5372E+01  0.5093E-03  0.9567E-05

  0.5426E+01  0.4994E-03  0.9972E-05

  0.5479E+01  0.4894E-03  0.1038E-04

  0.5532E+01  0.4795E-03  0.1079E-04

  0.5585E+01  0.4694E-03  0.1120E-04

  0.5638E+01  0.4594E-03  0.1161E-04

  0.5691E+01  0.4493E-03  0.1202E-04

  0.5745E+01  0.4393E-03  0.1242E-04

  0.5798E+01  0.4292E-03  0.1283E-04

  0.5851E+01  0.4191E-03  0.1323E-04

  0.5904E+01  0.4090E-03  0.1362E-04

  0.5957E+01  0.3989E-03  0.1401E-04

  0.6011E+01  0.3889E-03  0.1440E-04

  0.6064E+01  0.3789E-03  0.1478E-04

  0.6117E+01  0.3689E-03  0.1515E-04

  0.6170E+01  0.3589E-03  0.1552E-04

  0.6223E+01  0.3490E-03  0.1587E-04

  0.6277E+01  0.3391E-03  0.1622E-04

  0.6330E+01  0.3293E-03  0.1657E-04

  0.6383E+01  0.3196E-03  0.1690E-04

  0.6436E+01  0.3099E-03  0.1722E-04

  0.6489E+01  0.3003E-03  0.1753E-04

  0.6543E+01  0.2908E-03  0.1784E-04

  0.6596E+01  0.2814E-03  0.1813E-04

  0.6649E+01  0.2720E-03  0.1841E-04

  0.6702E+01  0.2627E-03  0.1868E-04

  0.6755E+01  0.2536E-03  0.1894E-04

  0.6809E+01  0.2445E-03  0.1918E-04

  0.6862E+01  0.2356E-03  0.1942E-04

  0.6915E+01  0.2267E-03  0.1964E-04

  0.6968E+01  0.2180E-03  0.1984E-04

  0.7021E+01  0.2094E-03  0.2004E-04

  0.7074E+01  0.2010E-03  0.2022E-04

  0.7128E+01  0.1926E-03  0.2038E-04

  0.7181E+01  0.1844E-03  0.2053E-04

  0.7234E+01  0.1764E-03  0.2067E-04

  0.7287E+01  0.1685E-03  0.2079E-04

  0.7340E+01  0.1607E-03  0.2089E-04

  0.7394E+01  0.1531E-03  0.2098E-04

  0.7447E+01  0.1456E-03  0.2106E-04

  0.7500E+01  0.1383E-03  0.2111E-04

  0.7553E+01  0.1312E-03  0.2115E-04

  0.7606E+01  0.1242E-03  0.2118E-04

  0.7660E+01  0.1174E-03  0.2118E-04

  0.7713E+01  0.1107E-03  0.2117E-04

  0.7766E+01  0.1043E-03  0.2114E-04

  0.7819E+01  0.9797E-04  0.2109E-04

  0.7872E+01  0.9185E-04  0.2102E-04

  0.7926E+01  0.8591E-04  0.2094E-04

  0.7979E+01  0.8015E-04  0.2083E-04

  0.8032E+01  0.7457E-04  0.2071E-04

  0.8085E+01  0.6918E-04  0.2057E-04

  0.8138E+01  0.6397E-04  0.2040E-04

  0.8191E+01  0.5895E-04  0.2022E-04

  0.8245E+01  0.5412E-04  0.2001E-04

  0.8298E+01  0.4948E-04  0.1979E-04

  0.8351E+01  0.4503E-04  0.1954E-04

  0.8404E+01  0.4077E-04  0.1928E-04

  0.8457E+01  0.3671E-04  0.1899E-04

  0.8511E+01  0.3284E-04  0.1868E-04

  0.8564E+01  0.2916E-04  0.1834E-04

  0.8617E+01  0.2567E-04  0.1799E-04

  0.8670E+01  0.2238E-04  0.1761E-04

  0.8723E+01  0.1929E-04  0.1721E-04

  0.8777E+01  0.1638E-04  0.1678E-04

  0.8830E+01  0.1367E-04  0.1634E-04

  0.8883E+01  0.1115E-04  0.1586E-04

  0.8936E+01  0.8824E-05  0.1537E-04

  0.8989E+01  0.6688E-05  0.1485E-04

  0.9043E+01  0.4741E-05  0.1431E-04

  0.9096E+01  0.2983E-05  0.1374E-04

  0.9149E+01  0.1412E-05  0.1314E-04

  0.9202E+01  0.2614E-07  0.1252E-04

  0.9255E+01 -0.1176E-05  0.1188E-04

  0.9309E+01 -0.2195E-05  0.1121E-04

  0.9362E+01 -0.3035E-05  0.1051E-04

  0.9415E+01 -0.3696E-05  0.9786E-05

  0.9468E+01 -0.4182E-05  0.9036E-05

  0.9521E+01 -0.4495E-05  0.8258E-05

  0.9574E+01 -0.4637E-05  0.7454E-05

  0.9628E+01 -0.4612E-05  0.6622E-05

  0.9681E+01 -0.4422E-05  0.5762E-05

  0.9734E+01 -0.4069E-05  0.4873E-05

  0.9787E+01 -0.3559E-05  0.3957E-05

  0.9840E+01 -0.2893E-05  0.3011E-05

  0.9894E+01 -0.2075E-05  0.2037E-05

  0.9947E+01 -0.1110E-05  0.1033E-05

  0.1000E+02  0.0000E+00  0.0000E+00
```
