## Supplementary material for "LEA_4 motifs function alone and in conjunction with synergistic cosolutes to protect a labile enzyme during desiccation": File S1: Sucrose 4b.dat

```
### DATA:
#
# 561
#      Q             I(Q)           Error     
9.50000000E-03  -1.55790000E-01  3.38170329E+00
1.02600000E-02  -6.31806000E-01  1.78795633E+00
1.10200000E-02  -6.23764400E-01  1.03505954E+00
1.17800000E-02  -4.17874600E-01  5.96244405E-01
1.25400000E-02  -3.81833000E-01  3.56320196E-01
1.33000000E-02  -2.71988800E-01  2.27333054E-01
1.40600000E-02  -1.75090800E-01  1.43498825E-01
1.48200000E-02  -4.20006000E-02  9.78018008E-02
1.55800000E-02  -6.27460000E-02  6.90686476E-02
1.63400000E-02  -1.03706000E-01  5.38108785E-02
1.71000000E-02  -9.67640000E-03  4.59239756E-02
1.78600000E-02  -7.15540000E-03  3.89159687E-02
1.86200000E-02  -1.05048000E-01  3.38715893E-02
1.93800000E-02  -4.43242000E-02  3.11464085E-02
2.01400000E-02  -8.47024000E-02  2.93730868E-02
2.09000000E-02  -1.49360000E-02  2.77174727E-02
2.16600000E-02  3.47020000E-03  2.64344743E-02
2.24200000E-02  -1.22078000E-02  2.48239677E-02
2.31800000E-02  -1.03248000E-02  2.41268832E-02
2.39500000E-02  3.72368000E-02  2.30774358E-02
2.47100000E-02  1.11980000E-02  2.26848577E-02
2.54700000E-02  -8.59640000E-03  2.17731024E-02
2.62300000E-02  1.35344000E-02  2.13763865E-02
2.69900000E-02  -3.68700000E-03  2.06443615E-02
2.77500000E-02  3.49390000E-02  2.00100221E-02
2.85100000E-02  2.50966000E-02  1.96545008E-02
2.92700000E-02  6.66120000E-03  1.92074892E-02
3.00300000E-02  2.40628000E-02  1.87855902E-02
3.07900000E-02  3.12848000E-02  1.84425489E-02
3.15500000E-02  2.20000000E-03  1.80304060E-02
3.23100000E-02  5.71402000E-02  1.76666921E-02
3.30700000E-02  3.77274000E-02  1.73363718E-02
3.38300000E-02  3.20494000E-02  1.69809387E-02
3.45900000E-02  -6.17100000E-03  1.67240239E-02
3.53500000E-02  2.17714000E-02  1.65086309E-02
3.61100000E-02  6.12732000E-02  1.61957422E-02
3.68700000E-02  2.39606000E-02  1.60333904E-02
3.76300000E-02  1.07988000E-02  1.57744071E-02
3.83900000E-02  2.48530000E-02  1.54982299E-02
3.91500000E-02  2.32340000E-03  1.54836805E-02
3.99100000E-02  4.30302000E-02  1.49660279E-02
4.06700000E-02  2.53510000E-02  1.48843568E-02
4.14300000E-02  2.76012000E-02  1.45795211E-02
4.21900000E-02  5.28504000E-02  1.46271448E-02
4.29500000E-02  2.00202000E-02  1.43406902E-02
4.37100000E-02  1.42118000E-02  1.40893854E-02
4.44700000E-02  4.19934000E-02  1.38079408E-02
4.52300000E-02  4.39116000E-02  1.37940785E-02
4.59900000E-02  3.30940000E-02  1.33535730E-02
4.67500000E-02  5.37026000E-02  1.32543760E-02
4.75100000E-02  4.26312000E-02  1.31987072E-02
4.82700000E-02  2.11894000E-02  1.31102717E-02
4.90300000E-02  3.18578000E-02  1.30533705E-02
4.97900000E-02  2.36524000E-02  1.29225379E-02
5.05500000E-02  4.56836000E-02  1.27678048E-02
5.13100000E-02  3.67644000E-02  1.26377231E-02
5.20700000E-02  2.95684000E-02  1.25002934E-02
5.28300000E-02  3.67088000E-02  1.25071769E-02
5.35900000E-02  3.97258000E-02  1.22941141E-02
5.43500000E-02  5.24930000E-02  1.22630311E-02
5.51100000E-02  3.27670000E-02  1.21165751E-02
5.58700000E-02  5.64916000E-02  1.20562680E-02
5.66300000E-02  4.52026000E-02  1.19487481E-02
5.73900000E-02  3.24468000E-02  1.18520553E-02
5.81500000E-02  5.30256000E-02  1.17303948E-02
5.89100000E-02  3.44384000E-02  1.15481103E-02
5.96700000E-02  4.29056000E-02  1.15652546E-02
6.04300000E-02  2.86152000E-02  1.13978286E-02
6.11900000E-02  2.64452000E-02  1.14529213E-02
6.19500000E-02  5.61880000E-02  1.12300635E-02
6.27100000E-02  4.31806000E-02  1.12745064E-02
6.34700000E-02  3.35648000E-02  1.11298705E-02
6.42300000E-02  4.07870000E-02  1.11062544E-02
6.49900000E-02  3.21450000E-02  1.10153062E-02
6.57500000E-02  5.12840000E-02  1.09133289E-02
6.65100000E-02  3.80570000E-02  1.08659916E-02
6.72700000E-02  4.60526000E-02  1.06678799E-02
6.80300000E-02  4.94024000E-02  1.07230332E-02
6.87900000E-02  1.91252000E-02  1.06952795E-02
6.95500000E-02  5.07422000E-02  1.05982039E-02
7.03100000E-02  4.81324000E-02  1.05130539E-02
7.10700000E-02  4.66810000E-02  1.04285796E-02
7.18300000E-02  3.78340000E-02  1.03228695E-02
7.25900000E-02  4.74298000E-02  1.02593597E-02
7.33500000E-02  2.55674000E-02  1.02106697E-02
7.41200000E-02  2.88192000E-02  1.01160615E-02
7.48800000E-02  2.75646000E-02  1.01097403E-02
7.56400000E-02  2.80844000E-02  1.00213440E-02
7.64000000E-02  4.46036000E-02  9.97878136E-03
7.71600000E-02  3.28104000E-02  9.94621878E-03
7.79200000E-02  2.46908000E-02  9.86476470E-03
7.86800000E-02  3.39410000E-02  9.84746551E-03
7.94400000E-02  4.08666000E-02  9.72660308E-03
8.02000000E-02  3.92492000E-02  9.72362987E-03
8.09600000E-02  3.01230000E-02  9.61961575E-03
8.17200000E-02  2.65604000E-02  9.59975185E-03
8.24800000E-02  2.90104000E-02  9.54252555E-03
8.32400000E-02  3.21958000E-02  9.49387604E-03
8.40000000E-02  2.86320000E-02  9.38976968E-03
8.47600000E-02  3.33028000E-02  9.35535652E-03
8.55200000E-02  3.74382000E-02  9.40862016E-03
8.62800000E-02  3.91036000E-02  9.49072624E-03
8.70400000E-02  3.16624000E-02  9.69686323E-03
8.78000000E-02  3.68332000E-02  9.82619009E-03
8.85600000E-02  3.24232000E-02  1.00013679E-02
8.93200000E-02  3.30606000E-02  1.00195357E-02
9.00800000E-02  4.39998000E-02  1.01536289E-02
9.08400000E-02  2.23982000E-02  1.01626024E-02
9.16000000E-02  2.81526000E-02  1.02320267E-02
9.23600000E-02  3.22294000E-02  1.03087277E-02
9.31200000E-02  3.39012000E-02  1.03113499E-02
9.38800000E-02  2.68820000E-02  1.03601723E-02
9.46400000E-02  2.66708000E-02  1.03863683E-02
9.54000000E-02  5.88276000E-02  1.04280393E-02
9.61600000E-02  4.44582000E-02  1.04630276E-02
9.69200000E-02  1.73292000E-02  1.03225269E-02
9.76800000E-02  5.14928000E-02  1.04708852E-02
9.84400000E-02  3.38830000E-02  1.02766984E-02
9.92000000E-02  2.95774000E-02  1.01686398E-02
9.99600000E-02  7.34560000E-03  9.99332685E-03
1.00720000E-01  3.61864000E-02  9.82943501E-03
1.01480000E-01  3.64934000E-02  9.58194747E-03
1.02240000E-01  3.58814000E-02  9.52831806E-03
1.03000000E-01  4.39698000E-02  9.40472804E-03
1.03760000E-01  2.64830000E-02  9.32170068E-03
1.04520000E-01  3.28944000E-02  9.27012484E-03
1.05280000E-01  2.84214000E-02  9.11965652E-03
1.06040000E-01  3.97720000E-02  9.16039284E-03
1.06800000E-01  2.90750000E-02  9.04043633E-03
1.07560000E-01  3.41414000E-02  9.03372621E-03
1.08320000E-01  4.50860000E-02  8.94244518E-03
1.09080000E-01  3.11710000E-02  8.97331350E-03
1.09840000E-01  3.65702000E-02  8.94053358E-03
1.10600000E-01  3.17156000E-02  8.97644656E-03
1.11360000E-01  3.47658000E-02  8.90883231E-03
1.12120000E-01  3.73884000E-02  8.93045397E-03
1.12880000E-01  3.63260000E-02  8.89263992E-03
1.13640000E-01  2.60914000E-02  8.74668026E-03
1.14400000E-01  4.50894000E-02  8.75833975E-03
1.15160000E-01  4.61644000E-02  8.68075398E-03
1.15920000E-01  2.22906000E-02  8.66135684E-03
1.16680000E-01  2.95594000E-02  8.60391222E-03
1.17440000E-01  4.50354000E-02  8.53350567E-03
1.18200000E-01  3.38904000E-02  8.52073827E-03
1.18960000E-01  3.82466000E-02  8.43462776E-03
1.19720000E-01  2.94164000E-02  8.44034387E-03
1.20480000E-01  3.30158000E-02  8.38823966E-03
1.21240000E-01  2.45162000E-02  8.27759142E-03
1.22000000E-01  2.50178000E-02  8.28269858E-03
1.22760000E-01  3.57382000E-02  8.21556808E-03
1.23520000E-01  1.23264000E-02  8.19886675E-03
1.24280000E-01  2.79648000E-02  8.16231961E-03
1.25040000E-01  3.93628000E-02  8.10436131E-03
1.25800000E-01  2.33770000E-02  8.01337578E-03
1.26560000E-01  2.42028000E-02  8.01996562E-03
1.27320000E-01  2.61412000E-02  8.00260052E-03
1.28080000E-01  3.59946000E-02  7.95971879E-03
1.28840000E-01  3.10106000E-02  7.93970731E-03
1.29600000E-01  3.73236000E-02  7.89755284E-03
1.30360000E-01  4.38382000E-02  7.86185605E-03
1.31120000E-01  1.18006000E-02  7.79218534E-03
1.31880000E-01  3.10628000E-02  7.76656481E-03
1.32640000E-01  4.09228000E-02  7.74837824E-03
1.33400000E-01  3.85296000E-02  7.61821558E-03
1.34160000E-01  3.53604000E-02  7.63024637E-03
1.34920000E-01  2.80028000E-02  7.52490455E-03
1.35680000E-01  3.18618000E-02  7.53901740E-03
1.36440000E-01  2.17378000E-02  7.54867403E-03
1.37200000E-01  3.11982000E-02  7.48293323E-03
1.37960000E-01  3.80618000E-02  7.44837213E-03
1.38730000E-01  3.32276000E-02  7.43233079E-03
1.39490000E-01  1.86736000E-02  7.41920611E-03
1.40250000E-01  4.07040000E-02  7.38010470E-03
1.41010000E-01  2.19344000E-02  7.34185171E-03
1.41770000E-01  3.21752000E-02  7.33068010E-03
1.42530000E-01  1.95424000E-02  7.32421076E-03
1.43290000E-01  2.98754000E-02  7.26651059E-03
1.44050000E-01  2.98630000E-02  7.29930752E-03
1.44810000E-01  1.54154000E-02  7.19859657E-03
1.45570000E-01  1.71240000E-02  7.21790918E-03
1.46330000E-01  2.40506000E-02  7.15627014E-03
1.47090000E-01  3.26308000E-02  7.16367381E-03
1.47850000E-01  2.72184000E-02  7.09901599E-03
1.48610000E-01  3.36236000E-02  7.13902066E-03
1.49370000E-01  3.47622000E-02  7.08308402E-03
1.50130000E-01  3.42664000E-02  7.07417880E-03
1.50890000E-01  3.84248000E-02  7.04064623E-03
1.51650000E-01  2.21138000E-02  6.96931239E-03
1.52410000E-01  2.28332000E-02  6.99919114E-03
1.53170000E-01  1.75228000E-02  6.93759558E-03
1.53930000E-01  1.73602000E-02  6.94726190E-03
1.54690000E-01  2.93332000E-02  6.91783109E-03
1.55450000E-01  2.61438000E-02  6.91185384E-03
1.56210000E-01  2.76028000E-02  6.87586758E-03
1.56970000E-01  2.82512000E-02  6.88433016E-03
1.57730000E-01  2.05780000E-02  6.82010596E-03
1.58490000E-01  1.99896000E-02  6.82474983E-03
1.59250000E-01  2.84802000E-02  6.77932367E-03
1.60010000E-01  2.09306000E-02  6.77771356E-03
1.60770000E-01  4.11740000E-02  6.77735707E-03
1.61530000E-01  2.43840000E-02  6.73148437E-03
1.62290000E-01  2.18316000E-02  6.68957074E-03
1.63050000E-01  1.73094000E-02  6.66104530E-03
1.63810000E-01  3.26940000E-03  6.64166810E-03
1.64570000E-01  2.09596000E-02  6.65330364E-03
1.65330000E-01  2.52546000E-02  6.62670875E-03
1.66090000E-01  3.77448000E-02  6.60085591E-03
1.66850000E-01  4.18402000E-02  6.56815574E-03
1.67610000E-01  2.80516000E-02  6.54747939E-03
1.68370000E-01  2.74232000E-02  6.54755152E-03
1.69130000E-01  4.18816000E-02  6.49902646E-03
1.69890000E-01  3.53874000E-02  6.50926692E-03
1.70650000E-01  3.52172000E-02  6.47391508E-03
1.71410000E-01  3.53496000E-02  6.45598895E-03
1.72170000E-01  2.60108000E-02  6.42331744E-03
1.72930000E-01  2.07478000E-02  6.43466389E-03
1.73690000E-01  3.01832000E-02  6.39967344E-03
1.74450000E-01  2.32512000E-02  6.50847000E-03
1.75210000E-01  2.74120000E-02  6.63448815E-03
1.75970000E-01  2.69262000E-02  6.69806921E-03
1.76730000E-01  3.17894000E-02  6.74587800E-03
1.77490000E-01  3.02252000E-02  6.75172529E-03
1.78250000E-01  2.46364000E-02  6.83921746E-03
1.79010000E-01  2.86978000E-02  6.87116053E-03
1.79770000E-01  3.48074000E-02  6.89662279E-03
1.80530000E-01  3.19820000E-02  6.91099274E-03
1.81290000E-01  1.82468000E-02  6.96017203E-03
1.82050000E-01  2.81106000E-02  6.95996506E-03
1.82810000E-01  1.65580000E-02  6.97403498E-03
1.83570000E-01  1.70358000E-02  7.02838979E-03
1.84330000E-01  1.70796000E-02  7.04795959E-03
1.85090000E-01  3.07232000E-02  7.05550275E-03
1.85850000E-01  2.87886000E-02  7.08652605E-03
1.86610000E-01  2.70348000E-02  7.06932761E-03
1.87370000E-01  2.74002000E-02  7.11814737E-03
1.88130000E-01  4.15690000E-02  7.11415018E-03
1.88890000E-01  2.56294000E-02  7.11682436E-03
1.89650000E-01  2.19584000E-02  7.11292930E-03
1.90410000E-01  2.31846000E-02  7.15156053E-03
1.91170000E-01  1.95004000E-02  7.14734315E-03
1.91930000E-01  1.54696000E-02  7.17922439E-03
1.92690000E-01  2.35966000E-02  7.20584610E-03
1.93450000E-01  3.16664000E-02  7.17910051E-03
1.94210000E-01  3.20154000E-02  7.21951791E-03
1.94970000E-01  1.67820000E-02  7.19314537E-03
1.95730000E-01  2.57158000E-02  7.25081214E-03
1.96490000E-01  2.98752000E-02  7.23968691E-03
1.97250000E-01  3.69494000E-02  7.29009248E-03
1.98010000E-01  3.57014000E-02  7.25969620E-03
1.98770000E-01  2.05146000E-02  7.31152110E-03
1.99530000E-01  2.46384000E-02  7.28158152E-03
2.00290000E-01  3.26432000E-02  7.27704060E-03
2.01050000E-01  2.29340000E-02  7.29317418E-03
2.01810000E-01  2.76126000E-02  7.23725764E-03
2.02570000E-01  3.06192000E-02  7.24540299E-03
2.03330000E-01  1.73770000E-02  7.23298990E-03
2.04090000E-01  1.85234000E-02  7.24757982E-03
2.04850000E-01  2.21398000E-02  7.24065231E-03
2.05610000E-01  2.14462000E-02  7.25907437E-03
2.06370000E-01  1.89060000E-02  7.22199918E-03
2.07130000E-01  2.38734000E-02  7.27968975E-03
2.07890000E-01  2.31642000E-02  7.27566420E-03
2.08650000E-01  2.09234000E-02  7.26392486E-03
2.09410000E-01  2.23160000E-02  7.27344163E-03
2.10170000E-01  2.49592000E-02  7.25453232E-03
2.10930000E-01  1.40162000E-02  7.30236760E-03
2.11690000E-01  3.06826000E-02  7.30657011E-03
2.12450000E-01  3.08010000E-02  7.26721344E-03
2.13210000E-01  1.58380000E-02  7.29669940E-03
2.13970000E-01  3.55476000E-02  7.23719183E-03
2.14730000E-01  2.63636000E-02  7.23143391E-03
2.15490000E-01  2.39124000E-02  7.24641406E-03
2.16250000E-01  3.07020000E-02  7.22929838E-03
2.17010000E-01  1.97402000E-02  7.22671898E-03
2.17770000E-01  1.03930000E-02  7.19346998E-03
2.18530000E-01  2.59346000E-02  7.19717371E-03
2.19290000E-01  2.90670000E-02  7.15398988E-03
2.20050000E-01  1.80410000E-02  7.19378894E-03
2.20810000E-01  1.53092000E-02  7.15288050E-03
2.21570000E-01  3.11528000E-02  7.12709674E-03
2.22330000E-01  3.88652000E-02  7.09774477E-03
2.23090000E-01  2.26040000E-02  7.09017488E-03
2.23850000E-01  2.32106000E-02  7.05878410E-03
2.24610000E-01  2.38652000E-02  7.05017552E-03
2.25370000E-01  2.71304000E-02  7.03872161E-03
2.26130000E-01  1.77128000E-02  6.94902421E-03
2.26890000E-01  3.18558000E-02  6.97716417E-03
2.27650000E-01  1.61760000E-02  6.89281572E-03
2.28410000E-01  3.44206000E-02  6.87811666E-03
2.29170000E-01  2.62928000E-02  6.86053257E-03
2.29930000E-01  2.35464000E-02  6.88775669E-03
2.30690000E-01  2.63036000E-02  6.82002783E-03
2.31450000E-01  2.25646000E-02  6.81609473E-03
2.32210000E-01  1.75956000E-02  6.80430908E-03
2.32970000E-01  5.98100000E-03  6.77722504E-03
2.33730000E-01  2.37740000E-02  6.75358612E-03
2.34490000E-01  1.62176000E-02  6.73390462E-03
2.35250000E-01  1.50296000E-02  6.72003682E-03
2.36010000E-01  2.17024000E-02  6.65710321E-03
2.36770000E-01  1.82610000E-02  6.67158242E-03
2.37530000E-01  3.35464000E-02  6.64289711E-03
2.38290000E-01  3.03264000E-02  6.61794742E-03
2.39050000E-01  3.42728000E-02  6.60904364E-03
2.39810000E-01  2.81310000E-02  6.57788546E-03
2.40570000E-01  1.20156000E-02  6.53111916E-03
2.41330000E-01  2.21092000E-02  6.51592151E-03
2.42090000E-01  2.84746000E-02  6.46828449E-03
2.42850000E-01  1.87352000E-02  6.49039444E-03
2.43610000E-01  2.58414000E-02  6.45203660E-03
2.44370000E-01  1.55110000E-02  6.46628327E-03
2.45130000E-01  1.92660000E-02  6.43810826E-03
2.45890000E-01  2.23500000E-02  6.41987206E-03
2.46650000E-01  1.94354000E-02  6.37441209E-03
2.47410000E-01  2.20260000E-02  6.38703398E-03
2.48170000E-01  2.50408000E-02  6.32770291E-03
2.48930000E-01  2.11766000E-02  6.33211160E-03
2.49690000E-01  2.65268000E-02  6.31496783E-03
2.50450000E-01  1.32446000E-02  6.27346011E-03
2.51210000E-01  3.18754000E-02  6.26078215E-03
2.51970000E-01  1.21022000E-02  6.23278872E-03
2.52730000E-01  2.32170000E-02  6.23774123E-03
2.53490000E-01  2.62720000E-02  6.17380256E-03
2.54250000E-01  2.46506000E-02  6.16565937E-03
2.55010000E-01  2.13920000E-02  6.15356195E-03
2.55770000E-01  2.64312000E-02  6.15061820E-03
2.56530000E-01  1.92190000E-02  6.11861522E-03
2.57290000E-01  2.46768000E-02  6.11768933E-03
2.58050000E-01  2.96890000E-02  6.09491679E-03
2.58810000E-01  2.60250000E-02  6.08935011E-03
2.59570000E-01  2.70414000E-02  6.06034653E-03
2.60330000E-01  1.62332000E-02  6.03876083E-03
2.61090000E-01  1.08980000E-02  6.06327983E-03
2.61850000E-01  2.17102000E-02  6.00757480E-03
2.62610000E-01  2.55930000E-02  6.01613070E-03
2.63370000E-01  2.16090000E-02  5.97195283E-03
2.64130000E-01  1.45494000E-02  5.98553202E-03
2.64890000E-01  1.36364000E-02  5.95382817E-03
2.65650000E-01  2.04326000E-02  5.91955400E-03
2.66410000E-01  1.21112000E-02  5.88676539E-03
2.67170000E-01  2.76662000E-02  5.87442670E-03
2.67930000E-01  1.78350000E-02  5.87346976E-03
2.68690000E-01  2.99030000E-02  5.88489670E-03
2.69450000E-01  1.95014000E-02  5.83672092E-03
2.70210000E-01  2.87312000E-02  5.83740727E-03
2.70970000E-01  1.47540000E-02  5.84392033E-03
2.71720000E-01  1.20562000E-02  5.80087499E-03
2.72480000E-01  1.98484000E-02  5.81165979E-03
2.73240000E-01  2.64914000E-02  5.77252144E-03
2.74000000E-01  2.39404000E-02  5.79484897E-03
2.74760000E-01  2.23174000E-02  5.74970203E-03
2.75520000E-01  1.72724000E-02  5.77698177E-03
2.76280000E-01  2.32162000E-02  5.75292288E-03
2.77040000E-01  3.51892000E-02  5.75288386E-03
2.77800000E-01  1.92426000E-02  5.72615467E-03
2.78560000E-01  1.32336000E-02  5.70097855E-03
2.79320000E-01  1.77210000E-02  5.68094656E-03
2.80080000E-01  2.79514000E-02  5.65697450E-03
2.80840000E-01  3.03040000E-02  5.67129927E-03
2.81600000E-01  1.62260000E-02  5.62922896E-03
2.82360000E-01  2.50370000E-02  5.64536138E-03
2.83120000E-01  1.61258000E-02  5.61200476E-03
2.83880000E-01  2.57322000E-02  5.60412626E-03
2.84640000E-01  1.64714000E-02  5.58947160E-03
2.85400000E-01  2.48082000E-02  5.60671086E-03
2.86160000E-01  1.37216000E-02  5.60336872E-03
2.86920000E-01  2.57286000E-02  5.59264618E-03
2.87680000E-01  9.53340000E-03  5.60907880E-03
2.88440000E-01  9.42920000E-03  5.61955069E-03
2.89200000E-01  2.92386000E-02  5.62220406E-03
2.89960000E-01  1.91850000E-02  5.61663428E-03
2.90720000E-01  2.07848000E-02  5.63362236E-03
2.91480000E-01  2.03384000E-02  5.62254616E-03
2.92240000E-01  2.06960000E-02  5.64418148E-03
2.93000000E-01  2.02028000E-02  5.62745246E-03
2.93760000E-01  1.85654000E-02  5.65947908E-03
2.94520000E-01  2.39936000E-02  5.64652948E-03
2.95280000E-01  1.64252000E-02  5.63896364E-03
2.96040000E-01  2.38882000E-02  5.63649704E-03
2.96800000E-01  2.46696000E-02  5.66584025E-03
2.97560000E-01  1.27516000E-02  5.66493709E-03
2.98320000E-01  2.79818000E-02  5.66991022E-03
2.99080000E-01  2.16688000E-02  5.64824763E-03
2.99840000E-01  2.77870000E-02  5.64494498E-03
3.00600000E-01  2.43946000E-02  5.64389559E-03
3.01360000E-01  1.77978000E-02  5.60215296E-03
3.02120000E-01  1.71442000E-02  5.61829036E-03
3.02880000E-01  2.21152000E-02  5.56391273E-03
3.03640000E-01  1.80692000E-02  5.58350971E-03
3.04400000E-01  1.99210000E-02  5.54854336E-03
3.05160000E-01  2.52392000E-02  5.61277445E-03
3.05920000E-01  2.05298000E-02  5.64627264E-03
3.06680000E-01  2.64776000E-02  5.63914624E-03
3.07440000E-01  1.75822000E-02  5.68156167E-03
3.08200000E-01  3.14214000E-02  5.67026532E-03
3.08960000E-01  1.85442000E-02  5.70134964E-03
3.09720000E-01  1.64698000E-02  5.69761816E-03
3.10480000E-01  2.23988000E-02  5.70903081E-03
3.11240000E-01  1.90260000E-02  5.70982382E-03
3.12000000E-01  2.63470000E-02  5.71060648E-03
3.12760000E-01  1.89388000E-02  5.70145993E-03
3.13520000E-01  2.53982000E-02  5.70735579E-03
3.14280000E-01  2.85800000E-02  5.72288040E-03
3.15040000E-01  2.06934000E-02  5.69731530E-03
3.15800000E-01  1.09768000E-02  5.71542528E-03
3.16560000E-01  2.39920000E-02  5.68828860E-03
3.17320000E-01  1.82642000E-02  5.69990010E-03
3.18080000E-01  2.52838000E-02  5.71641965E-03
3.18830000E-01  1.97690000E-02  5.71490148E-03
3.19590000E-01  2.21662000E-02  5.74576697E-03
3.20350000E-01  2.91558000E-02  5.76608986E-03
3.21110000E-01  1.47682000E-02  5.78837512E-03
3.21870000E-01  1.81964000E-02  5.79987256E-03
3.22630000E-01  2.21960000E-02  5.81069917E-03
3.23390000E-01  2.16196000E-02  5.83589264E-03
3.24150000E-01  1.58390000E-02  5.84403131E-03
3.24910000E-01  3.17704000E-02  5.87963302E-03
3.25670000E-01  1.00784000E-02  5.86564050E-03
3.26430000E-01  8.94480000E-03  5.90694087E-03
3.27190000E-01  2.35554000E-02  5.91608911E-03
3.27950000E-01  1.20366000E-02  5.89081483E-03
3.28710000E-01  1.87242000E-02  5.87561768E-03
3.29470000E-01  2.71084000E-02  5.87787247E-03
3.30230000E-01  1.76510000E-02  5.88578233E-03
3.30990000E-01  2.58626000E-02  5.87852769E-03
3.31750000E-01  1.33968000E-02  5.88597442E-03
3.32510000E-01  2.61542000E-02  5.89793896E-03
3.33270000E-01  3.22484000E-02  5.91676633E-03
3.34030000E-01  2.27386000E-02  5.93164673E-03
3.34790000E-01  2.16918000E-02  5.91591462E-03
3.35550000E-01  2.44482000E-02  5.94683411E-03
3.36310000E-01  2.99994000E-02  5.93092226E-03
3.37070000E-01  1.40258000E-02  5.95380540E-03
3.37830000E-01  1.69386000E-02  5.95298604E-03
3.38590000E-01  2.53174000E-02  5.96474504E-03
3.39350000E-01  1.84796000E-02  5.98306479E-03
3.40110000E-01  2.06150000E-02  5.96340889E-03
3.40870000E-01  2.68932000E-02  6.03031692E-03
3.41630000E-01  1.98018000E-02  5.98220169E-03
3.42390000E-01  3.19654000E-02  6.01415587E-03
3.43150000E-01  1.97660000E-02  6.00903161E-03
3.43910000E-01  2.52444000E-02  6.03804539E-03
3.44670000E-01  1.69112000E-02  6.03154861E-03
3.45430000E-01  2.08454000E-02  6.02554227E-03
3.46190000E-01  2.77640000E-02  6.04485470E-03
3.46950000E-01  2.38130000E-02  6.01083098E-03
3.47710000E-01  1.67288000E-02  6.05384505E-03
3.48470000E-01  1.26972000E-02  6.04494243E-03
3.49220000E-01  1.99788000E-02  6.06937946E-03
3.49980000E-01  9.72820000E-03  5.92034014E-03
3.50740000E-01  2.65234000E-02  5.88788020E-03
3.51500000E-01  8.33380000E-03  5.83711808E-03
3.52260000E-01  1.35504000E-02  5.76858949E-03
3.53020000E-01  8.82820000E-03  5.71511675E-03
3.53780000E-01  1.87242000E-02  5.78016394E-03
3.54540000E-01  1.17252000E-02  5.84643520E-03
3.55300000E-01  2.49358000E-02  5.83704600E-03
3.56060000E-01  1.41686000E-02  5.86252649E-03
3.56820000E-01  3.55224000E-02  5.85870485E-03
3.57580000E-01  1.98060000E-02  5.86862691E-03
3.58340000E-01  1.81730000E-02  5.86833557E-03
3.59100000E-01  1.64286000E-02  5.88350448E-03
3.59860000E-01  2.12138000E-02  5.89862500E-03
3.60620000E-01  3.04898000E-02  5.88392933E-03
3.61380000E-01  1.56004000E-02  5.88482610E-03
3.62140000E-01  1.50046000E-02  5.88914824E-03
3.62900000E-01  1.32720000E-02  5.90695131E-03
3.63660000E-01  2.53820000E-02  5.92291600E-03
3.64420000E-01  2.80018000E-02  5.94124915E-03
3.65180000E-01  1.63428000E-02  5.94177699E-03
3.65940000E-01  1.88524000E-02  5.97355611E-03
3.66700000E-01  3.19642000E-02  5.97147314E-03
3.67460000E-01  1.93906000E-02  5.96686371E-03
3.68220000E-01  1.06266000E-02  5.99650112E-03
3.68980000E-01  2.55942000E-02  6.02860096E-03
3.69740000E-01  2.19800000E-02  6.05031736E-03
3.70500000E-01  1.79210000E-02  6.04084016E-03
3.71260000E-01  2.39464000E-02  6.08233128E-03
3.72020000E-01  2.39070000E-02  6.13605355E-03
3.72770000E-01  1.53082000E-02  6.16121193E-03
3.73530000E-01  1.99614000E-02  6.19730611E-03
3.74290000E-01  2.20948000E-02  6.23763058E-03
3.75050000E-01  1.77484000E-02  6.28766623E-03
3.75810000E-01  2.16234000E-02  6.29546573E-03
3.76570000E-01  1.76812000E-02  6.37083440E-03
3.77330000E-01  1.01702000E-02  6.38242049E-03
3.78090000E-01  1.81962000E-02  6.44690408E-03
3.78850000E-01  3.01548000E-02  6.47513317E-03
3.79610000E-01  2.61616000E-02  6.51499359E-03
3.80370000E-01  1.99152000E-02  6.55368817E-03
3.81130000E-01  2.91712000E-02  6.59819284E-03
3.81890000E-01  2.91826000E-02  6.62916517E-03
3.82650000E-01  3.10968000E-02  6.65939107E-03
3.83410000E-01  1.86142000E-02  6.73085069E-03
3.84170000E-01  3.79082000E-02  6.76393352E-03
3.84930000E-01  1.26488000E-02  6.79570208E-03
3.85690000E-01  1.77338000E-02  6.83054146E-03
3.86450000E-01  2.53906000E-02  6.90588369E-03
3.87210000E-01  1.05498000E-02  6.91658386E-03
3.87970000E-01  2.13268000E-02  7.09202887E-03
3.88730000E-01  2.63412000E-02  7.01102847E-03
3.89490000E-01  2.01054000E-02  7.05848414E-03
3.90250000E-01  2.32040000E-02  7.12098522E-03
3.91010000E-01  2.02248000E-02  7.14002366E-03
3.91770000E-01  2.37420000E-02  7.19319151E-03
3.92520000E-01  1.32770000E-02  7.25941629E-03
3.93280000E-01  2.38506000E-02  7.26327840E-03
3.94040000E-01  1.15096000E-02  7.35335969E-03
3.94800000E-01  2.82152000E-02  7.36205016E-03
3.95560000E-01  2.02714000E-02  7.46109715E-03
3.96320000E-01  2.30774000E-02  7.49278836E-03
3.97080000E-01  1.57218000E-02  7.55966181E-03
3.97840000E-01  2.48668000E-02  7.59269860E-03
3.98600000E-01  2.03666000E-02  7.62856227E-03
3.99360000E-01  2.17840000E-02  7.72039108E-03
4.00120000E-01  1.76604000E-02  7.73662991E-03
4.00880000E-01  2.41540000E-02  7.82874450E-03
4.01640000E-01  1.96496000E-02  7.87817065E-03
4.02400000E-01  1.71624000E-02  7.91317275E-03
4.03160000E-01  1.17672000E-02  7.97346158E-03
4.03920000E-01  3.28606000E-02  4.83801966E+00
4.04680000E-01  3.42150000E-02  8.01328681E-03
4.05440000E-01  2.42072000E-02  7.99046950E-03
4.06200000E-01  2.61630000E-02  8.10249633E-03
4.06960000E-01  1.73424000E-02  8.08451450E-03
4.07720000E-01  1.40232000E-02  8.18442998E-03
4.08480000E-01  1.72232000E-02  8.16830424E-03
4.09240000E-01  3.22322000E-02  8.22454532E-03
4.09990000E-01  3.86820000E-02  8.25004586E-03
4.10750000E-01  1.17456000E-02  8.25785173E-03
4.11510000E-01  2.20240000E-02  8.31927242E-03
4.12270000E-01  2.17634000E-02  8.33722839E-03
4.13030000E-01  3.41046000E-02  8.33997113E-03
4.13790000E-01  3.22200000E-02  8.33089854E-03
4.14550000E-01  3.07330000E-02  8.36824304E-03
4.15310000E-01  2.67460000E-03  8.41902344E-03
4.16070000E-01  4.46428000E-02  8.42129512E-03
4.16830000E-01  3.05100000E-02  8.51690709E-03
4.17590000E-01  7.00300000E-03  8.51405256E-03
4.18350000E-01  1.45706000E-02  8.61268505E-03
4.19110000E-01  3.29314000E-02  8.56475666E-03
4.19870000E-01  2.73748000E-02  8.63601554E-03
4.20630000E-01  1.85500000E-02  8.71718787E-03
4.21390000E-01  3.38702000E-02  8.72174648E-03
4.22150000E-01  2.34316000E-02  8.78005510E-03
4.22910000E-01  4.85380000E-03  8.85544093E-03
4.23670000E-01  2.57016000E-02  8.97229729E-03
4.24430000E-01  2.21986000E-02  9.03515335E-03
4.25190000E-01  9.79820000E-03  9.08589961E-03
4.25940000E-01  2.00280000E-02  9.18571034E-03
4.26700000E-01  1.54274000E-02  9.28177684E-03
4.27460000E-01  2.78476000E-02  9.37190925E-03
4.28220000E-01  1.14254000E-02  9.43504624E-03
4.28980000E-01  1.85702000E-02  9.52604444E-03
4.29740000E-01  3.53516000E-02  9.61518584E-03
4.30500000E-01  3.09162000E-02  9.66783725E-03
4.31260000E-01  1.42248000E-02  9.84766116E-03
4.32020000E-01  2.85520000E-02  9.88732294E-03
4.32780000E-01  1.18868000E-02  1.00255809E-02
4.33540000E-01  4.38498000E-02  1.01639589E-02
4.34300000E-01  7.97860000E-03  1.02018717E-02
4.35060000E-01  3.10136000E-02  1.04066737E-02


### HEADER:
#
#{
#    "analysis": {},
#    "counters": {
#        "comment": ""
#    },
#    "filename": "Sucrose 4b.dat",
#    "history": {
#        "subtraction": {
#            "initial_file": [
#                "A_F7_S_At11_4_snap_00001",
#                {
#                    "averaged_files": [
#                        [
#                            "F7_S_At11_4_snap_00001.dat"
#                        ],
#                        [
#                            "F7_S_At11_4_snap_00002.dat"
#                        ],
#                        [
#                            "F7_S_At11_4_snap_00003.dat"
#                        ],
#                        [
#                            "F7_S_At11_4_snap_00004.dat"
#                        ],
#                        [
#                            "F7_S_At11_4_snap_00005.dat"
#                        ],
#                        [
#                            "F7_S_At11_4_snap_00006.dat"
#                        ],
#                        [
#                            "F7_S_At11_4_snap_00007.dat"
#                        ],
#                        [
#                            "F7_S_At11_4_snap_00008.dat"
#                        ],
#                        [
#                            "F7_S_At11_4_snap_00009.dat"
#                        ],
#                        [
#                            "F7_S_At11_4_snap_00010.dat"
#                        ],
#                        [
#                            "F7_S_At11_4_snap_00011.dat"
#                        ],
#                        [
#                            "F7_S_At11_4_snap_00012.dat"
#                        ],
#                        [
#                            "F7_S_At11_4_snap_00013.dat"
#                        ],
#                        [
#                            "F7_S_At11_4_snap_00014.dat"
#                        ],
#                        [
#                            "F7_S_At11_4_snap_00015.dat"
#                        ],
#                        [
#                            "F7_S_At11_4_snap_00016.dat"
#                        ],
#                        [
#                            "F7_S_At11_4_snap_00017.dat"
#                        ],
#                        [
#                            "F7_S_At11_4_snap_00018.dat"
#                        ],
#                        [
#                            "F7_S_At11_4_snap_00019.dat"
#                        ],
#                        [
#                            "F7_S_At11_4_snap_00020.dat"
#                        ],
#                        [
#                            "F7_S_At11_4_snap_00021.dat"
#                        ],
#                        [
#                            "F7_S_At11_4_snap_00022.dat"
#                        ],
#                        [
#                            "F7_S_At11_4_snap_00023.dat"
#                        ],
#                        [
#                            "F7_S_At11_4_snap_00024.dat"
#                        ],
#                        [
#                            "F7_S_At11_4_snap_00025.dat"
#                        ],
#                        [
#                            "F7_S_At11_4_snap_00026.dat"
#                        ],
#                        [
#                            "F7_S_At11_4_snap_00027.dat"
#                        ],
#                        [
#                            "F7_S_At11_4_snap_00028.dat"
#                        ],
#                        [
#                            "F7_S_At11_4_snap_00029.dat"
#                        ],
#                        [
#                            "F7_S_At11_4_snap_00030.dat"
#                        ],
#                        [
#                            "F7_S_At11_4_snap_00031.dat"
#                        ],
#                        [
#                            "F7_S_At11_4_snap_00032.dat"
#                        ],
#                        [
#                            "F7_S_At11_4_snap_00033.dat"
#                        ],
#                        [
#                            "F7_S_At11_4_snap_00034.dat"
#                        ],
#                        [
#                            "F7_S_At11_4_snap_00035.dat"
#                        ],
#                        [
#                            "F7_S_At11_4_snap_00036.dat"
#                        ],
#                        [
#                            "F7_S_At11_4_snap_00037.dat"
#                        ],
#                        [
#                            "F7_S_At11_4_snap_00038.dat"
#                        ],
#                        [
#                            "F7_S_At11_4_snap_00039.dat"
#                        ],
#                        [
#                            "F7_S_At11_4_snap_00040.dat"
#                        ],
#                        [
#                            "F7_S_At11_4_snap_00041.dat"
#                        ],
#                        [
#                            "F7_S_At11_4_snap_00042.dat"
#                        ],
#                        [
#                            "F7_S_At11_4_snap_00043.dat"
#                        ],
#                        [
#                            "F7_S_At11_4_snap_00044.dat"
#                        ],
#                        [
#                            "F7_S_At11_4_snap_00045.dat"
#                        ],
#                        [
#                            "F7_S_At11_4_snap_00046.dat"
#                        ],
#                        [
#                            "F7_S_At11_4_snap_00047.dat"
#                        ],
#                        [
#                            "F7_S_At11_4_snap_00048.dat"
#                        ],
#                        [
#                            "F7_S_At11_4_snap_00049.dat"
#                        ],
#                        [
#                            "F7_S_At11_4_snap_00050.dat"
#                        ]
#                    ]
#                }
#            ],
#            "subtracted_file": [
#                "A_F10_Sucrose_snap_00001",
#                {
#                    "averaged_files": [
#                        [
#                            "F10_Sucrose_snap_00001.dat"
#                        ],
#                        [
#                            "F10_Sucrose_snap_00002.dat"
#                        ],
#                        [
#                            "F10_Sucrose_snap_00003.dat"
#                        ],
#                        [
#                            "F10_Sucrose_snap_00004.dat"
#                        ],
#                        [
#                            "F10_Sucrose_snap_00005.dat"
#                        ],
#                        [
#                            "F10_Sucrose_snap_00006.dat"
#                        ],
#                        [
#                            "F10_Sucrose_snap_00007.dat"
#                        ],
#                        [
#                            "F10_Sucrose_snap_00008.dat"
#                        ],
#                        [
#                            "F10_Sucrose_snap_00009.dat"
#                        ],
#                        [
#                            "F10_Sucrose_snap_00010.dat"
#                        ],
#                        [
#                            "F10_Sucrose_snap_00011.dat"
#                        ],
#                        [
#                            "F10_Sucrose_snap_00012.dat"
#                        ],
#                        [
#                            "F10_Sucrose_snap_00013.dat"
#                        ],
#                        [
#                            "F10_Sucrose_snap_00014.dat"
#                        ],
#                        [
#                            "F10_Sucrose_snap_00015.dat"
#                        ],
#                        [
#                            "F10_Sucrose_snap_00016.dat"
#                        ],
#                        [
#                            "F10_Sucrose_snap_00017.dat"
#                        ],
#                        [
#                            "F10_Sucrose_snap_00018.dat"
#                        ],
#                        [
#                            "F10_Sucrose_snap_00019.dat"
#                        ],
#                        [
#                            "F10_Sucrose_snap_00020.dat"
#                        ],
#                        [
#                            "F10_Sucrose_snap_00021.dat"
#                        ],
#                        [
#                            "F10_Sucrose_snap_00022.dat"
#                        ],
#                        [
#                            "F10_Sucrose_snap_00023.dat"
#                        ],
#                        [
#                            "F10_Sucrose_snap_00024.dat"
#                        ],
#                        [
#                            "F10_Sucrose_snap_00025.dat"
#                        ],
#                        [
#                            "F10_Sucrose_snap_00026.dat"
#                        ],
#                        [
#                            "F10_Sucrose_snap_00027.dat"
#                        ],
#                        [
#                            "F10_Sucrose_snap_00028.dat"
#                        ],
#                        [
#                            "F10_Sucrose_snap_00029.dat"
#                        ],
#                        [
#                            "F10_Sucrose_snap_00030.dat"
#                        ],
#                        [
#                            "F10_Sucrose_snap_00031.dat"
#                        ],
#                        [
#                            "F10_Sucrose_snap_00032.dat"
#                        ],
#                        [
#                            "F10_Sucrose_snap_00033.dat"
#                        ],
#                        [
#                            "F10_Sucrose_snap_00034.dat"
#                        ],
#                        [
#                            "F10_Sucrose_snap_00035.dat"
#                        ],
#                        [
#                            "F10_Sucrose_snap_00036.dat"
#                        ],
#                        [
#                            "F10_Sucrose_snap_00037.dat"
#                        ],
#                        [
#                            "F10_Sucrose_snap_00038.dat"
#                        ],
#                        [
#                            "F10_Sucrose_snap_00039.dat"
#                        ],
#                        [
#                            "F10_Sucrose_snap_00040.dat"
#                        ],
#                        [
#                            "F10_Sucrose_snap_00041.dat"
#                        ],
#                        [
#                            "F10_Sucrose_snap_00042.dat"
#                        ],
#                        [
#                            "F10_Sucrose_snap_00043.dat"
#                        ],
#                        [
#                            "F10_Sucrose_snap_00044.dat"
#                        ],
#                        [
#                            "F10_Sucrose_snap_00045.dat"
#                        ],
#                        [
#                            "F10_Sucrose_snap_00046.dat"
#                        ],
#                        [
#                            "F10_Sucrose_snap_00047.dat"
#                        ],
#                        [
#                            "F10_Sucrose_snap_00048.dat"
#                        ],
#                        [
#                            "F10_Sucrose_snap_00049.dat"
#                        ],
#                        [
#                            "F10_Sucrose_snap_00050.dat"
#                        ]
#                    ]
#                }
#            ]
#        }
#    }
#}
```
