## Supplementary material for "LEA_4 motifs function alone and in conjunction with synergistic cosolutes to protect a labile enzyme during desiccation": File S1: Sucrose 4b.out

```
####      G N O M             Version 5.0 (r14832)      ####

                                               Tue Apr  4 12:13:52 2023


           ####      Configuration                                 ####


    System Type:                   arbitrary monodisperse (job = 0)

    Minimum characteristic size:         0.0000

    Maximum characteristic size:        15.0000

    rad56:                               0.0000

    Force 0.0 at r = rmin:                  yes

    Force 0.0 at r = rmax:                  yes

    Initial alpha:                       0.0000

    Initial random seed:    1044518710141613656

    Points in real space:                   189


    Input  1:                      Sucrose 4b.dat

    First data point used:                    1

    Last data point used:                   561

    Scaling coefficient:             0.1000E+01

    Experimental setup:            point collimation


           ####      Results                                       ####


    Parameter    DISCRP  OSCILL  STABIL  SYSDEV  POSITV  VALCEN  SMOOTH

    Weight        1.000   3.000   3.000   3.000   1.000   1.000   1.000

    Sigma         0.300   0.600   0.120   0.120   0.120   0.120   0.600

    Ideal         0.700   1.100   0.000   1.000   1.000   0.950   0.000

    Current       0.673   1.579   0.141   0.925   1.000   0.764   0.523

               --------------------------------------------------------

    Estimate      0.992   0.529   0.254   0.677   1.000   0.090   0.468


    Angular range:                       0.0095 to       0.4351

    Reciprocal space Rg:             0.3752E+01

    Reciprocal space I(0):           0.3208E-01


    Real space range:                    0.0000 to      15.0000

    Real space Rg:                   0.3752E+01 +-   0.1918E+00

    Real space I(0):                 0.3208E-01 +-   0.8367E-03


    Highest ALPHA (theor):           0.4826E+00

    Current ALPHA:                   0.4865E+00


    Total Estimate:                      0.5330 (a REASONABLE solution)


           ####      Experimental Data and Fit                     ####


      S          J EXP       ERROR       J REG       I REG


   0.000000E+00                                                0.320754E-01

   0.730769E-03                                                0.320753E-01

   0.146154E-02                                                0.320750E-01

   0.219231E-02                                                0.320746E-01

   0.292308E-02                                                0.320741E-01

   0.365385E-02                                                0.320734E-01

   0.438462E-02                                                0.320725E-01

   0.511538E-02                                                0.320714E-01

   0.584615E-02                                                0.320702E-01

   0.657692E-02                                                0.320689E-01

   0.730769E-02                                                0.320673E-01

   0.803846E-02                                                0.320656E-01

   0.876923E-02                                                0.320638E-01

   0.950000E-02  -0.155790E+00   0.338170E+01   0.320618E-01   0.320618E-01

   0.102600E-01  -0.631806E+00   0.178796E+01   0.320595E-01   0.320595E-01

   0.110200E-01  -0.623764E+00   0.103506E+01   0.320571E-01   0.320571E-01

   0.117800E-01  -0.417875E+00   0.596244E+00   0.320545E-01   0.320545E-01

   0.125400E-01  -0.381833E+00   0.356320E+00   0.320517E-01   0.320517E-01

   0.133000E-01  -0.271989E+00   0.227333E+00   0.320488E-01   0.320488E-01

   0.140600E-01  -0.175091E+00   0.143499E+00   0.320456E-01   0.320456E-01

   0.148200E-01  -0.420006E-01   0.978018E-01   0.320423E-01   0.320423E-01

   0.155800E-01  -0.627460E-01   0.690686E-01   0.320389E-01   0.320389E-01

   0.163400E-01  -0.103706E+00   0.538109E-01   0.320352E-01   0.320352E-01

   0.171000E-01  -0.967640E-02   0.459240E-01   0.320314E-01   0.320314E-01

   0.178600E-01  -0.715540E-02   0.389160E-01   0.320274E-01   0.320274E-01

   0.186200E-01  -0.105048E+00   0.338716E-01   0.320232E-01   0.320232E-01

   0.193800E-01  -0.443242E-01   0.311464E-01   0.320189E-01   0.320189E-01

   0.201400E-01  -0.847024E-01   0.293731E-01   0.320144E-01   0.320144E-01

   0.209000E-01  -0.149360E-01   0.277175E-01   0.320097E-01   0.320097E-01

   0.216600E-01   0.347020E-02   0.264345E-01   0.320048E-01   0.320048E-01

   0.224200E-01  -0.122078E-01   0.248240E-01   0.319998E-01   0.319998E-01

   0.231800E-01  -0.103248E-01   0.241269E-01   0.319946E-01   0.319946E-01

   0.239500E-01   0.372368E-01   0.230774E-01   0.319892E-01   0.319892E-01

   0.247100E-01   0.111980E-01   0.226849E-01   0.319836E-01   0.319836E-01

   0.254700E-01  -0.859640E-02   0.217731E-01   0.319779E-01   0.319779E-01

   0.262300E-01   0.135344E-01   0.213764E-01   0.319720E-01   0.319720E-01

   0.269900E-01  -0.368700E-02   0.206444E-01   0.319659E-01   0.319659E-01

   0.277500E-01   0.349390E-01   0.200100E-01   0.319597E-01   0.319597E-01

   0.285100E-01   0.250966E-01   0.196545E-01   0.319533E-01   0.319533E-01

   0.292700E-01   0.666120E-02   0.192075E-01   0.319467E-01   0.319467E-01

   0.300300E-01   0.240628E-01   0.187856E-01   0.319400E-01   0.319400E-01

   0.307900E-01   0.312848E-01   0.184425E-01   0.319331E-01   0.319331E-01

   0.315500E-01   0.220000E-02   0.180304E-01   0.319260E-01   0.319260E-01

   0.323100E-01   0.571402E-01   0.176667E-01   0.319187E-01   0.319187E-01

   0.330700E-01   0.377274E-01   0.173364E-01   0.319113E-01   0.319113E-01

   0.338300E-01   0.320494E-01   0.169809E-01   0.319037E-01   0.319037E-01

   0.345900E-01  -0.617100E-02   0.167240E-01   0.318959E-01   0.318959E-01

   0.353500E-01   0.217714E-01   0.165086E-01   0.318879E-01   0.318879E-01

   0.361100E-01   0.612732E-01   0.161957E-01   0.318798E-01   0.318798E-01

   0.368700E-01   0.239606E-01   0.160334E-01   0.318715E-01   0.318715E-01

   0.376300E-01   0.107988E-01   0.157744E-01   0.318631E-01   0.318631E-01

   0.383900E-01   0.248530E-01   0.154982E-01   0.318545E-01   0.318545E-01

   0.391500E-01   0.232340E-02   0.154837E-01   0.318457E-01   0.318457E-01

   0.399100E-01   0.430302E-01   0.149660E-01   0.318367E-01   0.318367E-01

   0.406700E-01   0.253510E-01   0.148844E-01   0.318276E-01   0.318276E-01

   0.414300E-01   0.276012E-01   0.145795E-01   0.318183E-01   0.318183E-01

   0.421900E-01   0.528504E-01   0.146271E-01   0.318088E-01   0.318088E-01

   0.429500E-01   0.200202E-01   0.143407E-01   0.317992E-01   0.317992E-01

   0.437100E-01   0.142118E-01   0.140894E-01   0.317894E-01   0.317894E-01

   0.444700E-01   0.419934E-01   0.138079E-01   0.317794E-01   0.317794E-01

   0.452300E-01   0.439116E-01   0.137941E-01   0.317692E-01   0.317692E-01

   0.459900E-01   0.330940E-01   0.133536E-01   0.317589E-01   0.317589E-01

   0.467500E-01   0.537026E-01   0.132544E-01   0.317485E-01   0.317485E-01

   0.475100E-01   0.426312E-01   0.131987E-01   0.317378E-01   0.317378E-01

   0.482700E-01   0.211894E-01   0.131103E-01   0.317270E-01   0.317270E-01

   0.490300E-01   0.318578E-01   0.130534E-01   0.317160E-01   0.317160E-01

   0.497900E-01   0.236524E-01   0.129225E-01   0.317049E-01   0.317049E-01

   0.505500E-01   0.456836E-01   0.127678E-01   0.316936E-01   0.316936E-01

   0.513100E-01   0.367644E-01   0.126377E-01   0.316821E-01   0.316821E-01

   0.520700E-01   0.295684E-01   0.125003E-01   0.316704E-01   0.316704E-01

   0.528300E-01   0.367088E-01   0.125072E-01   0.316586E-01   0.316586E-01

   0.535900E-01   0.397258E-01   0.122941E-01   0.316466E-01   0.316466E-01

   0.543500E-01   0.524930E-01   0.122630E-01   0.316345E-01   0.316345E-01

   0.551100E-01   0.327670E-01   0.121166E-01   0.316222E-01   0.316222E-01

   0.558700E-01   0.564916E-01   0.120563E-01   0.316097E-01   0.316097E-01

   0.566300E-01   0.452026E-01   0.119487E-01   0.315971E-01   0.315971E-01

   0.573900E-01   0.324468E-01   0.118521E-01   0.315843E-01   0.315843E-01

   0.581500E-01   0.530256E-01   0.117304E-01   0.315713E-01   0.315713E-01

   0.589100E-01   0.344384E-01   0.115481E-01   0.315582E-01   0.315582E-01

   0.596700E-01   0.429056E-01   0.115653E-01   0.315449E-01   0.315449E-01

   0.604300E-01   0.286152E-01   0.113978E-01   0.315315E-01   0.315315E-01

   0.611900E-01   0.264452E-01   0.114529E-01   0.315178E-01   0.315178E-01

   0.619500E-01   0.561880E-01   0.112301E-01   0.315041E-01   0.315041E-01

   0.627100E-01   0.431806E-01   0.112745E-01   0.314901E-01   0.314901E-01

   0.634700E-01   0.335648E-01   0.111299E-01   0.314760E-01   0.314760E-01

   0.642300E-01   0.407870E-01   0.111063E-01   0.314617E-01   0.314617E-01

   0.649900E-01   0.321450E-01   0.110153E-01   0.314473E-01   0.314473E-01

   0.657500E-01   0.512840E-01   0.109133E-01   0.314327E-01   0.314327E-01

   0.665100E-01   0.380570E-01   0.108660E-01   0.314180E-01   0.314180E-01

   0.672700E-01   0.460526E-01   0.106679E-01   0.314030E-01   0.314030E-01

   0.680300E-01   0.494024E-01   0.107230E-01   0.313880E-01   0.313880E-01

   0.687900E-01   0.191252E-01   0.106953E-01   0.313727E-01   0.313727E-01

   0.695500E-01   0.507422E-01   0.105982E-01   0.313573E-01   0.313573E-01

   0.703100E-01   0.481324E-01   0.105131E-01   0.313418E-01   0.313418E-01

   0.710700E-01   0.466810E-01   0.104286E-01   0.313261E-01   0.313261E-01

   0.718300E-01   0.378340E-01   0.103229E-01   0.313102E-01   0.313102E-01

   0.725900E-01   0.474298E-01   0.102594E-01   0.312942E-01   0.312942E-01

   0.733500E-01   0.255674E-01   0.102107E-01   0.312780E-01   0.312780E-01

   0.741200E-01   0.288192E-01   0.101161E-01   0.312614E-01   0.312614E-01

   0.748800E-01   0.275646E-01   0.101097E-01   0.312449E-01   0.312449E-01

   0.756400E-01   0.280844E-01   0.100213E-01   0.312283E-01   0.312283E-01

   0.764000E-01   0.446036E-01   0.997878E-02   0.312114E-01   0.312114E-01

   0.771600E-01   0.328104E-01   0.994622E-02   0.311945E-01   0.311945E-01

   0.779200E-01   0.246908E-01   0.986476E-02   0.311773E-01   0.311773E-01

   0.786800E-01   0.339410E-01   0.984747E-02   0.311600E-01   0.311600E-01

   0.794400E-01   0.408666E-01   0.972660E-02   0.311426E-01   0.311426E-01

   0.802000E-01   0.392492E-01   0.972363E-02   0.311250E-01   0.311250E-01

   0.809600E-01   0.301230E-01   0.961962E-02   0.311072E-01   0.311072E-01

   0.817200E-01   0.265604E-01   0.959975E-02   0.310893E-01   0.310893E-01

   0.824800E-01   0.290104E-01   0.954253E-02   0.310713E-01   0.310713E-01

   0.832400E-01   0.321958E-01   0.949388E-02   0.310530E-01   0.310530E-01

   0.840000E-01   0.286320E-01   0.938977E-02   0.310347E-01   0.310347E-01

   0.847600E-01   0.333028E-01   0.935536E-02   0.310161E-01   0.310161E-01

   0.855200E-01   0.374382E-01   0.940862E-02   0.309975E-01   0.309975E-01

   0.862800E-01   0.391036E-01   0.949073E-02   0.309786E-01   0.309786E-01

   0.870400E-01   0.316624E-01   0.969686E-02   0.309597E-01   0.309597E-01

   0.878000E-01   0.368332E-01   0.982619E-02   0.309405E-01   0.309405E-01

   0.885600E-01   0.324232E-01   0.100014E-01   0.309212E-01   0.309212E-01

   0.893200E-01   0.330606E-01   0.100195E-01   0.309018E-01   0.309018E-01

   0.900800E-01   0.439998E-01   0.101536E-01   0.308822E-01   0.308822E-01

   0.908400E-01   0.223982E-01   0.101626E-01   0.308625E-01   0.308625E-01

   0.916000E-01   0.281526E-01   0.102320E-01   0.308426E-01   0.308426E-01

   0.923600E-01   0.322294E-01   0.103087E-01   0.308225E-01   0.308225E-01

   0.931200E-01   0.339012E-01   0.103113E-01   0.308023E-01   0.308023E-01

   0.938800E-01   0.268820E-01   0.103602E-01   0.307820E-01   0.307820E-01

   0.946400E-01   0.266708E-01   0.103864E-01   0.307615E-01   0.307615E-01

   0.954000E-01   0.588276E-01   0.104280E-01   0.307409E-01   0.307409E-01

   0.961600E-01   0.444582E-01   0.104630E-01   0.307201E-01   0.307201E-01

   0.969200E-01   0.173292E-01   0.103225E-01   0.306992E-01   0.306992E-01

   0.976800E-01   0.514928E-01   0.104709E-01   0.306781E-01   0.306781E-01

   0.984400E-01   0.338830E-01   0.102767E-01   0.306569E-01   0.306569E-01

   0.992000E-01   0.295774E-01   0.101686E-01   0.306355E-01   0.306355E-01

   0.999600E-01   0.734560E-02   0.999333E-02   0.306140E-01   0.306140E-01

   0.100720E+00   0.361864E-01   0.982944E-02   0.305923E-01   0.305923E-01

   0.101480E+00   0.364934E-01   0.958195E-02   0.305705E-01   0.305705E-01

   0.102240E+00   0.358814E-01   0.952832E-02   0.305486E-01   0.305486E-01

   0.103000E+00   0.439698E-01   0.940473E-02   0.305265E-01   0.305265E-01

   0.103760E+00   0.264830E-01   0.932170E-02   0.305043E-01   0.305043E-01

   0.104520E+00   0.328944E-01   0.927012E-02   0.304819E-01   0.304819E-01

   0.105280E+00   0.284214E-01   0.911966E-02   0.304594E-01   0.304594E-01

   0.106040E+00   0.397720E-01   0.916039E-02   0.304367E-01   0.304367E-01

   0.106800E+00   0.290750E-01   0.904044E-02   0.304139E-01   0.304139E-01

   0.107560E+00   0.341414E-01   0.903373E-02   0.303910E-01   0.303910E-01

   0.108320E+00   0.450860E-01   0.894245E-02   0.303679E-01   0.303679E-01

   0.109080E+00   0.311710E-01   0.897331E-02   0.303446E-01   0.303446E-01

   0.109840E+00   0.365702E-01   0.894053E-02   0.303213E-01   0.303213E-01

   0.110600E+00   0.317156E-01   0.897645E-02   0.302978E-01   0.302978E-01

   0.111360E+00   0.347658E-01   0.890883E-02   0.302741E-01   0.302741E-01

   0.112120E+00   0.373884E-01   0.893045E-02   0.302503E-01   0.302503E-01

   0.112880E+00   0.363260E-01   0.889264E-02   0.302264E-01   0.302264E-01

   0.113640E+00   0.260914E-01   0.874668E-02   0.302024E-01   0.302024E-01

   0.114400E+00   0.450894E-01   0.875834E-02   0.301782E-01   0.301782E-01

   0.115160E+00   0.461644E-01   0.868075E-02   0.301538E-01   0.301538E-01

   0.115920E+00   0.222906E-01   0.866136E-02   0.301294E-01   0.301294E-01

   0.116680E+00   0.295594E-01   0.860391E-02   0.301047E-01   0.301047E-01

   0.117440E+00   0.450354E-01   0.853351E-02   0.300800E-01   0.300800E-01

   0.118200E+00   0.338904E-01   0.852074E-02   0.300551E-01   0.300551E-01

   0.118960E+00   0.382466E-01   0.843463E-02   0.300301E-01   0.300301E-01

   0.119720E+00   0.294164E-01   0.844034E-02   0.300050E-01   0.300050E-01

   0.120480E+00   0.330158E-01   0.838824E-02   0.299797E-01   0.299797E-01

   0.121240E+00   0.245162E-01   0.827759E-02   0.299543E-01   0.299543E-01

   0.122000E+00   0.250178E-01   0.828270E-02   0.299287E-01   0.299287E-01

   0.122760E+00   0.357382E-01   0.821557E-02   0.299031E-01   0.299031E-01

   0.123520E+00   0.123264E-01   0.819887E-02   0.298772E-01   0.298772E-01

   0.124280E+00   0.279648E-01   0.816232E-02   0.298513E-01   0.298513E-01

   0.125040E+00   0.393628E-01   0.810436E-02   0.298252E-01   0.298252E-01

   0.125800E+00   0.233770E-01   0.801338E-02   0.297990E-01   0.297990E-01

   0.126560E+00   0.242028E-01   0.801997E-02   0.297727E-01   0.297727E-01

   0.127320E+00   0.261412E-01   0.800260E-02   0.297462E-01   0.297462E-01

   0.128080E+00   0.359946E-01   0.795972E-02   0.297196E-01   0.297196E-01

   0.128840E+00   0.310106E-01   0.793971E-02   0.296929E-01   0.296929E-01

   0.129600E+00   0.373236E-01   0.789755E-02   0.296661E-01   0.296661E-01

   0.130360E+00   0.438382E-01   0.786186E-02   0.296391E-01   0.296391E-01

   0.131120E+00   0.118006E-01   0.779219E-02   0.296120E-01   0.296120E-01

   0.131880E+00   0.310628E-01   0.776656E-02   0.295848E-01   0.295848E-01

   0.132640E+00   0.409228E-01   0.774838E-02   0.295574E-01   0.295574E-01

   0.133400E+00   0.385296E-01   0.761822E-02   0.295299E-01   0.295299E-01

   0.134160E+00   0.353604E-01   0.763025E-02   0.295023E-01   0.295023E-01

   0.134920E+00   0.280028E-01   0.752490E-02   0.294746E-01   0.294746E-01

   0.135680E+00   0.318618E-01   0.753902E-02   0.294468E-01   0.294468E-01

   0.136440E+00   0.217378E-01   0.754867E-02   0.294188E-01   0.294188E-01

   0.137200E+00   0.311982E-01   0.748293E-02   0.293907E-01   0.293907E-01

   0.137960E+00   0.380618E-01   0.744837E-02   0.293625E-01   0.293625E-01

   0.138730E+00   0.332276E-01   0.743233E-02   0.293338E-01   0.293338E-01

   0.139490E+00   0.186736E-01   0.741921E-02   0.293053E-01   0.293053E-01

   0.140250E+00   0.407040E-01   0.738010E-02   0.292767E-01   0.292767E-01

   0.141010E+00   0.219344E-01   0.734185E-02   0.292480E-01   0.292480E-01

   0.141770E+00   0.321752E-01   0.733068E-02   0.292192E-01   0.292192E-01

   0.142530E+00   0.195424E-01   0.732421E-02   0.291902E-01   0.291902E-01

   0.143290E+00   0.298754E-01   0.726651E-02   0.291612E-01   0.291612E-01

   0.144050E+00   0.298630E-01   0.729931E-02   0.291320E-01   0.291320E-01

   0.144810E+00   0.154154E-01   0.719860E-02   0.291027E-01   0.291027E-01

   0.145570E+00   0.171240E-01   0.721791E-02   0.290733E-01   0.290733E-01

   0.146330E+00   0.240506E-01   0.715627E-02   0.290438E-01   0.290438E-01

   0.147090E+00   0.326308E-01   0.716367E-02   0.290141E-01   0.290141E-01

   0.147850E+00   0.272184E-01   0.709902E-02   0.289844E-01   0.289844E-01

   0.148610E+00   0.336236E-01   0.713902E-02   0.289545E-01   0.289545E-01

   0.149370E+00   0.347622E-01   0.708308E-02   0.289245E-01   0.289245E-01

   0.150130E+00   0.342664E-01   0.707418E-02   0.288944E-01   0.288944E-01

   0.150890E+00   0.384248E-01   0.704065E-02   0.288642E-01   0.288642E-01

   0.151650E+00   0.221138E-01   0.696931E-02   0.288338E-01   0.288338E-01

   0.152410E+00   0.228332E-01   0.699919E-02   0.288034E-01   0.288034E-01

   0.153170E+00   0.175228E-01   0.693760E-02   0.287728E-01   0.287728E-01

   0.153930E+00   0.173602E-01   0.694726E-02   0.287422E-01   0.287422E-01

   0.154690E+00   0.293332E-01   0.691783E-02   0.287114E-01   0.287114E-01

   0.155450E+00   0.261438E-01   0.691185E-02   0.286805E-01   0.286805E-01

   0.156210E+00   0.276028E-01   0.687587E-02   0.286495E-01   0.286495E-01

   0.156970E+00   0.282512E-01   0.688433E-02   0.286184E-01   0.286184E-01

   0.157730E+00   0.205780E-01   0.682011E-02   0.285872E-01   0.285872E-01

   0.158490E+00   0.199896E-01   0.682475E-02   0.285559E-01   0.285559E-01

   0.159250E+00   0.284802E-01   0.677932E-02   0.285244E-01   0.285244E-01

   0.160010E+00   0.209306E-01   0.677771E-02   0.284929E-01   0.284929E-01

   0.160770E+00   0.411740E-01   0.677736E-02   0.284613E-01   0.284613E-01

   0.161530E+00   0.243840E-01   0.673148E-02   0.284295E-01   0.284295E-01

   0.162290E+00   0.218316E-01   0.668957E-02   0.283977E-01   0.283977E-01

   0.163050E+00   0.173094E-01   0.666105E-02   0.283657E-01   0.283657E-01

   0.163810E+00   0.326940E-02   0.664167E-02   0.283337E-01   0.283337E-01

   0.164570E+00   0.209596E-01   0.665330E-02   0.283015E-01   0.283015E-01

   0.165330E+00   0.252546E-01   0.662671E-02   0.282692E-01   0.282692E-01

   0.166090E+00   0.377448E-01   0.660086E-02   0.282369E-01   0.282369E-01

   0.166850E+00   0.418402E-01   0.656816E-02   0.282044E-01   0.282044E-01

   0.167610E+00   0.280516E-01   0.654748E-02   0.281718E-01   0.281718E-01

   0.168370E+00   0.274232E-01   0.654755E-02   0.281392E-01   0.281392E-01

   0.169130E+00   0.418816E-01   0.649903E-02   0.281064E-01   0.281064E-01

   0.169890E+00   0.353874E-01   0.650927E-02   0.280735E-01   0.280735E-01

   0.170650E+00   0.352172E-01   0.647392E-02   0.280405E-01   0.280405E-01

   0.171410E+00   0.353496E-01   0.645599E-02   0.280075E-01   0.280075E-01

   0.172170E+00   0.260108E-01   0.642332E-02   0.279743E-01   0.279743E-01

   0.172930E+00   0.207478E-01   0.643466E-02   0.279411E-01   0.279411E-01

   0.173690E+00   0.301832E-01   0.639967E-02   0.279077E-01   0.279077E-01

   0.174450E+00   0.232512E-01   0.650847E-02   0.278742E-01   0.278742E-01

   0.175210E+00   0.274120E-01   0.663449E-02   0.278407E-01   0.278407E-01

   0.175970E+00   0.269262E-01   0.669807E-02   0.278071E-01   0.278071E-01

   0.176730E+00   0.317894E-01   0.674588E-02   0.277733E-01   0.277733E-01

   0.177490E+00   0.302252E-01   0.675173E-02   0.277395E-01   0.277395E-01

   0.178250E+00   0.246364E-01   0.683922E-02   0.277056E-01   0.277056E-01

   0.179010E+00   0.286978E-01   0.687116E-02   0.276715E-01   0.276715E-01

   0.179770E+00   0.348074E-01   0.689662E-02   0.276374E-01   0.276374E-01

   0.180530E+00   0.319820E-01   0.691099E-02   0.276032E-01   0.276032E-01

   0.181290E+00   0.182468E-01   0.696017E-02   0.275689E-01   0.275689E-01

   0.182050E+00   0.281106E-01   0.695997E-02   0.275346E-01   0.275346E-01

   0.182810E+00   0.165580E-01   0.697403E-02   0.275001E-01   0.275001E-01

   0.183570E+00   0.170358E-01   0.702839E-02   0.274655E-01   0.274655E-01

   0.184330E+00   0.170796E-01   0.704796E-02   0.274309E-01   0.274309E-01

   0.185090E+00   0.307232E-01   0.705550E-02   0.273962E-01   0.273962E-01

   0.185850E+00   0.287886E-01   0.708653E-02   0.273613E-01   0.273613E-01

   0.186610E+00   0.270348E-01   0.706933E-02   0.273264E-01   0.273264E-01

   0.187370E+00   0.274002E-01   0.711815E-02   0.272914E-01   0.272914E-01

   0.188130E+00   0.415690E-01   0.711415E-02   0.272564E-01   0.272564E-01

   0.188890E+00   0.256294E-01   0.711682E-02   0.272212E-01   0.272212E-01

   0.189650E+00   0.219584E-01   0.711293E-02   0.271859E-01   0.271859E-01

   0.190410E+00   0.231846E-01   0.715156E-02   0.271506E-01   0.271506E-01

   0.191170E+00   0.195004E-01   0.714734E-02   0.271152E-01   0.271152E-01

   0.191930E+00   0.154696E-01   0.717922E-02   0.270797E-01   0.270797E-01

   0.192690E+00   0.235966E-01   0.720585E-02   0.270441E-01   0.270441E-01

   0.193450E+00   0.316664E-01   0.717910E-02   0.270085E-01   0.270085E-01

   0.194210E+00   0.320154E-01   0.721952E-02   0.269727E-01   0.269727E-01

   0.194970E+00   0.167820E-01   0.719315E-02   0.269369E-01   0.269369E-01

   0.195730E+00   0.257158E-01   0.725081E-02   0.269010E-01   0.269010E-01

   0.196490E+00   0.298752E-01   0.723969E-02   0.268650E-01   0.268650E-01

   0.197250E+00   0.369494E-01   0.729009E-02   0.268290E-01   0.268290E-01

   0.198010E+00   0.357014E-01   0.725970E-02   0.267928E-01   0.267928E-01

   0.198770E+00   0.205146E-01   0.731152E-02   0.267566E-01   0.267566E-01

   0.199530E+00   0.246384E-01   0.728158E-02   0.267203E-01   0.267203E-01

   0.200290E+00   0.326432E-01   0.727704E-02   0.266840E-01   0.266840E-01

   0.201050E+00   0.229340E-01   0.729317E-02   0.266475E-01   0.266475E-01

   0.201810E+00   0.276126E-01   0.723726E-02   0.266110E-01   0.266110E-01

   0.202570E+00   0.306192E-01   0.724540E-02   0.265744E-01   0.265744E-01

   0.203330E+00   0.173770E-01   0.723299E-02   0.265378E-01   0.265378E-01

   0.204090E+00   0.185234E-01   0.724758E-02   0.265010E-01   0.265010E-01

   0.204850E+00   0.221398E-01   0.724065E-02   0.264642E-01   0.264642E-01

   0.205610E+00   0.214462E-01   0.725907E-02   0.264273E-01   0.264273E-01

   0.206370E+00   0.189060E-01   0.722200E-02   0.263904E-01   0.263904E-01

   0.207130E+00   0.238734E-01   0.727969E-02   0.263534E-01   0.263534E-01

   0.207890E+00   0.231642E-01   0.727566E-02   0.263163E-01   0.263163E-01

   0.208650E+00   0.209234E-01   0.726392E-02   0.262791E-01   0.262791E-01

   0.209410E+00   0.223160E-01   0.727344E-02   0.262419E-01   0.262419E-01

   0.210170E+00   0.249592E-01   0.725453E-02   0.262046E-01   0.262046E-01

   0.210930E+00   0.140162E-01   0.730237E-02   0.261672E-01   0.261672E-01

   0.211690E+00   0.306826E-01   0.730657E-02   0.261298E-01   0.261298E-01

   0.212450E+00   0.308010E-01   0.726721E-02   0.260923E-01   0.260923E-01

   0.213210E+00   0.158380E-01   0.729670E-02   0.260547E-01   0.260547E-01

   0.213970E+00   0.355476E-01   0.723719E-02   0.260171E-01   0.260171E-01

   0.214730E+00   0.263636E-01   0.723143E-02   0.259794E-01   0.259794E-01

   0.215490E+00   0.239124E-01   0.724641E-02   0.259417E-01   0.259417E-01

   0.216250E+00   0.307020E-01   0.722930E-02   0.259038E-01   0.259038E-01

   0.217010E+00   0.197402E-01   0.722672E-02   0.258660E-01   0.258660E-01

   0.217770E+00   0.103930E-01   0.719347E-02   0.258280E-01   0.258280E-01

   0.218530E+00   0.259346E-01   0.719717E-02   0.257900E-01   0.257900E-01

   0.219290E+00   0.290670E-01   0.715399E-02   0.257519E-01   0.257519E-01

   0.220050E+00   0.180410E-01   0.719379E-02   0.257138E-01   0.257138E-01

   0.220810E+00   0.153092E-01   0.715288E-02   0.256756E-01   0.256756E-01

   0.221570E+00   0.311528E-01   0.712710E-02   0.256374E-01   0.256374E-01

   0.222330E+00   0.388652E-01   0.709774E-02   0.255991E-01   0.255991E-01

   0.223090E+00   0.226040E-01   0.709017E-02   0.255607E-01   0.255607E-01

   0.223850E+00   0.232106E-01   0.705878E-02   0.255223E-01   0.255223E-01

   0.224610E+00   0.238652E-01   0.705018E-02   0.254838E-01   0.254838E-01

   0.225370E+00   0.271304E-01   0.703872E-02   0.254453E-01   0.254453E-01

   0.226130E+00   0.177128E-01   0.694902E-02   0.254067E-01   0.254067E-01

   0.226890E+00   0.318558E-01   0.697716E-02   0.253680E-01   0.253680E-01

   0.227650E+00   0.161760E-01   0.689282E-02   0.253294E-01   0.253294E-01

   0.228410E+00   0.344206E-01   0.687812E-02   0.252906E-01   0.252906E-01

   0.229170E+00   0.262928E-01   0.686053E-02   0.252518E-01   0.252518E-01

   0.229930E+00   0.235464E-01   0.688776E-02   0.252129E-01   0.252129E-01

   0.230690E+00   0.263036E-01   0.682003E-02   0.251740E-01   0.251740E-01

   0.231450E+00   0.225646E-01   0.681609E-02   0.251351E-01   0.251351E-01

   0.232210E+00   0.175956E-01   0.680431E-02   0.250960E-01   0.250960E-01

   0.232970E+00   0.598100E-02   0.677723E-02   0.250570E-01   0.250570E-01

   0.233730E+00   0.237740E-01   0.675359E-02   0.250179E-01   0.250179E-01

   0.234490E+00   0.162176E-01   0.673390E-02   0.249787E-01   0.249787E-01

   0.235250E+00   0.150296E-01   0.672004E-02   0.249395E-01   0.249395E-01

   0.236010E+00   0.217024E-01   0.665710E-02   0.249002E-01   0.249002E-01

   0.236770E+00   0.182610E-01   0.667158E-02   0.248609E-01   0.248609E-01

   0.237530E+00   0.335464E-01   0.664290E-02   0.248216E-01   0.248216E-01

   0.238290E+00   0.303264E-01   0.661795E-02   0.247822E-01   0.247822E-01

   0.239050E+00   0.342728E-01   0.660904E-02   0.247427E-01   0.247427E-01

   0.239810E+00   0.281310E-01   0.657789E-02   0.247033E-01   0.247033E-01

   0.240570E+00   0.120156E-01   0.653112E-02   0.246637E-01   0.246637E-01

   0.241330E+00   0.221092E-01   0.651592E-02   0.246241E-01   0.246241E-01

   0.242090E+00   0.284746E-01   0.646828E-02   0.245845E-01   0.245845E-01

   0.242850E+00   0.187352E-01   0.649039E-02   0.245449E-01   0.245449E-01

   0.243610E+00   0.258414E-01   0.645204E-02   0.245052E-01   0.245052E-01

   0.244370E+00   0.155110E-01   0.646628E-02   0.244654E-01   0.244654E-01

   0.245130E+00   0.192660E-01   0.643811E-02   0.244256E-01   0.244256E-01

   0.245890E+00   0.223500E-01   0.641987E-02   0.243858E-01   0.243858E-01

   0.246650E+00   0.194354E-01   0.637441E-02   0.243459E-01   0.243459E-01

   0.247410E+00   0.220260E-01   0.638703E-02   0.243060E-01   0.243060E-01

   0.248170E+00   0.250408E-01   0.632770E-02   0.242661E-01   0.242661E-01

   0.248930E+00   0.211766E-01   0.633211E-02   0.242261E-01   0.242261E-01

   0.249690E+00   0.265268E-01   0.631497E-02   0.241861E-01   0.241861E-01

   0.250450E+00   0.132446E-01   0.627346E-02   0.241460E-01   0.241460E-01

   0.251210E+00   0.318754E-01   0.626078E-02   0.241059E-01   0.241059E-01

   0.251970E+00   0.121022E-01   0.623279E-02   0.240658E-01   0.240658E-01

   0.252730E+00   0.232170E-01   0.623774E-02   0.240256E-01   0.240256E-01

   0.253490E+00   0.262720E-01   0.617380E-02   0.239854E-01   0.239854E-01

   0.254250E+00   0.246506E-01   0.616566E-02   0.239452E-01   0.239452E-01

   0.255010E+00   0.213920E-01   0.615356E-02   0.239049E-01   0.239049E-01

   0.255770E+00   0.264312E-01   0.615062E-02   0.238646E-01   0.238646E-01

   0.256530E+00   0.192190E-01   0.611862E-02   0.238243E-01   0.238243E-01

   0.257290E+00   0.246768E-01   0.611769E-02   0.237839E-01   0.237839E-01

   0.258050E+00   0.296890E-01   0.609492E-02   0.237435E-01   0.237435E-01

   0.258810E+00   0.260250E-01   0.608935E-02   0.237031E-01   0.237031E-01

   0.259570E+00   0.270414E-01   0.606035E-02   0.236626E-01   0.236626E-01

   0.260330E+00   0.162332E-01   0.603876E-02   0.236222E-01   0.236222E-01

   0.261090E+00   0.108980E-01   0.606328E-02   0.235816E-01   0.235816E-01

   0.261850E+00   0.217102E-01   0.600757E-02   0.235411E-01   0.235411E-01

   0.262610E+00   0.255930E-01   0.601613E-02   0.235005E-01   0.235005E-01

   0.263370E+00   0.216090E-01   0.597195E-02   0.234599E-01   0.234599E-01

   0.264130E+00   0.145494E-01   0.598553E-02   0.234193E-01   0.234193E-01

   0.264890E+00   0.136364E-01   0.595383E-02   0.233787E-01   0.233787E-01

   0.265650E+00   0.204326E-01   0.591955E-02   0.233380E-01   0.233380E-01

   0.266410E+00   0.121112E-01   0.588677E-02   0.232973E-01   0.232973E-01

   0.267170E+00   0.276662E-01   0.587443E-02   0.232566E-01   0.232566E-01

   0.267930E+00   0.178350E-01   0.587347E-02   0.232158E-01   0.232158E-01

   0.268690E+00   0.299030E-01   0.588490E-02   0.231750E-01   0.231750E-01

   0.269450E+00   0.195014E-01   0.583672E-02   0.231342E-01   0.231342E-01

   0.270210E+00   0.287312E-01   0.583741E-02   0.230934E-01   0.230934E-01

   0.270970E+00   0.147540E-01   0.584392E-02   0.230526E-01   0.230526E-01

   0.271720E+00   0.120562E-01   0.580087E-02   0.230123E-01   0.230123E-01

   0.272480E+00   0.198484E-01   0.581166E-02   0.229714E-01   0.229714E-01

   0.273240E+00   0.264914E-01   0.577252E-02   0.229305E-01   0.229305E-01

   0.274000E+00   0.239404E-01   0.579485E-02   0.228896E-01   0.228896E-01

   0.274760E+00   0.223174E-01   0.574970E-02   0.228486E-01   0.228486E-01

   0.275520E+00   0.172724E-01   0.577698E-02   0.228077E-01   0.228077E-01

   0.276280E+00   0.232162E-01   0.575292E-02   0.227667E-01   0.227667E-01

   0.277040E+00   0.351892E-01   0.575288E-02   0.227257E-01   0.227257E-01

   0.277800E+00   0.192426E-01   0.572615E-02   0.226847E-01   0.226847E-01

   0.278560E+00   0.132336E-01   0.570098E-02   0.226437E-01   0.226437E-01

   0.279320E+00   0.177210E-01   0.568095E-02   0.226026E-01   0.226026E-01

   0.280080E+00   0.279514E-01   0.565697E-02   0.225616E-01   0.225616E-01

   0.280840E+00   0.303040E-01   0.567130E-02   0.225205E-01   0.225205E-01

   0.281600E+00   0.162260E-01   0.562923E-02   0.224794E-01   0.224794E-01

   0.282360E+00   0.250370E-01   0.564536E-02   0.224383E-01   0.224383E-01

   0.283120E+00   0.161258E-01   0.561200E-02   0.223972E-01   0.223972E-01

   0.283880E+00   0.257322E-01   0.560413E-02   0.223561E-01   0.223561E-01

   0.284640E+00   0.164714E-01   0.558947E-02   0.223149E-01   0.223149E-01

   0.285400E+00   0.248082E-01   0.560671E-02   0.222738E-01   0.222738E-01

   0.286160E+00   0.137216E-01   0.560337E-02   0.222326E-01   0.222326E-01

   0.286920E+00   0.257286E-01   0.559265E-02   0.221914E-01   0.221914E-01

   0.287680E+00   0.953340E-02   0.560908E-02   0.221503E-01   0.221503E-01

   0.288440E+00   0.942920E-02   0.561955E-02   0.221091E-01   0.221091E-01

   0.289200E+00   0.292386E-01   0.562220E-02   0.220679E-01   0.220679E-01

   0.289960E+00   0.191850E-01   0.561663E-02   0.220267E-01   0.220267E-01

   0.290720E+00   0.207848E-01   0.563362E-02   0.219855E-01   0.219855E-01

   0.291480E+00   0.203384E-01   0.562255E-02   0.219442E-01   0.219442E-01

   0.292240E+00   0.206960E-01   0.564418E-02   0.219030E-01   0.219030E-01

   0.293000E+00   0.202028E-01   0.562745E-02   0.218618E-01   0.218618E-01

   0.293760E+00   0.185654E-01   0.565948E-02   0.218205E-01   0.218205E-01

   0.294520E+00   0.239936E-01   0.564653E-02   0.217793E-01   0.217793E-01

   0.295280E+00   0.164252E-01   0.563896E-02   0.217380E-01   0.217380E-01

   0.296040E+00   0.238882E-01   0.563650E-02   0.216968E-01   0.216968E-01

   0.296800E+00   0.246696E-01   0.566584E-02   0.216555E-01   0.216555E-01

   0.297560E+00   0.127516E-01   0.566494E-02   0.216143E-01   0.216143E-01

   0.298320E+00   0.279818E-01   0.566991E-02   0.215730E-01   0.215730E-01

   0.299080E+00   0.216688E-01   0.564825E-02   0.215317E-01   0.215317E-01

   0.299840E+00   0.277870E-01   0.564494E-02   0.214905E-01   0.214905E-01

   0.300600E+00   0.243946E-01   0.564390E-02   0.214492E-01   0.214492E-01

   0.301360E+00   0.177978E-01   0.560215E-02   0.214079E-01   0.214079E-01

   0.302120E+00   0.171442E-01   0.561829E-02   0.213667E-01   0.213667E-01

   0.302880E+00   0.221152E-01   0.556391E-02   0.213254E-01   0.213254E-01

   0.303640E+00   0.180692E-01   0.558351E-02   0.212841E-01   0.212841E-01

   0.304400E+00   0.199210E-01   0.554854E-02   0.212428E-01   0.212428E-01

   0.305160E+00   0.252392E-01   0.561277E-02   0.212016E-01   0.212016E-01

   0.305920E+00   0.205298E-01   0.564627E-02   0.211603E-01   0.211603E-01

   0.306680E+00   0.264776E-01   0.563915E-02   0.211191E-01   0.211191E-01

   0.307440E+00   0.175822E-01   0.568156E-02   0.210778E-01   0.210778E-01

   0.308200E+00   0.314214E-01   0.567027E-02   0.210365E-01   0.210365E-01

   0.308960E+00   0.185442E-01   0.570135E-02   0.209953E-01   0.209953E-01

   0.309720E+00   0.164698E-01   0.569762E-02   0.209540E-01   0.209540E-01

   0.310480E+00   0.223988E-01   0.570903E-02   0.209128E-01   0.209128E-01

   0.311240E+00   0.190260E-01   0.570982E-02   0.208716E-01   0.208716E-01

   0.312000E+00   0.263470E-01   0.571061E-02   0.208303E-01   0.208303E-01

   0.312760E+00   0.189388E-01   0.570146E-02   0.207891E-01   0.207891E-01

   0.313520E+00   0.253982E-01   0.570736E-02   0.207479E-01   0.207479E-01

   0.314280E+00   0.285800E-01   0.572288E-02   0.207067E-01   0.207067E-01

   0.315040E+00   0.206934E-01   0.569732E-02   0.206655E-01   0.206655E-01

   0.315800E+00   0.109768E-01   0.571543E-02   0.206243E-01   0.206243E-01

   0.316560E+00   0.239920E-01   0.568829E-02   0.205831E-01   0.205831E-01

   0.317320E+00   0.182642E-01   0.569990E-02   0.205419E-01   0.205419E-01

   0.318080E+00   0.252838E-01   0.571642E-02   0.205008E-01   0.205008E-01

   0.318830E+00   0.197690E-01   0.571490E-02   0.204602E-01   0.204602E-01

   0.319590E+00   0.221662E-01   0.574577E-02   0.204190E-01   0.204190E-01

   0.320350E+00   0.291558E-01   0.576609E-02   0.203779E-01   0.203779E-01

   0.321110E+00   0.147682E-01   0.578838E-02   0.203368E-01   0.203368E-01

   0.321870E+00   0.181964E-01   0.579987E-02   0.202956E-01   0.202956E-01

   0.322630E+00   0.221960E-01   0.581070E-02   0.202545E-01   0.202545E-01

   0.323390E+00   0.216196E-01   0.583589E-02   0.202135E-01   0.202135E-01

   0.324150E+00   0.158390E-01   0.584403E-02   0.201724E-01   0.201724E-01

   0.324910E+00   0.317704E-01   0.587963E-02   0.201313E-01   0.201313E-01

   0.325670E+00   0.100784E-01   0.586564E-02   0.200903E-01   0.200903E-01

   0.326430E+00   0.894480E-02   0.590694E-02   0.200493E-01   0.200493E-01

   0.327190E+00   0.235554E-01   0.591609E-02   0.200082E-01   0.200082E-01

   0.327950E+00   0.120366E-01   0.589081E-02   0.199673E-01   0.199673E-01

   0.328710E+00   0.187242E-01   0.587562E-02   0.199263E-01   0.199263E-01

   0.329470E+00   0.271084E-01   0.587787E-02   0.198853E-01   0.198853E-01

   0.330230E+00   0.176510E-01   0.588578E-02   0.198444E-01   0.198444E-01

   0.330990E+00   0.258626E-01   0.587853E-02   0.198034E-01   0.198034E-01

   0.331750E+00   0.133968E-01   0.588597E-02   0.197625E-01   0.197625E-01

   0.332510E+00   0.261542E-01   0.589794E-02   0.197216E-01   0.197216E-01

   0.333270E+00   0.322484E-01   0.591677E-02   0.196807E-01   0.196807E-01

   0.334030E+00   0.227386E-01   0.593165E-02   0.196399E-01   0.196399E-01

   0.334790E+00   0.216918E-01   0.591591E-02   0.195990E-01   0.195990E-01

   0.335550E+00   0.244482E-01   0.594683E-02   0.195582E-01   0.195582E-01

   0.336310E+00   0.299994E-01   0.593092E-02   0.195174E-01   0.195174E-01

   0.337070E+00   0.140258E-01   0.595381E-02   0.194766E-01   0.194766E-01

   0.337830E+00   0.169386E-01   0.595299E-02   0.194359E-01   0.194359E-01

   0.338590E+00   0.253174E-01   0.596475E-02   0.193952E-01   0.193952E-01

   0.339350E+00   0.184796E-01   0.598306E-02   0.193544E-01   0.193544E-01

   0.340110E+00   0.206150E-01   0.596341E-02   0.193137E-01   0.193137E-01

   0.340870E+00   0.268932E-01   0.603032E-02   0.192731E-01   0.192731E-01

   0.341630E+00   0.198018E-01   0.598220E-02   0.192324E-01   0.192324E-01

   0.342390E+00   0.319654E-01   0.601416E-02   0.191918E-01   0.191918E-01

   0.343150E+00   0.197660E-01   0.600903E-02   0.191512E-01   0.191512E-01

   0.343910E+00   0.252444E-01   0.603805E-02   0.191106E-01   0.191106E-01

   0.344670E+00   0.169112E-01   0.603155E-02   0.190701E-01   0.190701E-01

   0.345430E+00   0.208454E-01   0.602554E-02   0.190296E-01   0.190296E-01

   0.346190E+00   0.277640E-01   0.604485E-02   0.189891E-01   0.189891E-01

   0.346950E+00   0.238130E-01   0.601083E-02   0.189486E-01   0.189486E-01

   0.347710E+00   0.167288E-01   0.605385E-02   0.189081E-01   0.189081E-01

   0.348470E+00   0.126972E-01   0.604494E-02   0.188677E-01   0.188677E-01

   0.349220E+00   0.199788E-01   0.606938E-02   0.188279E-01   0.188279E-01

   0.349980E+00   0.972820E-02   0.592034E-02   0.187875E-01   0.187875E-01

   0.350740E+00   0.265234E-01   0.588788E-02   0.187472E-01   0.187472E-01

   0.351500E+00   0.833380E-02   0.583712E-02   0.187069E-01   0.187069E-01

   0.352260E+00   0.135504E-01   0.576859E-02   0.186666E-01   0.186666E-01

   0.353020E+00   0.882820E-02   0.571512E-02   0.186263E-01   0.186263E-01

   0.353780E+00   0.187242E-01   0.578016E-02   0.185861E-01   0.185861E-01

   0.354540E+00   0.117252E-01   0.584644E-02   0.185459E-01   0.185459E-01

   0.355300E+00   0.249358E-01   0.583705E-02   0.185057E-01   0.185057E-01

   0.356060E+00   0.141686E-01   0.586253E-02   0.184656E-01   0.184656E-01

   0.356820E+00   0.355224E-01   0.585870E-02   0.184255E-01   0.184255E-01

   0.357580E+00   0.198060E-01   0.586863E-02   0.183854E-01   0.183854E-01

   0.358340E+00   0.181730E-01   0.586834E-02   0.183454E-01   0.183454E-01

   0.359100E+00   0.164286E-01   0.588350E-02   0.183054E-01   0.183054E-01

   0.359860E+00   0.212138E-01   0.589863E-02   0.182654E-01   0.182654E-01

   0.360620E+00   0.304898E-01   0.588393E-02   0.182255E-01   0.182255E-01

   0.361380E+00   0.156004E-01   0.588483E-02   0.181856E-01   0.181856E-01

   0.362140E+00   0.150046E-01   0.588915E-02   0.181457E-01   0.181457E-01

   0.362900E+00   0.132720E-01   0.590695E-02   0.181058E-01   0.181058E-01

   0.363660E+00   0.253820E-01   0.592292E-02   0.180660E-01   0.180660E-01

   0.364420E+00   0.280018E-01   0.594125E-02   0.180263E-01   0.180263E-01

   0.365180E+00   0.163428E-01   0.594178E-02   0.179865E-01   0.179865E-01

   0.365940E+00   0.188524E-01   0.597356E-02   0.179468E-01   0.179468E-01

   0.366700E+00   0.319642E-01   0.597147E-02   0.179071E-01   0.179071E-01

   0.367460E+00   0.193906E-01   0.596686E-02   0.178675E-01   0.178675E-01

   0.368220E+00   0.106266E-01   0.599650E-02   0.178279E-01   0.178279E-01

   0.368980E+00   0.255942E-01   0.602860E-02   0.177883E-01   0.177883E-01

   0.369740E+00   0.219800E-01   0.605032E-02   0.177488E-01   0.177488E-01

   0.370500E+00   0.179210E-01   0.604084E-02   0.177093E-01   0.177093E-01

   0.371260E+00   0.239464E-01   0.608233E-02   0.176699E-01   0.176699E-01

   0.372020E+00   0.239070E-01   0.613605E-02   0.176305E-01   0.176305E-01

   0.372770E+00   0.153082E-01   0.616121E-02   0.175916E-01   0.175916E-01

   0.373530E+00   0.199614E-01   0.619731E-02   0.175523E-01   0.175523E-01

   0.374290E+00   0.220948E-01   0.623763E-02   0.175130E-01   0.175130E-01

   0.375050E+00   0.177484E-01   0.628767E-02   0.174737E-01   0.174737E-01

   0.375810E+00   0.216234E-01   0.629547E-02   0.174345E-01   0.174345E-01

   0.376570E+00   0.176812E-01   0.637083E-02   0.173953E-01   0.173953E-01

   0.377330E+00   0.101702E-01   0.638242E-02   0.173562E-01   0.173562E-01

   0.378090E+00   0.181962E-01   0.644690E-02   0.173171E-01   0.173171E-01

   0.378850E+00   0.301548E-01   0.647513E-02   0.172780E-01   0.172780E-01

   0.379610E+00   0.261616E-01   0.651499E-02   0.172390E-01   0.172390E-01

   0.380370E+00   0.199152E-01   0.655369E-02   0.172000E-01   0.172000E-01

   0.381130E+00   0.291712E-01   0.659819E-02   0.171611E-01   0.171611E-01

   0.381890E+00   0.291826E-01   0.662917E-02   0.171222E-01   0.171222E-01

   0.382650E+00   0.310968E-01   0.665939E-02   0.170833E-01   0.170833E-01

   0.383410E+00   0.186142E-01   0.673085E-02   0.170445E-01   0.170445E-01

   0.384170E+00   0.379082E-01   0.676393E-02   0.170058E-01   0.170058E-01

   0.384930E+00   0.126488E-01   0.679570E-02   0.169670E-01   0.169670E-01

   0.385690E+00   0.177338E-01   0.683054E-02   0.169283E-01   0.169283E-01

   0.386450E+00   0.253906E-01   0.690588E-02   0.168897E-01   0.168897E-01

   0.387210E+00   0.105498E-01   0.691658E-02   0.168511E-01   0.168511E-01

   0.387970E+00   0.213268E-01   0.709203E-02   0.168126E-01   0.168126E-01

   0.388730E+00   0.263412E-01   0.701103E-02   0.167741E-01   0.167741E-01

   0.389490E+00   0.201054E-01   0.705848E-02   0.167356E-01   0.167356E-01

   0.390250E+00   0.232040E-01   0.712099E-02   0.166972E-01   0.166972E-01

   0.391010E+00   0.202248E-01   0.714002E-02   0.166588E-01   0.166588E-01

   0.391770E+00   0.237420E-01   0.719319E-02   0.166205E-01   0.166205E-01

   0.392520E+00   0.132770E-01   0.725942E-02   0.165827E-01   0.165827E-01

   0.393280E+00   0.238506E-01   0.726328E-02   0.165445E-01   0.165445E-01

   0.394040E+00   0.115096E-01   0.735336E-02   0.165063E-01   0.165063E-01

   0.394800E+00   0.282152E-01   0.736205E-02   0.164681E-01   0.164681E-01

   0.395560E+00   0.202714E-01   0.746110E-02   0.164300E-01   0.164300E-01

   0.396320E+00   0.230774E-01   0.749279E-02   0.163920E-01   0.163920E-01

   0.397080E+00   0.157218E-01   0.755966E-02   0.163540E-01   0.163540E-01

   0.397840E+00   0.248668E-01   0.759270E-02   0.163160E-01   0.163160E-01

   0.398600E+00   0.203666E-01   0.762856E-02   0.162781E-01   0.162781E-01

   0.399360E+00   0.217840E-01   0.772039E-02   0.162403E-01   0.162403E-01

   0.400120E+00   0.176604E-01   0.773663E-02   0.162025E-01   0.162025E-01

   0.400880E+00   0.241540E-01   0.782874E-02   0.161647E-01   0.161647E-01

   0.401640E+00   0.196496E-01   0.787817E-02   0.161270E-01   0.161270E-01

   0.402400E+00   0.171624E-01   0.791317E-02   0.160893E-01   0.160893E-01

   0.403160E+00   0.117672E-01   0.797346E-02   0.160517E-01   0.160517E-01

   0.403920E+00   0.328606E-01   0.483802E+01   0.160142E-01   0.160142E-01

   0.404680E+00   0.342150E-01   0.801329E-02   0.159767E-01   0.159767E-01

   0.405440E+00   0.242072E-01   0.799047E-02   0.159392E-01   0.159392E-01

   0.406200E+00   0.261630E-01   0.810250E-02   0.159018E-01   0.159018E-01

   0.406960E+00   0.173424E-01   0.808451E-02   0.158644E-01   0.158644E-01

   0.407720E+00   0.140232E-01   0.818443E-02   0.158271E-01   0.158271E-01

   0.408480E+00   0.172232E-01   0.816830E-02   0.157899E-01   0.157899E-01

   0.409240E+00   0.322322E-01   0.822455E-02   0.157526E-01   0.157526E-01

   0.409990E+00   0.386820E-01   0.825005E-02   0.157160E-01   0.157160E-01

   0.410750E+00   0.117456E-01   0.825785E-02   0.156789E-01   0.156789E-01

   0.411510E+00   0.220240E-01   0.831927E-02   0.156418E-01   0.156418E-01

   0.412270E+00   0.217634E-01   0.833723E-02   0.156048E-01   0.156048E-01

   0.413030E+00   0.341046E-01   0.833997E-02   0.155679E-01   0.155679E-01

   0.413790E+00   0.322200E-01   0.833090E-02   0.155310E-01   0.155310E-01

   0.414550E+00   0.307330E-01   0.836824E-02   0.154941E-01   0.154941E-01

   0.415310E+00   0.267460E-02   0.841902E-02   0.154573E-01   0.154573E-01

   0.416070E+00   0.446428E-01   0.842130E-02   0.154206E-01   0.154206E-01

   0.416830E+00   0.305100E-01   0.851691E-02   0.153839E-01   0.153839E-01

   0.417590E+00   0.700300E-02   0.851405E-02   0.153473E-01   0.153473E-01

   0.418350E+00   0.145706E-01   0.861269E-02   0.153107E-01   0.153107E-01

   0.419110E+00   0.329314E-01   0.856476E-02   0.152742E-01   0.152742E-01

   0.419870E+00   0.273748E-01   0.863602E-02   0.152377E-01   0.152377E-01

   0.420630E+00   0.185500E-01   0.871719E-02   0.152013E-01   0.152013E-01

   0.421390E+00   0.338702E-01   0.872175E-02   0.151650E-01   0.151650E-01

   0.422150E+00   0.234316E-01   0.878006E-02   0.151286E-01   0.151286E-01

   0.422910E+00   0.485380E-02   0.885544E-02   0.150924E-01   0.150924E-01

   0.423670E+00   0.257016E-01   0.897230E-02   0.150562E-01   0.150562E-01

   0.424430E+00   0.221986E-01   0.903515E-02   0.150201E-01   0.150201E-01

   0.425190E+00   0.979820E-02   0.908590E-02   0.149840E-01   0.149840E-01

   0.425940E+00   0.200280E-01   0.918571E-02   0.149484E-01   0.149484E-01

   0.426700E+00   0.154274E-01   0.928178E-02   0.149125E-01   0.149125E-01

   0.427460E+00   0.278476E-01   0.937191E-02   0.148766E-01   0.148766E-01

   0.428220E+00   0.114254E-01   0.943505E-02   0.148407E-01   0.148407E-01

   0.428980E+00   0.185702E-01   0.952604E-02   0.148049E-01   0.148049E-01

   0.429740E+00   0.353516E-01   0.961519E-02   0.147692E-01   0.147692E-01

   0.430500E+00   0.309162E-01   0.966784E-02   0.147335E-01   0.147335E-01

   0.431260E+00   0.142248E-01   0.984766E-02   0.146978E-01   0.146978E-01

   0.432020E+00   0.285520E-01   0.988732E-02   0.146623E-01   0.146623E-01

   0.432780E+00   0.118868E-01   0.100256E-01   0.146268E-01   0.146268E-01

   0.433540E+00   0.438498E-01   0.101640E-01   0.145913E-01   0.145913E-01

   0.434300E+00   0.797860E-02   0.102019E-01   0.145559E-01   0.145559E-01

   0.435060E+00   0.310136E-01   0.104067E-01   0.145206E-01   0.145206E-01


           ####      Real Space Data                               ####


           Distance distribution  function of particle  


      R          P(R)      ERROR


  0.0000E+00  0.0000E+00  0.0000E+00

  0.7979E-01  0.1852E-04  0.5471E-06

  0.1596E+00  0.3657E-04  0.1074E-05

  0.2394E+00  0.5414E-04  0.1582E-05

  0.3191E+00  0.7124E-04  0.2070E-05

  0.3989E+00  0.8786E-04  0.2539E-05

  0.4787E+00  0.1040E-03  0.2988E-05

  0.5585E+00  0.1197E-03  0.3417E-05

  0.6383E+00  0.1349E-03  0.3828E-05

  0.7181E+00  0.1497E-03  0.4219E-05

  0.7979E+00  0.1639E-03  0.4591E-05

  0.8777E+00  0.1777E-03  0.4945E-05

  0.9574E+00  0.1911E-03  0.5280E-05

  0.1037E+01  0.2040E-03  0.5596E-05

  0.1117E+01  0.2164E-03  0.5894E-05

  0.1197E+01  0.2284E-03  0.6174E-05

  0.1277E+01  0.2399E-03  0.6437E-05

  0.1356E+01  0.2510E-03  0.6681E-05

  0.1436E+01  0.2616E-03  0.6909E-05

  0.1516E+01  0.2718E-03  0.7119E-05

  0.1596E+01  0.2815E-03  0.7312E-05

  0.1676E+01  0.2908E-03  0.7489E-05

  0.1755E+01  0.2997E-03  0.7650E-05

  0.1835E+01  0.3081E-03  0.7795E-05

  0.1915E+01  0.3162E-03  0.7924E-05

  0.1995E+01  0.3238E-03  0.8038E-05

  0.2074E+01  0.3309E-03  0.8138E-05

  0.2154E+01  0.3377E-03  0.8222E-05

  0.2234E+01  0.3441E-03  0.8293E-05

  0.2314E+01  0.3500E-03  0.8350E-05

  0.2394E+01  0.3556E-03  0.8394E-05

  0.2473E+01  0.3608E-03  0.8425E-05

  0.2553E+01  0.3656E-03  0.8443E-05

  0.2633E+01  0.3700E-03  0.8450E-05

  0.2713E+01  0.3741E-03  0.8445E-05

  0.2793E+01  0.3777E-03  0.8429E-05

  0.2872E+01  0.3810E-03  0.8403E-05

  0.2952E+01  0.3840E-03  0.8367E-05

  0.3032E+01  0.3866E-03  0.8321E-05

  0.3112E+01  0.3889E-03  0.8267E-05

  0.3191E+01  0.3908E-03  0.8205E-05

  0.3271E+01  0.3924E-03  0.8135E-05

  0.3351E+01  0.3937E-03  0.8059E-05

  0.3431E+01  0.3946E-03  0.7976E-05

  0.3511E+01  0.3953E-03  0.7887E-05

  0.3590E+01  0.3956E-03  0.7794E-05

  0.3670E+01  0.3956E-03  0.7697E-05

  0.3750E+01  0.3954E-03  0.7597E-05

  0.3830E+01  0.3948E-03  0.7494E-05

  0.3910E+01  0.3940E-03  0.7390E-05

  0.3989E+01  0.3929E-03  0.7284E-05

  0.4069E+01  0.3916E-03  0.7179E-05

  0.4149E+01  0.3900E-03  0.7075E-05

  0.4229E+01  0.3882E-03  0.6973E-05

  0.4309E+01  0.3861E-03  0.6874E-05

  0.4388E+01  0.3838E-03  0.6779E-05

  0.4468E+01  0.3812E-03  0.6689E-05

  0.4548E+01  0.3785E-03  0.6605E-05

  0.4628E+01  0.3755E-03  0.6527E-05

  0.4707E+01  0.3723E-03  0.6457E-05

  0.4787E+01  0.3690E-03  0.6395E-05

  0.4867E+01  0.3654E-03  0.6343E-05

  0.4947E+01  0.3617E-03  0.6301E-05

  0.5027E+01  0.3578E-03  0.6270E-05

  0.5106E+01  0.3537E-03  0.6250E-05

  0.5186E+01  0.3495E-03  0.6242E-05

  0.5266E+01  0.3451E-03  0.6246E-05

  0.5346E+01  0.3406E-03  0.6261E-05

  0.5426E+01  0.3359E-03  0.6290E-05

  0.5505E+01  0.3311E-03  0.6330E-05

  0.5585E+01  0.3262E-03  0.6382E-05

  0.5665E+01  0.3212E-03  0.6446E-05

  0.5745E+01  0.3161E-03  0.6520E-05

  0.5824E+01  0.3109E-03  0.6606E-05

  0.5904E+01  0.3055E-03  0.6701E-05

  0.5984E+01  0.3001E-03  0.6806E-05

  0.6064E+01  0.2947E-03  0.6919E-05

  0.6144E+01  0.2891E-03  0.7040E-05

  0.6223E+01  0.2835E-03  0.7168E-05

  0.6303E+01  0.2779E-03  0.7302E-05

  0.6383E+01  0.2721E-03  0.7442E-05

  0.6463E+01  0.2664E-03  0.7587E-05

  0.6543E+01  0.2606E-03  0.7736E-05

  0.6622E+01  0.2548E-03  0.7888E-05

  0.6702E+01  0.2489E-03  0.8043E-05

  0.6782E+01  0.2430E-03  0.8201E-05

  0.6862E+01  0.2372E-03  0.8360E-05

  0.6941E+01  0.2313E-03  0.8520E-05

  0.7021E+01  0.2254E-03  0.8680E-05

  0.7101E+01  0.2195E-03  0.8841E-05

  0.7181E+01  0.2137E-03  0.9001E-05

  0.7261E+01  0.2078E-03  0.9160E-05

  0.7340E+01  0.2020E-03  0.9318E-05

  0.7420E+01  0.1962E-03  0.9475E-05

  0.7500E+01  0.1904E-03  0.9630E-05

  0.7580E+01  0.1847E-03  0.9782E-05

  0.7660E+01  0.1790E-03  0.9933E-05

  0.7739E+01  0.1734E-03  0.1008E-04

  0.7819E+01  0.1678E-03  0.1022E-04

  0.7899E+01  0.1623E-03  0.1037E-04

  0.7979E+01  0.1568E-03  0.1050E-04

  0.8059E+01  0.1514E-03  0.1064E-04

  0.8138E+01  0.1461E-03  0.1077E-04

  0.8218E+01  0.1409E-03  0.1090E-04

  0.8298E+01  0.1357E-03  0.1102E-04

  0.8378E+01  0.1306E-03  0.1114E-04

  0.8457E+01  0.1256E-03  0.1126E-04

  0.8537E+01  0.1207E-03  0.1137E-04

  0.8617E+01  0.1158E-03  0.1148E-04

  0.8697E+01  0.1111E-03  0.1159E-04

  0.8777E+01  0.1064E-03  0.1169E-04

  0.8856E+01  0.1019E-03  0.1179E-04

  0.8936E+01  0.9746E-04  0.1188E-04

  0.9016E+01  0.9312E-04  0.1197E-04

  0.9096E+01  0.8888E-04  0.1205E-04

  0.9176E+01  0.8476E-04  0.1214E-04

  0.9255E+01  0.8074E-04  0.1221E-04

  0.9335E+01  0.7683E-04  0.1229E-04

  0.9415E+01  0.7304E-04  0.1236E-04

  0.9495E+01  0.6936E-04  0.1243E-04

  0.9574E+01  0.6579E-04  0.1249E-04

  0.9654E+01  0.6233E-04  0.1255E-04

  0.9734E+01  0.5900E-04  0.1261E-04

  0.9814E+01  0.5577E-04  0.1266E-04

  0.9894E+01  0.5267E-04  0.1271E-04

  0.9973E+01  0.4968E-04  0.1276E-04

  0.1005E+02  0.4681E-04  0.1280E-04

  0.1013E+02  0.4405E-04  0.1284E-04

  0.1021E+02  0.4141E-04  0.1288E-04

  0.1029E+02  0.3889E-04  0.1291E-04

  0.1037E+02  0.3648E-04  0.1294E-04

  0.1045E+02  0.3418E-04  0.1297E-04

  0.1053E+02  0.3200E-04  0.1299E-04

  0.1061E+02  0.2993E-04  0.1301E-04

  0.1069E+02  0.2797E-04  0.1303E-04

  0.1077E+02  0.2612E-04  0.1304E-04

  0.1085E+02  0.2438E-04  0.1305E-04

  0.1093E+02  0.2274E-04  0.1305E-04

  0.1101E+02  0.2121E-04  0.1305E-04

  0.1109E+02  0.1978E-04  0.1305E-04

  0.1117E+02  0.1845E-04  0.1304E-04

  0.1125E+02  0.1721E-04  0.1303E-04

  0.1133E+02  0.1607E-04  0.1302E-04

  0.1141E+02  0.1503E-04  0.1299E-04

  0.1149E+02  0.1407E-04  0.1297E-04

  0.1157E+02  0.1320E-04  0.1294E-04

  0.1165E+02  0.1241E-04  0.1290E-04

  0.1173E+02  0.1170E-04  0.1285E-04

  0.1181E+02  0.1107E-04  0.1280E-04

  0.1189E+02  0.1051E-04  0.1275E-04

  0.1197E+02  0.1003E-04  0.1268E-04

  0.1205E+02  0.9606E-05  0.1261E-04

  0.1213E+02  0.9249E-05  0.1253E-04

  0.1221E+02  0.8950E-05  0.1244E-04

  0.1229E+02  0.8707E-05  0.1235E-04

  0.1237E+02  0.8514E-05  0.1224E-04

  0.1245E+02  0.8369E-05  0.1212E-04

  0.1253E+02  0.8266E-05  0.1200E-04

  0.1261E+02  0.8201E-05  0.1186E-04

  0.1269E+02  0.8170E-05  0.1171E-04

  0.1277E+02  0.8168E-05  0.1155E-04

  0.1285E+02  0.8191E-05  0.1138E-04

  0.1293E+02  0.8235E-05  0.1120E-04

  0.1301E+02  0.8293E-05  0.1100E-04

  0.1309E+02  0.8363E-05  0.1079E-04

  0.1316E+02  0.8438E-05  0.1056E-04

  0.1324E+02  0.8514E-05  0.1032E-04

  0.1332E+02  0.8586E-05  0.1006E-04

  0.1340E+02  0.8649E-05  0.9789E-05

  0.1348E+02  0.8697E-05  0.9499E-05

  0.1356E+02  0.8727E-05  0.9192E-05

  0.1364E+02  0.8732E-05  0.8866E-05

  0.1372E+02  0.8707E-05  0.8523E-05

  0.1380E+02  0.8648E-05  0.8159E-05

  0.1388E+02  0.8548E-05  0.7776E-05

  0.1396E+02  0.8404E-05  0.7373E-05

  0.1404E+02  0.8209E-05  0.6949E-05

  0.1412E+02  0.7958E-05  0.6503E-05

  0.1420E+02  0.7646E-05  0.6035E-05

  0.1428E+02  0.7267E-05  0.5544E-05

  0.1436E+02  0.6817E-05  0.5029E-05

  0.1444E+02  0.6290E-05  0.4491E-05

  0.1452E+02  0.5681E-05  0.3928E-05

  0.1460E+02  0.4984E-05  0.3340E-05

  0.1468E+02  0.4194E-05  0.2726E-05

  0.1476E+02  0.3305E-05  0.2085E-05

  0.1484E+02  0.2314E-05  0.1418E-05

  0.1492E+02  0.1214E-05  0.7230E-06

  0.1500E+02  0.0000E+00  0.0000E+00
```
