## Supplementary material for "LEA_4 motifs function alone and in conjunction with synergistic cosolutes to protect a labile enzyme during desiccation": File S1: Sucrose 6.dat

```
### DATA:
#
# 561
#      Q             I(Q)           Error     
9.50000000E-03  3.02087705E+00  3.18462878E+00
1.02600000E-02  1.14253072E+00  1.67491385E+00
1.10200000E-02  5.30020000E-01  9.64414111E-01
1.17800000E-02  3.62638282E-01  5.56287723E-01
1.25400000E-02  2.04203200E-01  3.32622488E-01
1.33000000E-02  2.45776082E-01  2.11281480E-01
1.40600000E-02  1.61514847E-01  1.32970865E-01
1.48200000E-02  2.09672329E-01  9.06824456E-02
1.55800000E-02  2.35814882E-01  6.45170751E-02
1.63400000E-02  1.74137400E-01  4.95249959E-02
1.71000000E-02  2.13530271E-01  4.27806527E-02
1.78600000E-02  9.23749765E-02  3.60955329E-02
1.86200000E-02  1.33180682E-01  3.19624031E-02
1.93800000E-02  1.58192165E-01  2.89225205E-02
2.01400000E-02  1.83374106E-01  2.73280796E-02
2.09000000E-02  9.73021529E-02  2.56826421E-02
2.16600000E-02  7.23147412E-02  2.46455319E-02
2.24200000E-02  4.81055647E-02  2.34406095E-02
2.31800000E-02  7.32909529E-02  2.24569675E-02
2.39500000E-02  1.33198812E-01  2.14250132E-02
2.47100000E-02  8.85921647E-02  2.12298526E-02
2.54700000E-02  8.61098706E-02  2.02807031E-02
2.62300000E-02  1.35426388E-01  1.99637593E-02
2.69900000E-02  1.49286482E-01  1.91723435E-02
2.77500000E-02  1.15347306E-01  1.86970384E-02
2.85100000E-02  1.01976494E-01  1.83198457E-02
2.92700000E-02  1.35696435E-01  1.78159681E-02
3.00300000E-02  1.19091141E-01  1.74982400E-02
3.07900000E-02  1.21086553E-01  1.71440015E-02
3.15500000E-02  1.00109094E-01  1.69548180E-02
3.23100000E-02  1.04732071E-01  1.64409348E-02
3.30700000E-02  7.60993412E-02  1.60758884E-02
3.38300000E-02  1.40308365E-01  1.58983394E-02
3.45900000E-02  8.65980706E-02  1.55728199E-02
3.53500000E-02  1.19361129E-01  1.54410729E-02
3.61100000E-02  9.34575059E-02  1.52223455E-02
3.68700000E-02  1.01586600E-01  1.49477782E-02
3.76300000E-02  1.14503447E-01  1.47295022E-02
3.83900000E-02  9.27213647E-02  1.45190367E-02
3.91500000E-02  1.06456929E-01  1.43782006E-02
3.99100000E-02  1.11706682E-01  1.40154497E-02
4.06700000E-02  7.10990588E-02  1.39670643E-02
4.14300000E-02  9.54515059E-02  1.36233925E-02
4.21900000E-02  9.85624353E-02  1.36138559E-02
4.29500000E-02  9.56313529E-02  1.34197673E-02
4.37100000E-02  1.20740482E-01  1.32509645E-02
4.44700000E-02  1.10425259E-01  1.29193839E-02
4.52300000E-02  1.00291600E-01  1.28287258E-02
4.59900000E-02  1.11633518E-01  1.24125734E-02
4.67500000E-02  1.18924188E-01  1.23395722E-02
4.75100000E-02  1.04500588E-01  1.22837925E-02
4.82700000E-02  1.02964141E-01  1.22035024E-02
4.90300000E-02  1.03806918E-01  1.21334733E-02
4.97900000E-02  8.53063059E-02  1.20450229E-02
5.05500000E-02  1.13833388E-01  1.19130284E-02
5.13100000E-02  8.95607882E-02  1.18155831E-02
5.20700000E-02  1.03896541E-01  1.17032437E-02
5.28300000E-02  9.86328000E-02  1.16788388E-02
5.35900000E-02  9.21497059E-02  1.14528072E-02
5.43500000E-02  9.39132000E-02  1.14388685E-02
5.51100000E-02  8.23752000E-02  1.13603692E-02
5.58700000E-02  1.06930400E-01  1.12502058E-02
5.66300000E-02  7.29368471E-02  1.11853176E-02
5.73900000E-02  7.58846118E-02  1.09569535E-02
5.81500000E-02  5.87647647E-02  1.08700102E-02
5.89100000E-02  9.62615647E-02  1.07795858E-02
5.96700000E-02  9.66260706E-02  1.07892964E-02
6.04300000E-02  9.41099647E-02  1.06173037E-02
6.11900000E-02  8.75861529E-02  1.06913566E-02
6.19500000E-02  9.53861412E-02  1.04926220E-02
6.27100000E-02  1.21814388E-01  1.05065421E-02
6.34700000E-02  9.40623529E-02  1.03837237E-02
6.42300000E-02  9.84893176E-02  1.03795279E-02
6.49900000E-02  9.83557059E-02  1.02767926E-02
6.57500000E-02  8.89718588E-02  1.01794026E-02
6.65100000E-02  8.98602353E-02  1.02007891E-02
6.72700000E-02  1.06554353E-01  9.98371024E-03
6.80300000E-02  9.09511412E-02  9.98979634E-03
6.87900000E-02  9.02819529E-02  9.90504822E-03
6.95500000E-02  8.95097412E-02  9.83970851E-03
7.03100000E-02  9.72308824E-02  9.80922558E-03
7.10700000E-02  1.11296871E-01  9.71104717E-03
7.18300000E-02  7.26985176E-02  9.66219087E-03
7.25900000E-02  8.65123059E-02  9.52695013E-03
7.33500000E-02  8.24717059E-02  9.52151055E-03
7.41200000E-02  8.90806588E-02  9.47280551E-03
7.48800000E-02  9.85367059E-02  9.42493018E-03
7.56400000E-02  9.20776941E-02  9.36239432E-03
7.64000000E-02  8.72345882E-02  9.32192762E-03
7.71600000E-02  7.83492941E-02  9.28910347E-03
7.79200000E-02  9.74606588E-02  9.21711078E-03
7.86800000E-02  7.37208471E-02  9.17911540E-03
7.94400000E-02  9.35901059E-02  9.07332946E-03
8.02000000E-02  9.37524353E-02  9.08866784E-03
8.09600000E-02  8.37609059E-02  8.96086677E-03
8.17200000E-02  7.03673765E-02  8.97212671E-03
8.24800000E-02  8.20683294E-02  8.92363997E-03
8.32400000E-02  8.29286824E-02  8.84417774E-03
8.40000000E-02  9.74277647E-02  8.76013223E-03
8.47600000E-02  9.92140471E-02  8.74413713E-03
8.55200000E-02  8.41023176E-02  8.76451429E-03
8.62800000E-02  8.85005529E-02  8.82806191E-03
8.70400000E-02  6.70342706E-02  9.06272959E-03
8.78000000E-02  6.73530471E-02  9.18734163E-03
8.85600000E-02  9.02604941E-02  9.31947725E-03
8.93200000E-02  1.03603212E-01  9.34022885E-03
9.00800000E-02  8.11561765E-02  9.46979684E-03
9.08400000E-02  1.00729365E-01  9.46751106E-03
9.16000000E-02  1.05166271E-01  9.55772730E-03
9.23600000E-02  9.28461176E-02  9.60134052E-03
9.31200000E-02  9.12314353E-02  9.59359989E-03
9.38800000E-02  8.29782118E-02  9.69996931E-03
9.46400000E-02  9.65766000E-02  9.71499600E-03
9.54000000E-02  7.46370118E-02  9.77210256E-03
9.61600000E-02  8.97981647E-02  9.78199268E-03
9.69200000E-02  9.50073647E-02  9.65516296E-03
9.76800000E-02  9.65475294E-02  9.72975413E-03
9.84400000E-02  1.00733776E-01  9.60289335E-03
9.92000000E-02  8.33739765E-02  9.51759749E-03
9.99600000E-02  9.24033412E-02  9.34052252E-03
1.00720000E-01  9.13016118E-02  9.19790352E-03
1.01480000E-01  9.35880235E-02  8.93964556E-03
1.02240000E-01  1.06254906E-01  8.89678059E-03
1.03000000E-01  8.47183176E-02  8.73975640E-03
1.03760000E-01  9.51376000E-02  8.68648993E-03
1.04520000E-01  7.94323529E-02  8.63248397E-03
1.05280000E-01  7.89496235E-02  8.51839102E-03
1.06040000E-01  7.19316235E-02  8.55285103E-03
1.06800000E-01  8.10680588E-02  8.45306664E-03
1.07560000E-01  8.16946118E-02  8.44024747E-03
1.08320000E-01  1.00779165E-01  8.35189438E-03
1.09080000E-01  9.38992824E-02  8.32176403E-03
1.09840000E-01  8.70694235E-02  8.32860138E-03
1.10600000E-01  6.58408118E-02  8.38564281E-03
1.11360000E-01  8.20782824E-02  8.31783414E-03
1.12120000E-01  7.70919529E-02  8.32916692E-03
1.12880000E-01  7.57991059E-02  8.29979637E-03
1.13640000E-01  7.91091294E-02  8.19809499E-03
1.14400000E-01  8.99191412E-02  8.16290164E-03
1.15160000E-01  9.48021059E-02  8.10596834E-03
1.15920000E-01  8.57133176E-02  8.07772834E-03
1.16680000E-01  6.89426706E-02  8.02548856E-03
1.17440000E-01  7.25724706E-02  7.93826716E-03
1.18200000E-01  6.57167765E-02  7.93421609E-03
1.18960000E-01  7.48504824E-02  7.85029124E-03
1.19720000E-01  8.98533529E-02  7.84977168E-03
1.20480000E-01  5.99258000E-02  7.80244443E-03
1.21240000E-01  7.20769882E-02  7.71251803E-03
1.22000000E-01  8.28333412E-02  7.71059523E-03
1.22760000E-01  8.27696588E-02  7.66821200E-03
1.23520000E-01  8.27171412E-02  7.66163269E-03
1.24280000E-01  7.63959647E-02  7.62471468E-03
1.25040000E-01  7.87339765E-02  7.54678173E-03
1.25800000E-01  8.00174471E-02  7.49219274E-03
1.26560000E-01  8.59866471E-02  7.49592262E-03
1.27320000E-01  7.37167059E-02  7.45666150E-03
1.28080000E-01  8.24137647E-02  7.41866472E-03
1.28840000E-01  7.71927529E-02  7.41189492E-03
1.29600000E-01  6.51187294E-02  7.35540615E-03
1.30360000E-01  9.39316824E-02  7.32671371E-03
1.31120000E-01  7.27583059E-02  7.27262158E-03
1.31880000E-01  7.57861529E-02  7.25258647E-03
1.32640000E-01  8.02779765E-02  7.20386309E-03
1.33400000E-01  7.38062000E-02  7.11512482E-03
1.34160000E-01  6.68350471E-02  7.11936433E-03
1.34920000E-01  7.55500235E-02  7.01998025E-03
1.35680000E-01  7.75557529E-02  7.00591630E-03
1.36440000E-01  8.19826706E-02  7.02060349E-03
1.37200000E-01  8.80577294E-02  6.96334138E-03
1.37960000E-01  8.24441412E-02  6.94487232E-03
1.38730000E-01  8.86028118E-02  6.93211063E-03
1.39490000E-01  6.84145647E-02  6.91749185E-03
1.40250000E-01  6.64853294E-02  6.87307910E-03
1.41010000E-01  8.48552941E-02  6.86245111E-03
1.41770000E-01  8.18621059E-02  6.81395308E-03
1.42530000E-01  7.67863882E-02  6.82141340E-03
1.43290000E-01  7.38924353E-02  6.76560010E-03
1.44050000E-01  7.41237294E-02  6.78822860E-03
1.44810000E-01  6.95820235E-02  6.71274976E-03
1.45570000E-01  7.55359059E-02  6.72465112E-03
1.46330000E-01  6.67450353E-02  6.68604122E-03
1.47090000E-01  6.41953059E-02  6.66932869E-03
1.47850000E-01  6.99112118E-02  6.61800260E-03
1.48610000E-01  6.03756824E-02  6.67188925E-03
1.49370000E-01  7.18824941E-02  6.60632552E-03
1.50130000E-01  6.40322235E-02  6.58413419E-03
1.50890000E-01  5.33327412E-02  6.56629006E-03
1.51650000E-01  6.18782588E-02  6.51892317E-03
1.52410000E-01  7.80704000E-02  6.53553024E-03
1.53170000E-01  7.04821882E-02  6.47328750E-03
1.53930000E-01  8.42374471E-02  6.49474904E-03
1.54690000E-01  7.15791647E-02  6.43744335E-03
1.55450000E-01  7.81174588E-02  6.44057433E-03
1.56210000E-01  7.08741529E-02  6.40995220E-03
1.56970000E-01  6.62916941E-02  6.39548342E-03
1.57730000E-01  6.86634941E-02  6.36920557E-03
1.58490000E-01  6.56969647E-02  6.34809188E-03
1.59250000E-01  8.14086000E-02  6.31555831E-03
1.60010000E-01  7.57403176E-02  6.29759415E-03
1.60770000E-01  8.31591294E-02  6.30517313E-03
1.61530000E-01  7.95526471E-02  6.27027134E-03
1.62290000E-01  6.92340941E-02  6.24995320E-03
1.63050000E-01  6.10410235E-02  6.20120683E-03
1.63810000E-01  6.47561647E-02  6.17357668E-03
1.64570000E-01  7.95588000E-02  6.19683537E-03
1.65330000E-01  6.61479294E-02  6.16049953E-03
1.66090000E-01  6.27567412E-02  6.16877349E-03
1.66850000E-01  7.02753765E-02  6.12518195E-03
1.67610000E-01  6.38359294E-02  6.10980668E-03
1.68370000E-01  6.49770235E-02  6.09263990E-03
1.69130000E-01  6.91915765E-02  6.07021561E-03
1.69890000E-01  6.80598706E-02  6.06088621E-03
1.70650000E-01  6.58028235E-02  6.03792659E-03
1.71410000E-01  6.22079765E-02  6.00949322E-03
1.72170000E-01  6.40152706E-02  5.99542872E-03
1.72930000E-01  7.25476824E-02  6.01173290E-03
1.73690000E-01  6.71049412E-02  5.97602644E-03
1.74450000E-01  7.13578118E-02  6.06678147E-03
1.75210000E-01  6.78905765E-02  6.19693027E-03
1.75970000E-01  7.19585412E-02  6.24278944E-03
1.76730000E-01  6.94960353E-02  6.29147268E-03
1.77490000E-01  6.48636235E-02  6.28405285E-03
1.78250000E-01  5.03650235E-02  6.36039859E-03
1.79010000E-01  5.92151529E-02  6.38226226E-03
1.79770000E-01  6.06262588E-02  6.41645839E-03
1.80530000E-01  7.98941412E-02  6.44399826E-03
1.81290000E-01  7.97100353E-02  6.48474727E-03
1.82050000E-01  6.89568471E-02  6.49874880E-03
1.82810000E-01  5.67348824E-02  6.50618236E-03
1.83570000E-01  6.10670235E-02  6.53699000E-03
1.84330000E-01  7.56081176E-02  6.57754353E-03
1.85090000E-01  5.81766353E-02  6.57806951E-03
1.85850000E-01  6.28662000E-02  6.61450454E-03
1.86610000E-01  7.19562235E-02  6.60155800E-03
1.87370000E-01  4.99084588E-02  6.64614089E-03
1.88130000E-01  6.22114824E-02  6.61691944E-03
1.88890000E-01  6.92177059E-02  6.64767882E-03
1.89650000E-01  5.05702471E-02  6.62540661E-03
1.90410000E-01  4.44078588E-02  6.67443270E-03
1.91170000E-01  5.38577059E-02  6.67036262E-03
1.91930000E-01  6.54887647E-02  6.69566151E-03
1.92690000E-01  5.18427647E-02  6.70933951E-03
1.93450000E-01  6.23320588E-02  6.69595905E-03
1.94210000E-01  5.07799647E-02  6.74115449E-03
1.94970000E-01  5.77664824E-02  6.71776244E-03
1.95730000E-01  5.97192824E-02  6.78091287E-03
1.96490000E-01  6.89427059E-02  6.74748069E-03
1.97250000E-01  6.43399765E-02  6.80615259E-03
1.98010000E-01  7.46276588E-02  6.77365806E-03
1.98770000E-01  5.61007176E-02  6.82002211E-03
1.99530000E-01  7.00562706E-02  6.81383254E-03
2.00290000E-01  6.64806824E-02  6.76044527E-03
2.01050000E-01  5.21406471E-02  6.78067700E-03
2.01810000E-01  4.46748941E-02  6.74558257E-03
2.02570000E-01  5.37596706E-02  6.74390380E-03
2.03330000E-01  6.21366000E-02  6.74485786E-03
2.04090000E-01  5.39879294E-02  6.76983637E-03
2.04850000E-01  5.44034471E-02  6.76075351E-03
2.05610000E-01  6.35635294E-02  6.77241203E-03
2.06370000E-01  6.13424588E-02  6.74838605E-03
2.07130000E-01  4.52338353E-02  6.76948972E-03
2.07890000E-01  8.06623647E-02  6.76671967E-03
2.08650000E-01  5.86916118E-02  6.77652479E-03
2.09410000E-01  5.00569647E-02  6.78176593E-03
2.10170000E-01  5.10138706E-02  6.77396767E-03
2.10930000E-01  6.09095059E-02  6.81427080E-03
2.11690000E-01  6.59599529E-02  6.81863788E-03
2.12450000E-01  5.90731176E-02  6.78771040E-03
2.13210000E-01  5.80281647E-02  6.77618276E-03
2.13970000E-01  6.52373647E-02  6.73322739E-03
2.14730000E-01  5.05322000E-02  6.76758596E-03
2.15490000E-01  6.30875176E-02  6.74769667E-03
2.16250000E-01  6.94590706E-02  6.73899643E-03
2.17010000E-01  6.04611529E-02  6.74290788E-03
2.17770000E-01  4.79895059E-02  6.71821917E-03
2.18530000E-01  6.10021765E-02  6.73645999E-03
2.19290000E-01  5.07896941E-02  6.66993261E-03
2.20050000E-01  5.89834353E-02  6.71078194E-03
2.20810000E-01  5.55574235E-02  6.66067647E-03
2.21570000E-01  4.00188588E-02  6.65677718E-03
2.22330000E-01  6.39159882E-02  6.62425240E-03
2.23090000E-01  4.39819059E-02  6.61793735E-03
2.23850000E-01  5.36281059E-02  6.58763128E-03
2.24610000E-01  5.58898353E-02  6.55051528E-03
2.25370000E-01  7.17550824E-02  6.54874475E-03
2.26130000E-01  5.99731882E-02  6.48532987E-03
2.26890000E-01  6.40085412E-02  6.50373103E-03
2.27650000E-01  7.00306588E-02  6.42524233E-03
2.28410000E-01  5.85413059E-02  6.42311806E-03
2.29170000E-01  5.66942706E-02  6.38880158E-03
2.29930000E-01  5.41326118E-02  6.40834614E-03
2.30690000E-01  6.10380235E-02  6.35344834E-03
2.31450000E-01  5.76472588E-02  6.37509826E-03
2.32210000E-01  5.44032353E-02  6.34070088E-03
2.32970000E-01  5.07094471E-02  6.31827151E-03
2.33730000E-01  5.67791294E-02  6.29373076E-03
2.34490000E-01  5.82082353E-02  6.27275878E-03
2.35250000E-01  6.09287412E-02  6.24371249E-03
2.36010000E-01  5.96327882E-02  6.21267822E-03
2.36770000E-01  5.81262353E-02  6.21150570E-03
2.37530000E-01  5.99762706E-02  6.19652064E-03
2.38290000E-01  4.86530000E-02  6.15476925E-03
2.39050000E-01  5.44367412E-02  6.16319151E-03
2.39810000E-01  5.30695059E-02  6.11403806E-03
2.40570000E-01  5.67870588E-02  6.07965975E-03
2.41330000E-01  5.35960941E-02  6.06378666E-03
2.42090000E-01  4.73955765E-02  6.04107248E-03
2.42850000E-01  6.56690824E-02  6.05010113E-03
2.43610000E-01  5.63865412E-02  5.99652837E-03
2.44370000E-01  5.23055176E-02  6.04303254E-03
2.45130000E-01  4.70171647E-02  5.98519040E-03
2.45890000E-01  5.81848588E-02  5.98339514E-03
2.46650000E-01  5.33383176E-02  5.94872276E-03
2.47410000E-01  4.91960471E-02  5.95971668E-03
2.48170000E-01  5.90218941E-02  5.90626375E-03
2.48930000E-01  5.36705059E-02  5.89664637E-03
2.49690000E-01  5.55764000E-02  5.88877262E-03
2.50450000E-01  5.23700471E-02  5.85154882E-03
2.51210000E-01  7.09505059E-02  5.84388199E-03
2.51970000E-01  5.92561412E-02  5.80739878E-03
2.52730000E-01  5.99803882E-02  5.81484165E-03
2.53490000E-01  4.52583529E-02  5.73794208E-03
2.54250000E-01  5.03646824E-02  5.73449492E-03
2.55010000E-01  5.66257412E-02  5.72747813E-03
2.55770000E-01  6.25297882E-02  5.73096301E-03
2.56530000E-01  3.69217765E-02  5.70112266E-03
2.57290000E-01  4.22838706E-02  5.70284537E-03
2.58050000E-01  6.02536000E-02  5.69092046E-03
2.58810000E-01  6.26294588E-02  5.66188391E-03
2.59570000E-01  6.13879176E-02  5.64867761E-03
2.60330000E-01  4.92906471E-02  5.62348259E-03
2.61090000E-01  5.44573882E-02  5.62990551E-03
2.61850000E-01  5.55792118E-02  5.60091412E-03
2.62610000E-01  4.39267412E-02  5.59997476E-03
2.63370000E-01  5.31876118E-02  5.56397566E-03
2.64130000E-01  4.90880118E-02  5.58065105E-03
2.64890000E-01  5.85519059E-02  5.54906655E-03
2.65650000E-01  4.39759647E-02  5.52185423E-03
2.66410000E-01  5.06659529E-02  5.50872469E-03
2.67170000E-01  5.47806118E-02  5.47014161E-03
2.67930000E-01  5.03956824E-02  5.47034729E-03
2.68690000E-01  4.15099647E-02  5.47302038E-03
2.69450000E-01  5.58670824E-02  5.46362935E-03
2.70210000E-01  5.06461176E-02  5.44961422E-03
2.70970000E-01  5.57226941E-02  5.45246348E-03
2.71720000E-01  5.50330235E-02  5.40945919E-03
2.72480000E-01  4.62790706E-02  5.41202217E-03
2.73240000E-01  5.06791529E-02  5.36448979E-03
2.74000000E-01  4.80029647E-02  5.38763263E-03
2.74760000E-01  4.76699412E-02  5.36549513E-03
2.75520000E-01  6.69240941E-02  5.36986263E-03
2.76280000E-01  5.39920706E-02  5.34646427E-03
2.77040000E-01  5.10075882E-02  5.34996789E-03
2.77800000E-01  5.70602471E-02  5.33720852E-03
2.78560000E-01  5.12381647E-02  5.30719470E-03
2.79320000E-01  4.61100941E-02  5.29532675E-03
2.80080000E-01  3.90102706E-02  5.27397571E-03
2.80840000E-01  6.00081059E-02  5.28571332E-03
2.81600000E-01  5.24214000E-02  5.26109366E-03
2.82360000E-01  5.61557765E-02  5.26976567E-03
2.83120000E-01  4.43074353E-02  5.23220682E-03
2.83880000E-01  6.12487294E-02  5.22017983E-03
2.84640000E-01  5.35180235E-02  5.21942321E-03
2.85400000E-01  4.42092000E-02  5.21316572E-03
2.86160000E-01  5.61378353E-02  5.22582326E-03
2.86920000E-01  4.73191765E-02  5.21173602E-03
2.87680000E-01  4.68146353E-02  5.22551021E-03
2.88440000E-01  5.02415176E-02  5.21583270E-03
2.89200000E-01  5.79829765E-02  5.24352739E-03
2.89960000E-01  5.62341529E-02  5.23776157E-03
2.90720000E-01  5.82575882E-02  5.24142838E-03
2.91480000E-01  5.90235647E-02  5.25087739E-03
2.92240000E-01  5.86242824E-02  5.25358796E-03
2.93000000E-01  5.71138941E-02  5.24827934E-03
2.93760000E-01  4.62147529E-02  5.27107229E-03
2.94520000E-01  5.05536000E-02  5.27161914E-03
2.95280000E-01  5.05765176E-02  5.26291595E-03
2.96040000E-01  4.96827647E-02  5.24784138E-03
2.96800000E-01  5.13666471E-02  5.27463296E-03
2.97560000E-01  5.91708471E-02  5.27497601E-03
2.98320000E-01  4.34191294E-02  5.27739455E-03
2.99080000E-01  4.98196000E-02  5.26488634E-03
2.99840000E-01  5.62021412E-02  5.25303059E-03
3.00600000E-01  5.75296706E-02  5.26671930E-03
3.01360000E-01  5.36104706E-02  5.22458784E-03
3.02120000E-01  4.65466941E-02  5.23029825E-03
3.02880000E-01  5.93120118E-02  5.19260630E-03
3.03640000E-01  4.97497882E-02  5.20641744E-03
3.04400000E-01  4.04753412E-02  5.17327376E-03
3.05160000E-01  5.39080000E-02  5.22765778E-03
3.05920000E-01  4.96272588E-02  5.25396569E-03
3.06680000E-01  5.16012000E-02  5.25456697E-03
3.07440000E-01  4.57950706E-02  5.29509155E-03
3.08200000E-01  5.16052706E-02  5.28528213E-03
3.08960000E-01  5.61013647E-02  5.32824418E-03
3.09720000E-01  4.23065176E-02  5.31112800E-03
3.10480000E-01  5.44651529E-02  5.30991218E-03
3.11240000E-01  5.63627059E-02  5.31666723E-03
3.12000000E-01  5.48590000E-02  5.31196568E-03
3.12760000E-01  5.07335176E-02  5.31901644E-03
3.13520000E-01  4.54428588E-02  5.30941358E-03
3.14280000E-01  3.60400118E-02  5.33294740E-03
3.15040000E-01  5.20079882E-02  5.30262213E-03
3.15800000E-01  6.23272118E-02  5.32888613E-03
3.16560000E-01  5.45502941E-02  5.30835806E-03
3.17320000E-01  3.51843882E-02  5.29977661E-03
3.18080000E-01  5.11274588E-02  5.32351943E-03
3.18830000E-01  4.61810000E-02  5.32787772E-03
3.19590000E-01  4.96861059E-02  5.35683497E-03
3.20350000E-01  5.41150824E-02  5.37249614E-03
3.21110000E-01  4.87753294E-02  5.39457312E-03
3.21870000E-01  5.41068471E-02  5.40689531E-03
3.22630000E-01  3.66926353E-02  5.43221563E-03
3.23390000E-01  5.50261412E-02  5.43845695E-03
3.24150000E-01  5.36510235E-02  5.44697299E-03
3.24910000E-01  5.00786235E-02  5.48694784E-03
3.25670000E-01  4.87978941E-02  5.47648925E-03
3.26430000E-01  5.71299529E-02  5.50049064E-03
3.27190000E-01  5.13342235E-02  5.50014592E-03
3.27950000E-01  5.64786353E-02  5.49523837E-03
3.28710000E-01  5.87384000E-02  5.48456747E-03
3.29470000E-01  6.73586706E-02  5.48112766E-03
3.30230000E-01  5.36073412E-02  5.49148750E-03
3.30990000E-01  5.66894118E-02  5.46835315E-03
3.31750000E-01  3.45919059E-02  5.48862935E-03
3.32510000E-01  5.20878941E-02  5.49918807E-03
3.33270000E-01  4.34630118E-02  5.51315628E-03
3.34030000E-01  4.12032118E-02  5.51531457E-03
3.34790000E-01  7.03514118E-02  5.49497697E-03
3.35550000E-01  4.22805412E-02  5.54457755E-03
3.36310000E-01  5.36948588E-02  5.54246190E-03
3.37070000E-01  4.52750118E-02  5.53852632E-03
3.37830000E-01  6.26119529E-02  5.55771224E-03
3.38590000E-01  4.19790471E-02  5.56202661E-03
3.39350000E-01  4.78878706E-02  5.56937287E-03
3.40110000E-01  5.35784941E-02  5.56865731E-03
3.40870000E-01  5.32758824E-02  5.61550809E-03
3.41630000E-01  5.33500588E-02  5.57403228E-03
3.42390000E-01  5.80365647E-02  5.60064161E-03
3.43150000E-01  4.95621647E-02  5.59665230E-03
3.43910000E-01  5.48792824E-02  5.62860122E-03
3.44670000E-01  5.89273294E-02  5.61314601E-03
3.45430000E-01  5.37625765E-02  5.61409389E-03
3.46190000E-01  4.57389412E-02  5.63870975E-03
3.46950000E-01  6.21211529E-02  5.59497436E-03
3.47710000E-01  4.99927529E-02  5.64295485E-03
3.48470000E-01  4.99956353E-02  5.61857047E-03
3.49220000E-01  5.68497765E-02  5.64414827E-03
3.49980000E-01  4.85785647E-02  5.53431729E-03
3.50740000E-01  5.49390471E-02  5.47620599E-03
3.51500000E-01  4.66414353E-02  5.44560515E-03
3.52260000E-01  5.60286588E-02  5.37933030E-03
3.53020000E-01  5.47292000E-02  5.33717252E-03
3.53780000E-01  5.32929294E-02  5.37346185E-03
3.54540000E-01  4.07710588E-02  5.46009420E-03
3.55300000E-01  5.54400706E-02  5.44986797E-03
3.56060000E-01  4.84810353E-02  5.45811515E-03
3.56820000E-01  5.13481882E-02  5.45933852E-03
3.57580000E-01  5.35605882E-02  5.47156689E-03
3.58340000E-01  4.43376588E-02  5.47317297E-03
3.59100000E-01  5.78938824E-02  5.48705965E-03
3.59860000E-01  5.59054118E-02  5.51349443E-03
3.60620000E-01  4.97670824E-02  5.48441865E-03
3.61380000E-01  6.01369765E-02  5.48615144E-03
3.62140000E-01  5.93427529E-02  5.48180147E-03
3.62900000E-01  5.19945882E-02  5.50643668E-03
3.63660000E-01  5.49241529E-02  5.52552636E-03
3.64420000E-01  4.86679765E-02  5.51884156E-03
3.65180000E-01  6.00040471E-02  5.53410287E-03
3.65940000E-01  4.94901647E-02  5.55637543E-03
3.66700000E-01  4.90300706E-02  5.57433441E-03
3.67460000E-01  5.59052353E-02  5.56242714E-03
3.68220000E-01  5.31422118E-02  5.58703598E-03
3.68980000E-01  5.22537765E-02  5.62110724E-03
3.69740000E-01  5.47735176E-02  5.63715336E-03
3.70500000E-01  5.61197529E-02  5.62993109E-03
3.71260000E-01  5.80838353E-02  5.66584045E-03
3.72020000E-01  5.40291882E-02  5.69880618E-03
3.72770000E-01  5.64151882E-02  5.73912875E-03
3.73530000E-01  5.57982588E-02  5.77059423E-03
3.74290000E-01  5.38178353E-02  5.80860732E-03
3.75050000E-01  5.45292706E-02  5.84228569E-03
3.75810000E-01  5.86091059E-02  5.86767545E-03
3.76570000E-01  6.42017529E-02  5.91126401E-03
3.77330000E-01  5.40659412E-02  5.94853672E-03
3.78090000E-01  3.82021529E-02  5.99627821E-03
3.78850000E-01  4.70143412E-02  6.02438809E-03
3.79610000E-01  6.21758941E-02  6.06997615E-03
3.80370000E-01  5.48293059E-02  6.10512414E-03
3.81130000E-01  6.62475059E-02  6.12541154E-03
3.81890000E-01  7.33555882E-02  6.19936753E-03
3.82650000E-01  5.40556118E-02  6.22001129E-03
3.83410000E-01  5.19668235E-02  6.26151161E-03
3.84170000E-01  5.47079059E-02  6.28992757E-03
3.84930000E-01  5.29043412E-02  6.32546841E-03
3.85690000E-01  5.37048941E-02  6.37316008E-03
3.86450000E-01  5.08439176E-02  6.40920696E-03
3.87210000E-01  5.61887412E-02  6.45321556E-03
3.87970000E-01  6.76717294E-02  6.55743398E-03
3.88730000E-01  5.40279647E-02  6.53989014E-03
3.89490000E-01  6.08108353E-02  6.57681696E-03
3.90250000E-01  5.47748118E-02  6.63203022E-03
3.91010000E-01  5.15201176E-02  6.65613585E-03
3.91770000E-01  6.24323647E-02  6.70417720E-03
3.92520000E-01  4.07248588E-02  6.77663206E-03
3.93280000E-01  4.34506353E-02  6.78640200E-03
3.94040000E-01  6.54457412E-02  6.85541173E-03
3.94800000E-01  6.62333529E-02  6.86313738E-03
3.95560000E-01  4.06854000E-02  6.94891111E-03
3.96320000E-01  5.91860353E-02  6.94524007E-03
3.97080000E-01  5.16879882E-02  7.01649158E-03
3.97840000E-01  6.13932000E-02  7.08600129E-03
3.98600000E-01  5.92890235E-02  7.12009765E-03
3.99360000E-01  5.43200706E-02  7.18624049E-03
4.00120000E-01  5.71015412E-02  7.18568495E-03
4.00880000E-01  4.45468824E-02  7.28459361E-03
4.01640000E-01  5.13766941E-02  7.33147052E-03
4.02400000E-01  5.34148353E-02  7.37981405E-03
4.03160000E-01  4.87282353E-02  7.37287080E-03
4.03920000E-01  3.32287882E-02  5.72093907E+00
4.04680000E-01  5.95879882E-02  7.48472021E-03
4.05440000E-01  6.46063882E-02  7.45102186E-03
4.06200000E-01  5.58409882E-02  7.50934477E-03
4.06960000E-01  5.86568353E-02  7.54347855E-03
4.07720000E-01  5.52646588E-02  7.60434187E-03
4.08480000E-01  5.74504118E-02  7.57575147E-03
4.09240000E-01  5.62001412E-02  7.67151439E-03
4.09990000E-01  7.54966235E-02  7.68395789E-03
4.10750000E-01  5.89352824E-02  7.69634829E-03
4.11510000E-01  5.28710824E-02  7.75611880E-03
4.12270000E-01  6.23885765E-02  7.74787204E-03
4.13030000E-01  4.43165059E-02  7.80562229E-03
4.13790000E-01  6.85168353E-02  7.75227884E-03
4.14550000E-01  5.42556235E-02  7.78478535E-03
4.15310000E-01  4.17145765E-02  7.85154241E-03
4.16070000E-01  5.93082353E-02  7.85507135E-03
4.16830000E-01  4.07374588E-02  7.92896702E-03
4.17590000E-01  5.69671529E-02  7.92983363E-03
4.18350000E-01  4.16899176E-02  8.06292986E-03
4.19110000E-01  5.19602588E-02  8.01471834E-03
4.19870000E-01  5.79032824E-02  8.02785113E-03
4.20630000E-01  5.89544824E-02  8.14857311E-03
4.21390000E-01  4.47205647E-02  8.11447910E-03
4.22150000E-01  5.99040706E-02  8.19982342E-03
4.22910000E-01  4.27245176E-02  8.29882850E-03
4.23670000E-01  6.35854471E-02  8.33165506E-03
4.24430000E-01  5.17845529E-02  8.42595477E-03
4.25190000E-01  5.80925882E-02  8.45899982E-03
4.25940000E-01  5.30912588E-02  8.54186795E-03
4.26700000E-01  5.94083529E-02  8.62280494E-03
4.27460000E-01  3.08764706E-02  8.75851878E-03
4.28220000E-01  6.86425059E-02  8.79043827E-03
4.28980000E-01  3.67238235E-02  8.83359514E-03
4.29740000E-01  3.73635765E-02  9.00873147E-03
4.30500000E-01  4.59660706E-02  9.03449022E-03
4.31260000E-01  7.38519176E-02  9.20232695E-03
4.32020000E-01  5.41876824E-02  9.20961448E-03
4.32780000E-01  4.60340235E-02  9.38421798E-03
4.33540000E-01  3.80896353E-02  9.45512748E-03
4.34300000E-01  5.28806706E-02  9.50193718E-03
4.35060000E-01  5.34574471E-02  9.67869898E-03


### HEADER:
#
#{
#    "analysis": {},
#    "counters": {
#        "comment": ""
#    },
#    "filename": "Sucrose 6.dat",
#    "history": {
#        "subtraction": {
#            "initial_file": [
#                "A_F8_S_At11_6_snap_00001",
#                {
#                    "averaged_files": [
#                        [
#                            "F8_S_At11_6_snap_00001.dat"
#                        ],
#                        [
#                            "F8_S_At11_6_snap_00002.dat"
#                        ],
#                        [
#                            "F8_S_At11_6_snap_00003.dat"
#                        ],
#                        [
#                            "F8_S_At11_6_snap_00004.dat"
#                        ],
#                        [
#                            "F8_S_At11_6_snap_00005.dat"
#                        ],
#                        [
#                            "F8_S_At11_6_snap_00006.dat"
#                        ],
#                        [
#                            "F8_S_At11_6_snap_00007.dat"
#                        ],
#                        [
#                            "F8_S_At11_6_snap_00008.dat"
#                        ],
#                        [
#                            "F8_S_At11_6_snap_00009.dat"
#                        ],
#                        [
#                            "F8_S_At11_6_snap_00010.dat"
#                        ],
#                        [
#                            "F8_S_At11_6_snap_00011.dat"
#                        ],
#                        [
#                            "F8_S_At11_6_snap_00012.dat"
#                        ],
#                        [
#                            "F8_S_At11_6_snap_00013.dat"
#                        ],
#                        [
#                            "F8_S_At11_6_snap_00014.dat"
#                        ],
#                        [
#                            "F8_S_At11_6_snap_00015.dat"
#                        ],
#                        [
#                            "F8_S_At11_6_snap_00016.dat"
#                        ],
#                        [
#                            "F8_S_At11_6_snap_00017.dat"
#                        ],
#                        [
#                            "F8_S_At11_6_snap_00018.dat"
#                        ],
#                        [
#                            "F8_S_At11_6_snap_00019.dat"
#                        ],
#                        [
#                            "F8_S_At11_6_snap_00020.dat"
#                        ],
#                        [
#                            "F8_S_At11_6_snap_00021.dat"
#                        ],
#                        [
#                            "F8_S_At11_6_snap_00022.dat"
#                        ],
#                        [
#                            "F8_S_At11_6_snap_00023.dat"
#                        ],
#                        [
#                            "F8_S_At11_6_snap_00024.dat"
#                        ],
#                        [
#                            "F8_S_At11_6_snap_00025.dat"
#                        ],
#                        [
#                            "F8_S_At11_6_snap_00026.dat"
#                        ],
#                        [
#                            "F8_S_At11_6_snap_00027.dat"
#                        ],
#                        [
#                            "F8_S_At11_6_snap_00028.dat"
#                        ],
#                        [
#                            "F8_S_At11_6_snap_00029.dat"
#                        ],
#                        [
#                            "F8_S_At11_6_snap_00030.dat"
#                        ],
#                        [
#                            "F8_S_At11_6_snap_00031.dat"
#                        ],
#                        [
#                            "F8_S_At11_6_snap_00032.dat"
#                        ],
#                        [
#                            "F8_S_At11_6_snap_00033.dat"
#                        ],
#                        [
#                            "F8_S_At11_6_snap_00034.dat"
#                        ],
#                        [
#                            "F8_S_At11_6_snap_00035.dat"
#                        ],
#                        [
#                            "F8_S_At11_6_snap_00036.dat"
#                        ],
#                        [
#                            "F8_S_At11_6_snap_00037.dat"
#                        ],
#                        [
#                            "F8_S_At11_6_snap_00038.dat"
#                        ],
#                        [
#                            "F8_S_At11_6_snap_00039.dat"
#                        ],
#                        [
#                            "F8_S_At11_6_snap_00040.dat"
#                        ],
#                        [
#                            "F8_S_At11_6_snap_00041.dat"
#                        ],
#                        [
#                            "F8_S_At11_6_snap_00042.dat"
#                        ],
#                        [
#                            "F8_S_At11_6_snap_00043.dat"
#                        ],
#                        [
#                            "F8_S_At11_6_snap_00044.dat"
#                        ],
#                        [
#                            "F8_S_At11_6_snap_00045.dat"
#                        ],
#                        [
#                            "F8_S_At11_6_snap_00046.dat"
#                        ],
#                        [
#                            "F8_S_At11_6_snap_00047.dat"
#                        ],
#                        [
#                            "F8_S_At11_6_snap_00048.dat"
#                        ],
#                        [
#                            "F8_S_At11_6_snap_00049.dat"
#                        ],
#                        [
#                            "F8_S_At11_6_snap_00050.dat"
#                        ]
#                    ]
#                }
#            ],
#            "subtracted_file": [
#                "A_F6_Sucrose_snap_00001",
#                {
#                    "averaged_files": [
#                        [
#                            "F6_Sucrose_snap_00001.dat"
#                        ],
#                        [
#                            "F6_Sucrose_snap_00002.dat"
#                        ],
#                        [
#                            "F6_Sucrose_snap_00003.dat"
#                        ],
#                        [
#                            "F6_Sucrose_snap_00004.dat"
#                        ],
#                        [
#                            "F6_Sucrose_snap_00005.dat"
#                        ],
#                        [
#                            "F6_Sucrose_snap_00006.dat"
#                        ],
#                        [
#                            "F6_Sucrose_snap_00007.dat"
#                        ],
#                        [
#                            "F6_Sucrose_snap_00008.dat"
#                        ],
#                        [
#                            "F6_Sucrose_snap_00009.dat"
#                        ],
#                        [
#                            "F6_Sucrose_snap_00010.dat"
#                        ],
#                        [
#                            "F6_Sucrose_snap_00011.dat"
#                        ],
#                        [
#                            "F6_Sucrose_snap_00012.dat"
#                        ],
#                        [
#                            "F6_Sucrose_snap_00013.dat"
#                        ],
#                        [
#                            "F6_Sucrose_snap_00014.dat"
#                        ],
#                        [
#                            "F6_Sucrose_snap_00015.dat"
#                        ],
#                        [
#                            "F6_Sucrose_snap_00016.dat"
#                        ],
#                        [
#                            "F6_Sucrose_snap_00017.dat"
#                        ],
#                        [
#                            "F6_Sucrose_snap_00018.dat"
#                        ],
#                        [
#                            "F6_Sucrose_snap_00019.dat"
#                        ],
#                        [
#                            "F6_Sucrose_snap_00020.dat"
#                        ],
#                        [
#                            "F6_Sucrose_snap_00021.dat"
#                        ],
#                        [
#                            "F6_Sucrose_snap_00022.dat"
#                        ],
#                        [
#                            "F6_Sucrose_snap_00023.dat"
#                        ],
#                        [
#                            "F6_Sucrose_snap_00024.dat"
#                        ],
#                        [
#                            "F6_Sucrose_snap_00025.dat"
#                        ],
#                        [
#                            "F6_Sucrose_snap_00026.dat"
#                        ],
#                        [
#                            "F6_Sucrose_snap_00027.dat"
#                        ],
#                        [
#                            "F6_Sucrose_snap_00042.dat"
#                        ],
#                        [
#                            "F6_Sucrose_snap_00043.dat"
#                        ],
#                        [
#                            "F6_Sucrose_snap_00044.dat"
#                        ],
#                        [
#                            "F6_Sucrose_snap_00045.dat"
#                        ],
#                        [
#                            "F6_Sucrose_snap_00046.dat"
#                        ],
#                        [
#                            "F6_Sucrose_snap_00047.dat"
#                        ],
#                        [
#                            "F6_Sucrose_snap_00049.dat"
#                        ],
#                        [
#                            "F6_Sucrose_snap_00001.dat"
#                        ],
#                        [
#                            "F6_Sucrose_snap_00002.dat"
#                        ],
#                        [
#                            "F6_Sucrose_snap_00003.dat"
#                        ],
#                        [
#                            "F6_Sucrose_snap_00004.dat"
#                        ],
#                        [
#                            "F6_Sucrose_snap_00005.dat"
#                        ],
#                        [
#                            "F6_Sucrose_snap_00006.dat"
#                        ],
#                        [
#                            "F6_Sucrose_snap_00007.dat"
#                        ],
#                        [
#                            "F6_Sucrose_snap_00008.dat"
#                        ],
#                        [
#                            "F6_Sucrose_snap_00009.dat"
#                        ],
#                        [
#                            "F6_Sucrose_snap_00010.dat"
#                        ],
#                        [
#                            "F6_Sucrose_snap_00011.dat"
#                        ],
#                        [
#                            "F6_Sucrose_snap_00012.dat"
#                        ],
#                        [
#                            "F6_Sucrose_snap_00013.dat"
#                        ],
#                        [
#                            "F6_Sucrose_snap_00014.dat"
#                        ],
#                        [
#                            "F6_Sucrose_snap_00015.dat"
#                        ],
#                        [
#                            "F6_Sucrose_snap_00016.dat"
#                        ],
#                        [
#                            "F6_Sucrose_snap_00017.dat"
#                        ],
#                        [
#                            "F6_Sucrose_snap_00018.dat"
#                        ],
#                        [
#                            "F6_Sucrose_snap_00019.dat"
#                        ],
#                        [
#                            "F6_Sucrose_snap_00020.dat"
#                        ],
#                        [
#                            "F6_Sucrose_snap_00021.dat"
#                        ],
#                        [
#                            "F6_Sucrose_snap_00022.dat"
#                        ],
#                        [
#                            "F6_Sucrose_snap_00023.dat"
#                        ],
#                        [
#                            "F6_Sucrose_snap_00024.dat"
#                        ],
#                        [
#                            "F6_Sucrose_snap_00025.dat"
#                        ],
#                        [
#                            "F6_Sucrose_snap_00026.dat"
#                        ],
#                        [
#                            "F6_Sucrose_snap_00027.dat"
#                        ],
#                        [
#                            "F6_Sucrose_snap_00042.dat"
#                        ],
#                        [
#                            "F6_Sucrose_snap_00043.dat"
#                        ],
#                        [
#                            "F6_Sucrose_snap_00044.dat"
#                        ],
#                        [
#                            "F6_Sucrose_snap_00045.dat"
#                        ],
#                        [
#                            "F6_Sucrose_snap_00046.dat"
#                        ],
#                        [
#                            "F6_Sucrose_snap_00047.dat"
#                        ],
#                        [
#                            "F6_Sucrose_snap_00049.dat"
#                        ]
#                    ]
#                }
#            ]
#        }
#    }
#}
```
