## Supplementary material for "LEA_4 motifs function alone and in conjunction with synergistic cosolutes to protect a labile enzyme during desiccation": File S1: Sucrose 6.out

```
####      G N O M             Version 5.0 (r14832)      ####

                                               Tue Apr  4 12:13:40 2023


           ####      Configuration                                 ####


    System Type:                   arbitrary monodisperse (job = 0)

    Minimum characteristic size:         0.0000

    Maximum characteristic size:         9.0000

    rad56:                               0.0000

    Force 0.0 at r = rmin:                  yes

    Force 0.0 at r = rmax:                  yes

    Initial alpha:                       0.0000

    Initial random seed:    1044510975280830524

    Points in real space:                   189


    Input  1:                      Sucrose 6.dat

    First data point used:                    1

    Last data point used:                   561

    Scaling coefficient:             0.1000E+01

    Experimental setup:            point collimation


           ####      Results                                       ####


    Parameter    DISCRP  OSCILL  STABIL  SYSDEV  POSITV  VALCEN  SMOOTH

    Weight        1.000   3.000   3.000   3.000   1.000   1.000   1.000

    Sigma         0.300   0.600   0.120   0.120   0.120   0.120   0.600

    Ideal         0.700   1.100   0.000   1.000   1.000   0.950   0.000

    Current       1.334   1.046   0.045   0.564   1.000   0.881   3.351

               --------------------------------------------------------

    Estimate      0.012   0.992   0.867   0.000   1.000   0.722   0.000


    Angular range:                       0.0095 to       0.4351

    Reciprocal space Rg:             0.3294E+01

    Reciprocal space I(0):           0.7788E-01


    Real space range:                    0.0000 to       9.0000

    Real space Rg:                   0.3294E+01 +-   0.4107E-01

    Real space I(0):                 0.7788E-01 +-   0.6291E-03


    Highest ALPHA (theor):           0.7029E+03

    Current ALPHA:                   0.7086E+03


    Total Estimate:                      0.5623 (a REASONABLE solution)


           ####      Experimental Data and Fit                     ####


      S          J EXP       ERROR       J REG       I REG


   0.000000E+00                                                0.778775E-01

   0.730769E-03                                                0.778774E-01

   0.146154E-02                                                0.778769E-01

   0.219231E-02                                                0.778762E-01

   0.292308E-02                                                0.778751E-01

   0.365385E-02                                                0.778738E-01

   0.438462E-02                                                0.778721E-01

   0.511538E-02                                                0.778701E-01

   0.584615E-02                                                0.778679E-01

   0.657692E-02                                                0.778653E-01

   0.730769E-02                                                0.778625E-01

   0.803846E-02                                                0.778593E-01

   0.876923E-02                                                0.778559E-01

   0.950000E-02   0.302088E+01   0.318463E+01   0.778521E-01   0.778521E-01

   0.102600E-01   0.114253E+01   0.167491E+01   0.778479E-01   0.778479E-01

   0.110200E-01   0.530020E+00   0.964414E+00   0.778433E-01   0.778433E-01

   0.117800E-01   0.362638E+00   0.556288E+00   0.778384E-01   0.778384E-01

   0.125400E-01   0.204203E+00   0.332622E+00   0.778332E-01   0.778332E-01

   0.133000E-01   0.245776E+00   0.211281E+00   0.778277E-01   0.778277E-01

   0.140600E-01   0.161515E+00   0.132971E+00   0.778218E-01   0.778218E-01

   0.148200E-01   0.209672E+00   0.906824E-01   0.778157E-01   0.778157E-01

   0.155800E-01   0.235815E+00   0.645171E-01   0.778092E-01   0.778092E-01

   0.163400E-01   0.174137E+00   0.495250E-01   0.778023E-01   0.778023E-01

   0.171000E-01   0.213530E+00   0.427807E-01   0.777952E-01   0.777952E-01

   0.178600E-01   0.923750E-01   0.360955E-01   0.777877E-01   0.777877E-01

   0.186200E-01   0.133181E+00   0.319624E-01   0.777799E-01   0.777799E-01

   0.193800E-01   0.158192E+00   0.289225E-01   0.777718E-01   0.777718E-01

   0.201400E-01   0.183374E+00   0.273281E-01   0.777633E-01   0.777633E-01

   0.209000E-01   0.973022E-01   0.256826E-01   0.777545E-01   0.777545E-01

   0.216600E-01   0.723147E-01   0.246455E-01   0.777454E-01   0.777454E-01

   0.224200E-01   0.481056E-01   0.234406E-01   0.777360E-01   0.777360E-01

   0.231800E-01   0.732910E-01   0.224570E-01   0.777263E-01   0.777263E-01

   0.239500E-01   0.133199E+00   0.214250E-01   0.777161E-01   0.777161E-01

   0.247100E-01   0.885922E-01   0.212299E-01   0.777057E-01   0.777057E-01

   0.254700E-01   0.861099E-01   0.202807E-01   0.776950E-01   0.776950E-01

   0.262300E-01   0.135426E+00   0.199638E-01   0.776839E-01   0.776839E-01

   0.269900E-01   0.149286E+00   0.191723E-01   0.776726E-01   0.776726E-01

   0.277500E-01   0.115347E+00   0.186970E-01   0.776609E-01   0.776609E-01

   0.285100E-01   0.101976E+00   0.183198E-01   0.776489E-01   0.776489E-01

   0.292700E-01   0.135696E+00   0.178160E-01   0.776365E-01   0.776365E-01

   0.300300E-01   0.119091E+00   0.174982E-01   0.776239E-01   0.776239E-01

   0.307900E-01   0.121087E+00   0.171440E-01   0.776109E-01   0.776109E-01

   0.315500E-01   0.100109E+00   0.169548E-01   0.775976E-01   0.775976E-01

   0.323100E-01   0.104732E+00   0.164409E-01   0.775840E-01   0.775840E-01

   0.330700E-01   0.760993E-01   0.160759E-01   0.775700E-01   0.775700E-01

   0.338300E-01   0.140308E+00   0.158983E-01   0.775557E-01   0.775557E-01

   0.345900E-01   0.865981E-01   0.155728E-01   0.775412E-01   0.775412E-01

   0.353500E-01   0.119361E+00   0.154411E-01   0.775263E-01   0.775263E-01

   0.361100E-01   0.934575E-01   0.152223E-01   0.775110E-01   0.775110E-01

   0.368700E-01   0.101587E+00   0.149478E-01   0.774955E-01   0.774955E-01

   0.376300E-01   0.114503E+00   0.147295E-01   0.774796E-01   0.774796E-01

   0.383900E-01   0.927214E-01   0.145190E-01   0.774634E-01   0.774634E-01

   0.391500E-01   0.106457E+00   0.143782E-01   0.774469E-01   0.774469E-01

   0.399100E-01   0.111707E+00   0.140154E-01   0.774301E-01   0.774301E-01

   0.406700E-01   0.710991E-01   0.139671E-01   0.774129E-01   0.774129E-01

   0.414300E-01   0.954515E-01   0.136234E-01   0.773954E-01   0.773954E-01

   0.421900E-01   0.985624E-01   0.136139E-01   0.773777E-01   0.773777E-01

   0.429500E-01   0.956314E-01   0.134198E-01   0.773595E-01   0.773595E-01

   0.437100E-01   0.120740E+00   0.132510E-01   0.773411E-01   0.773411E-01

   0.444700E-01   0.110425E+00   0.129194E-01   0.773224E-01   0.773224E-01

   0.452300E-01   0.100292E+00   0.128287E-01   0.773033E-01   0.773033E-01

   0.459900E-01   0.111634E+00   0.124126E-01   0.772839E-01   0.772839E-01

   0.467500E-01   0.118924E+00   0.123396E-01   0.772642E-01   0.772642E-01

   0.475100E-01   0.104501E+00   0.122838E-01   0.772442E-01   0.772442E-01

   0.482700E-01   0.102964E+00   0.122035E-01   0.772239E-01   0.772239E-01

   0.490300E-01   0.103807E+00   0.121335E-01   0.772032E-01   0.772032E-01

   0.497900E-01   0.853063E-01   0.120450E-01   0.771822E-01   0.771822E-01

   0.505500E-01   0.113833E+00   0.119130E-01   0.771610E-01   0.771610E-01

   0.513100E-01   0.895608E-01   0.118156E-01   0.771394E-01   0.771394E-01

   0.520700E-01   0.103897E+00   0.117032E-01   0.771174E-01   0.771174E-01

   0.528300E-01   0.986328E-01   0.116788E-01   0.770952E-01   0.770952E-01

   0.535900E-01   0.921497E-01   0.114528E-01   0.770727E-01   0.770727E-01

   0.543500E-01   0.939132E-01   0.114389E-01   0.770498E-01   0.770498E-01

   0.551100E-01   0.823752E-01   0.113604E-01   0.770266E-01   0.770266E-01

   0.558700E-01   0.106930E+00   0.112502E-01   0.770031E-01   0.770031E-01

   0.566300E-01   0.729368E-01   0.111853E-01   0.769793E-01   0.769793E-01

   0.573900E-01   0.758846E-01   0.109570E-01   0.769552E-01   0.769552E-01

   0.581500E-01   0.587648E-01   0.108700E-01   0.769307E-01   0.769307E-01

   0.589100E-01   0.962616E-01   0.107796E-01   0.769060E-01   0.769060E-01

   0.596700E-01   0.966261E-01   0.107893E-01   0.768809E-01   0.768809E-01

   0.604300E-01   0.941100E-01   0.106173E-01   0.768556E-01   0.768556E-01

   0.611900E-01   0.875862E-01   0.106914E-01   0.768299E-01   0.768299E-01

   0.619500E-01   0.953861E-01   0.104926E-01   0.768039E-01   0.768039E-01

   0.627100E-01   0.121814E+00   0.105065E-01   0.767776E-01   0.767776E-01

   0.634700E-01   0.940624E-01   0.103837E-01   0.767509E-01   0.767509E-01

   0.642300E-01   0.984893E-01   0.103795E-01   0.767240E-01   0.767240E-01

   0.649900E-01   0.983557E-01   0.102768E-01   0.766967E-01   0.766967E-01

   0.657500E-01   0.889719E-01   0.101794E-01   0.766692E-01   0.766692E-01

   0.665100E-01   0.898602E-01   0.102008E-01   0.766413E-01   0.766413E-01

   0.672700E-01   0.106554E+00   0.998371E-02   0.766132E-01   0.766132E-01

   0.680300E-01   0.909511E-01   0.998980E-02   0.765847E-01   0.765847E-01

   0.687900E-01   0.902820E-01   0.990505E-02   0.765559E-01   0.765559E-01

   0.695500E-01   0.895097E-01   0.983971E-02   0.765268E-01   0.765268E-01

   0.703100E-01   0.972309E-01   0.980923E-02   0.764974E-01   0.764974E-01

   0.710700E-01   0.111297E+00   0.971105E-02   0.764676E-01   0.764676E-01

   0.718300E-01   0.726985E-01   0.966219E-02   0.764376E-01   0.764376E-01

   0.725900E-01   0.865123E-01   0.952695E-02   0.764073E-01   0.764073E-01

   0.733500E-01   0.824717E-01   0.952151E-02   0.763766E-01   0.763766E-01

   0.741200E-01   0.890807E-01   0.947281E-02   0.763453E-01   0.763453E-01

   0.748800E-01   0.985367E-01   0.942493E-02   0.763140E-01   0.763140E-01

   0.756400E-01   0.920777E-01   0.936239E-02   0.762825E-01   0.762825E-01

   0.764000E-01   0.872346E-01   0.932193E-02   0.762506E-01   0.762506E-01

   0.771600E-01   0.783493E-01   0.928910E-02   0.762184E-01   0.762184E-01

   0.779200E-01   0.974607E-01   0.921711E-02   0.761859E-01   0.761859E-01

   0.786800E-01   0.737208E-01   0.917912E-02   0.761532E-01   0.761532E-01

   0.794400E-01   0.935901E-01   0.907333E-02   0.761201E-01   0.761201E-01

   0.802000E-01   0.937524E-01   0.908867E-02   0.760867E-01   0.760867E-01

   0.809600E-01   0.837609E-01   0.896087E-02   0.760530E-01   0.760530E-01

   0.817200E-01   0.703674E-01   0.897213E-02   0.760190E-01   0.760190E-01

   0.824800E-01   0.820683E-01   0.892364E-02   0.759847E-01   0.759847E-01

   0.832400E-01   0.829287E-01   0.884418E-02   0.759501E-01   0.759501E-01

   0.840000E-01   0.974278E-01   0.876013E-02   0.759152E-01   0.759152E-01

   0.847600E-01   0.992140E-01   0.874414E-02   0.758800E-01   0.758800E-01

   0.855200E-01   0.841023E-01   0.876451E-02   0.758445E-01   0.758445E-01

   0.862800E-01   0.885006E-01   0.882806E-02   0.758087E-01   0.758087E-01

   0.870400E-01   0.670343E-01   0.906273E-02   0.757726E-01   0.757726E-01

   0.878000E-01   0.673530E-01   0.918734E-02   0.757362E-01   0.757362E-01

   0.885600E-01   0.902605E-01   0.931948E-02   0.756996E-01   0.756996E-01

   0.893200E-01   0.103603E+00   0.934023E-02   0.756626E-01   0.756626E-01

   0.900800E-01   0.811562E-01   0.946980E-02   0.756253E-01   0.756253E-01

   0.908400E-01   0.100729E+00   0.946751E-02   0.755877E-01   0.755877E-01

   0.916000E-01   0.105166E+00   0.955773E-02   0.755498E-01   0.755498E-01

   0.923600E-01   0.928461E-01   0.960134E-02   0.755116E-01   0.755116E-01

   0.931200E-01   0.912314E-01   0.959360E-02   0.754732E-01   0.754732E-01

   0.938800E-01   0.829782E-01   0.969997E-02   0.754344E-01   0.754344E-01

   0.946400E-01   0.965766E-01   0.971500E-02   0.753953E-01   0.753953E-01

   0.954000E-01   0.746370E-01   0.977210E-02   0.753560E-01   0.753560E-01

   0.961600E-01   0.897982E-01   0.978199E-02   0.753163E-01   0.753163E-01

   0.969200E-01   0.950074E-01   0.965516E-02   0.752764E-01   0.752764E-01

   0.976800E-01   0.965475E-01   0.972975E-02   0.752362E-01   0.752362E-01

   0.984400E-01   0.100734E+00   0.960289E-02   0.751956E-01   0.751956E-01

   0.992000E-01   0.833740E-01   0.951760E-02   0.751548E-01   0.751548E-01

   0.999600E-01   0.924033E-01   0.934052E-02   0.751137E-01   0.751137E-01

   0.100720E+00   0.913016E-01   0.919790E-02   0.750723E-01   0.750723E-01

   0.101480E+00   0.935880E-01   0.893965E-02   0.750306E-01   0.750306E-01

   0.102240E+00   0.106255E+00   0.889678E-02   0.749886E-01   0.749886E-01

   0.103000E+00   0.847183E-01   0.873976E-02   0.749464E-01   0.749464E-01

   0.103760E+00   0.951376E-01   0.868649E-02   0.749038E-01   0.749038E-01

   0.104520E+00   0.794324E-01   0.863248E-02   0.748610E-01   0.748610E-01

   0.105280E+00   0.789496E-01   0.851839E-02   0.748178E-01   0.748178E-01

   0.106040E+00   0.719316E-01   0.855285E-02   0.747744E-01   0.747744E-01

   0.106800E+00   0.810681E-01   0.845307E-02   0.747307E-01   0.747307E-01

   0.107560E+00   0.816946E-01   0.844025E-02   0.746867E-01   0.746867E-01

   0.108320E+00   0.100779E+00   0.835189E-02   0.746425E-01   0.746425E-01

   0.109080E+00   0.938993E-01   0.832176E-02   0.745979E-01   0.745979E-01

   0.109840E+00   0.870694E-01   0.832860E-02   0.745531E-01   0.745531E-01

   0.110600E+00   0.658408E-01   0.838564E-02   0.745079E-01   0.745079E-01

   0.111360E+00   0.820783E-01   0.831783E-02   0.744625E-01   0.744625E-01

   0.112120E+00   0.770920E-01   0.832917E-02   0.744168E-01   0.744168E-01

   0.112880E+00   0.757991E-01   0.829980E-02   0.743709E-01   0.743709E-01

   0.113640E+00   0.791091E-01   0.819809E-02   0.743246E-01   0.743246E-01

   0.114400E+00   0.899191E-01   0.816290E-02   0.742781E-01   0.742781E-01

   0.115160E+00   0.948021E-01   0.810597E-02   0.742313E-01   0.742313E-01

   0.115920E+00   0.857133E-01   0.807773E-02   0.741842E-01   0.741842E-01

   0.116680E+00   0.689427E-01   0.802549E-02   0.741368E-01   0.741368E-01

   0.117440E+00   0.725725E-01   0.793827E-02   0.740891E-01   0.740891E-01

   0.118200E+00   0.657168E-01   0.793422E-02   0.740412E-01   0.740412E-01

   0.118960E+00   0.748505E-01   0.785029E-02   0.739930E-01   0.739930E-01

   0.119720E+00   0.898534E-01   0.784977E-02   0.739445E-01   0.739445E-01

   0.120480E+00   0.599258E-01   0.780244E-02   0.738958E-01   0.738958E-01

   0.121240E+00   0.720770E-01   0.771252E-02   0.738467E-01   0.738467E-01

   0.122000E+00   0.828333E-01   0.771060E-02   0.737974E-01   0.737974E-01

   0.122760E+00   0.827697E-01   0.766821E-02   0.737478E-01   0.737478E-01

   0.123520E+00   0.827171E-01   0.766163E-02   0.736980E-01   0.736980E-01

   0.124280E+00   0.763960E-01   0.762471E-02   0.736479E-01   0.736479E-01

   0.125040E+00   0.787340E-01   0.754678E-02   0.735975E-01   0.735975E-01

   0.125800E+00   0.800174E-01   0.749219E-02   0.735468E-01   0.735468E-01

   0.126560E+00   0.859866E-01   0.749592E-02   0.734958E-01   0.734958E-01

   0.127320E+00   0.737167E-01   0.745666E-02   0.734446E-01   0.734446E-01

   0.128080E+00   0.824138E-01   0.741866E-02   0.733932E-01   0.733932E-01

   0.128840E+00   0.771928E-01   0.741189E-02   0.733414E-01   0.733414E-01

   0.129600E+00   0.651187E-01   0.735541E-02   0.732894E-01   0.732894E-01

   0.130360E+00   0.939317E-01   0.732671E-02   0.732371E-01   0.732371E-01

   0.131120E+00   0.727583E-01   0.727262E-02   0.731845E-01   0.731845E-01

   0.131880E+00   0.757862E-01   0.725259E-02   0.731317E-01   0.731317E-01

   0.132640E+00   0.802780E-01   0.720386E-02   0.730786E-01   0.730786E-01

   0.133400E+00   0.738062E-01   0.711512E-02   0.730253E-01   0.730253E-01

   0.134160E+00   0.668350E-01   0.711936E-02   0.729717E-01   0.729717E-01

   0.134920E+00   0.755500E-01   0.701998E-02   0.729178E-01   0.729178E-01

   0.135680E+00   0.775558E-01   0.700592E-02   0.728637E-01   0.728637E-01

   0.136440E+00   0.819827E-01   0.702060E-02   0.728093E-01   0.728093E-01

   0.137200E+00   0.880577E-01   0.696334E-02   0.727546E-01   0.727546E-01

   0.137960E+00   0.824441E-01   0.694487E-02   0.726997E-01   0.726997E-01

   0.138730E+00   0.886028E-01   0.693211E-02   0.726437E-01   0.726437E-01

   0.139490E+00   0.684146E-01   0.691749E-02   0.725883E-01   0.725883E-01

   0.140250E+00   0.664853E-01   0.687308E-02   0.725326E-01   0.725326E-01

   0.141010E+00   0.848553E-01   0.686245E-02   0.724766E-01   0.724766E-01

   0.141770E+00   0.818621E-01   0.681395E-02   0.724204E-01   0.724204E-01

   0.142530E+00   0.767864E-01   0.682141E-02   0.723639E-01   0.723639E-01

   0.143290E+00   0.738924E-01   0.676560E-02   0.723072E-01   0.723072E-01

   0.144050E+00   0.741237E-01   0.678823E-02   0.722502E-01   0.722502E-01

   0.144810E+00   0.695820E-01   0.671275E-02   0.721929E-01   0.721929E-01

   0.145570E+00   0.755359E-01   0.672465E-02   0.721354E-01   0.721354E-01

   0.146330E+00   0.667450E-01   0.668604E-02   0.720777E-01   0.720777E-01

   0.147090E+00   0.641953E-01   0.666933E-02   0.720197E-01   0.720197E-01

   0.147850E+00   0.699112E-01   0.661800E-02   0.719614E-01   0.719614E-01

   0.148610E+00   0.603757E-01   0.667189E-02   0.719029E-01   0.719029E-01

   0.149370E+00   0.718825E-01   0.660633E-02   0.718441E-01   0.718441E-01

   0.150130E+00   0.640322E-01   0.658413E-02   0.717851E-01   0.717851E-01

   0.150890E+00   0.533327E-01   0.656629E-02   0.717259E-01   0.717259E-01

   0.151650E+00   0.618783E-01   0.651892E-02   0.716664E-01   0.716664E-01

   0.152410E+00   0.780704E-01   0.653553E-02   0.716066E-01   0.716066E-01

   0.153170E+00   0.704822E-01   0.647329E-02   0.715466E-01   0.715466E-01

   0.153930E+00   0.842374E-01   0.649475E-02   0.714863E-01   0.714863E-01

   0.154690E+00   0.715792E-01   0.643744E-02   0.714259E-01   0.714259E-01

   0.155450E+00   0.781175E-01   0.644057E-02   0.713651E-01   0.713651E-01

   0.156210E+00   0.708742E-01   0.640995E-02   0.713041E-01   0.713041E-01

   0.156970E+00   0.662917E-01   0.639548E-02   0.712429E-01   0.712429E-01

   0.157730E+00   0.686635E-01   0.636921E-02   0.711814E-01   0.711814E-01

   0.158490E+00   0.656970E-01   0.634809E-02   0.711197E-01   0.711197E-01

   0.159250E+00   0.814086E-01   0.631556E-02   0.710578E-01   0.710578E-01

   0.160010E+00   0.757403E-01   0.629759E-02   0.709956E-01   0.709956E-01

   0.160770E+00   0.831591E-01   0.630517E-02   0.709331E-01   0.709331E-01

   0.161530E+00   0.795526E-01   0.627027E-02   0.708705E-01   0.708705E-01

   0.162290E+00   0.692341E-01   0.624995E-02   0.708076E-01   0.708076E-01

   0.163050E+00   0.610410E-01   0.620121E-02   0.707444E-01   0.707444E-01

   0.163810E+00   0.647562E-01   0.617358E-02   0.706810E-01   0.706810E-01

   0.164570E+00   0.795588E-01   0.619684E-02   0.706174E-01   0.706174E-01

   0.165330E+00   0.661479E-01   0.616050E-02   0.705536E-01   0.705536E-01

   0.166090E+00   0.627567E-01   0.616877E-02   0.704895E-01   0.704895E-01

   0.166850E+00   0.702754E-01   0.612518E-02   0.704252E-01   0.704252E-01

   0.167610E+00   0.638359E-01   0.610981E-02   0.703606E-01   0.703606E-01

   0.168370E+00   0.649770E-01   0.609264E-02   0.702958E-01   0.702958E-01

   0.169130E+00   0.691916E-01   0.607022E-02   0.702308E-01   0.702308E-01

   0.169890E+00   0.680599E-01   0.606089E-02   0.701656E-01   0.701656E-01

   0.170650E+00   0.658028E-01   0.603793E-02   0.701001E-01   0.701001E-01

   0.171410E+00   0.622080E-01   0.600949E-02   0.700344E-01   0.700344E-01

   0.172170E+00   0.640153E-01   0.599543E-02   0.699685E-01   0.699685E-01

   0.172930E+00   0.725477E-01   0.601173E-02   0.699023E-01   0.699023E-01

   0.173690E+00   0.671049E-01   0.597603E-02   0.698359E-01   0.698359E-01

   0.174450E+00   0.713578E-01   0.606678E-02   0.697693E-01   0.697693E-01

   0.175210E+00   0.678906E-01   0.619693E-02   0.697025E-01   0.697025E-01

   0.175970E+00   0.719585E-01   0.624279E-02   0.696354E-01   0.696354E-01

   0.176730E+00   0.694960E-01   0.629147E-02   0.695681E-01   0.695681E-01

   0.177490E+00   0.648636E-01   0.628405E-02   0.695006E-01   0.695006E-01

   0.178250E+00   0.503650E-01   0.636040E-02   0.694329E-01   0.694329E-01

   0.179010E+00   0.592152E-01   0.638226E-02   0.693650E-01   0.693650E-01

   0.179770E+00   0.606263E-01   0.641646E-02   0.692968E-01   0.692968E-01

   0.180530E+00   0.798941E-01   0.644400E-02   0.692284E-01   0.692284E-01

   0.181290E+00   0.797100E-01   0.648475E-02   0.691598E-01   0.691598E-01

   0.182050E+00   0.689568E-01   0.649875E-02   0.690910E-01   0.690910E-01

   0.182810E+00   0.567349E-01   0.650618E-02   0.690220E-01   0.690220E-01

   0.183570E+00   0.610670E-01   0.653699E-02   0.689527E-01   0.689527E-01

   0.184330E+00   0.756081E-01   0.657754E-02   0.688832E-01   0.688832E-01

   0.185090E+00   0.581766E-01   0.657807E-02   0.688136E-01   0.688136E-01

   0.185850E+00   0.628662E-01   0.661450E-02   0.687437E-01   0.687437E-01

   0.186610E+00   0.719562E-01   0.660156E-02   0.686736E-01   0.686736E-01

   0.187370E+00   0.499085E-01   0.664614E-02   0.686033E-01   0.686033E-01

   0.188130E+00   0.622115E-01   0.661692E-02   0.685327E-01   0.685327E-01

   0.188890E+00   0.692177E-01   0.664768E-02   0.684620E-01   0.684620E-01

   0.189650E+00   0.505702E-01   0.662541E-02   0.683910E-01   0.683910E-01

   0.190410E+00   0.444079E-01   0.667443E-02   0.683199E-01   0.683199E-01

   0.191170E+00   0.538577E-01   0.667036E-02   0.682485E-01   0.682485E-01

   0.191930E+00   0.654888E-01   0.669566E-02   0.681770E-01   0.681770E-01

   0.192690E+00   0.518428E-01   0.670934E-02   0.681052E-01   0.681052E-01

   0.193450E+00   0.623321E-01   0.669596E-02   0.680332E-01   0.680332E-01

   0.194210E+00   0.507800E-01   0.674115E-02   0.679610E-01   0.679610E-01

   0.194970E+00   0.577665E-01   0.671776E-02   0.678887E-01   0.678887E-01

   0.195730E+00   0.597193E-01   0.678091E-02   0.678161E-01   0.678161E-01

   0.196490E+00   0.689427E-01   0.674748E-02   0.677433E-01   0.677433E-01

   0.197250E+00   0.643400E-01   0.680615E-02   0.676703E-01   0.676703E-01

   0.198010E+00   0.746277E-01   0.677366E-02   0.675971E-01   0.675971E-01

   0.198770E+00   0.561007E-01   0.682002E-02   0.675237E-01   0.675237E-01

   0.199530E+00   0.700563E-01   0.681383E-02   0.674501E-01   0.674501E-01

   0.200290E+00   0.664807E-01   0.676045E-02   0.673764E-01   0.673764E-01

   0.201050E+00   0.521406E-01   0.678068E-02   0.673024E-01   0.673024E-01

   0.201810E+00   0.446749E-01   0.674558E-02   0.672282E-01   0.672282E-01

   0.202570E+00   0.537597E-01   0.674390E-02   0.671539E-01   0.671539E-01

   0.203330E+00   0.621366E-01   0.674486E-02   0.670793E-01   0.670793E-01

   0.204090E+00   0.539879E-01   0.676984E-02   0.670045E-01   0.670045E-01

   0.204850E+00   0.544034E-01   0.676075E-02   0.669296E-01   0.669296E-01

   0.205610E+00   0.635635E-01   0.677241E-02   0.668545E-01   0.668545E-01

   0.206370E+00   0.613425E-01   0.674839E-02   0.667791E-01   0.667791E-01

   0.207130E+00   0.452338E-01   0.676949E-02   0.667036E-01   0.667036E-01

   0.207890E+00   0.806624E-01   0.676672E-02   0.666279E-01   0.666279E-01

   0.208650E+00   0.586916E-01   0.677652E-02   0.665521E-01   0.665521E-01

   0.209410E+00   0.500570E-01   0.678177E-02   0.664760E-01   0.664760E-01

   0.210170E+00   0.510139E-01   0.677397E-02   0.663997E-01   0.663997E-01

   0.210930E+00   0.609095E-01   0.681427E-02   0.663233E-01   0.663233E-01

   0.211690E+00   0.659600E-01   0.681864E-02   0.662467E-01   0.662467E-01

   0.212450E+00   0.590731E-01   0.678771E-02   0.661698E-01   0.661698E-01

   0.213210E+00   0.580282E-01   0.677618E-02   0.660929E-01   0.660929E-01

   0.213970E+00   0.652374E-01   0.673323E-02   0.660157E-01   0.660157E-01

   0.214730E+00   0.505322E-01   0.676759E-02   0.659383E-01   0.659383E-01

   0.215490E+00   0.630875E-01   0.674770E-02   0.658608E-01   0.658608E-01

   0.216250E+00   0.694591E-01   0.673900E-02   0.657831E-01   0.657831E-01

   0.217010E+00   0.604612E-01   0.674291E-02   0.657052E-01   0.657052E-01

   0.217770E+00   0.479895E-01   0.671822E-02   0.656271E-01   0.656271E-01

   0.218530E+00   0.610022E-01   0.673646E-02   0.655489E-01   0.655489E-01

   0.219290E+00   0.507897E-01   0.666993E-02   0.654705E-01   0.654705E-01

   0.220050E+00   0.589834E-01   0.671078E-02   0.653919E-01   0.653919E-01

   0.220810E+00   0.555574E-01   0.666068E-02   0.653131E-01   0.653131E-01

   0.221570E+00   0.400189E-01   0.665678E-02   0.652342E-01   0.652342E-01

   0.222330E+00   0.639160E-01   0.662425E-02   0.651551E-01   0.651551E-01

   0.223090E+00   0.439819E-01   0.661794E-02   0.650758E-01   0.650758E-01

   0.223850E+00   0.536281E-01   0.658763E-02   0.649964E-01   0.649964E-01

   0.224610E+00   0.558898E-01   0.655052E-02   0.649168E-01   0.649168E-01

   0.225370E+00   0.717551E-01   0.654874E-02   0.648370E-01   0.648370E-01

   0.226130E+00   0.599732E-01   0.648533E-02   0.647571E-01   0.647571E-01

   0.226890E+00   0.640085E-01   0.650373E-02   0.646770E-01   0.646770E-01

   0.227650E+00   0.700307E-01   0.642524E-02   0.645967E-01   0.645967E-01

   0.228410E+00   0.585413E-01   0.642312E-02   0.645163E-01   0.645163E-01

   0.229170E+00   0.566943E-01   0.638880E-02   0.644357E-01   0.644357E-01

   0.229930E+00   0.541326E-01   0.640835E-02   0.643549E-01   0.643549E-01

   0.230690E+00   0.610380E-01   0.635345E-02   0.642740E-01   0.642740E-01

   0.231450E+00   0.576473E-01   0.637510E-02   0.641929E-01   0.641929E-01

   0.232210E+00   0.544032E-01   0.634070E-02   0.641117E-01   0.641117E-01

   0.232970E+00   0.507094E-01   0.631827E-02   0.640303E-01   0.640303E-01

   0.233730E+00   0.567791E-01   0.629373E-02   0.639487E-01   0.639487E-01

   0.234490E+00   0.582082E-01   0.627276E-02   0.638670E-01   0.638670E-01

   0.235250E+00   0.609287E-01   0.624371E-02   0.637851E-01   0.637851E-01

   0.236010E+00   0.596328E-01   0.621268E-02   0.637031E-01   0.637031E-01

   0.236770E+00   0.581262E-01   0.621151E-02   0.636209E-01   0.636209E-01

   0.237530E+00   0.599763E-01   0.619652E-02   0.635386E-01   0.635386E-01

   0.238290E+00   0.486530E-01   0.615477E-02   0.634561E-01   0.634561E-01

   0.239050E+00   0.544367E-01   0.616319E-02   0.633735E-01   0.633735E-01

   0.239810E+00   0.530695E-01   0.611404E-02   0.632907E-01   0.632907E-01

   0.240570E+00   0.567871E-01   0.607966E-02   0.632078E-01   0.632078E-01

   0.241330E+00   0.535961E-01   0.606379E-02   0.631248E-01   0.631248E-01

   0.242090E+00   0.473956E-01   0.604107E-02   0.630415E-01   0.630415E-01

   0.242850E+00   0.656691E-01   0.605010E-02   0.629582E-01   0.629582E-01

   0.243610E+00   0.563865E-01   0.599653E-02   0.628747E-01   0.628747E-01

   0.244370E+00   0.523055E-01   0.604303E-02   0.627910E-01   0.627910E-01

   0.245130E+00   0.470172E-01   0.598519E-02   0.627072E-01   0.627072E-01

   0.245890E+00   0.581849E-01   0.598340E-02   0.626233E-01   0.626233E-01

   0.246650E+00   0.533383E-01   0.594872E-02   0.625392E-01   0.625392E-01

   0.247410E+00   0.491960E-01   0.595972E-02   0.624550E-01   0.624550E-01

   0.248170E+00   0.590219E-01   0.590626E-02   0.623706E-01   0.623706E-01

   0.248930E+00   0.536705E-01   0.589665E-02   0.622861E-01   0.622861E-01

   0.249690E+00   0.555764E-01   0.588877E-02   0.622015E-01   0.622015E-01

   0.250450E+00   0.523700E-01   0.585155E-02   0.621167E-01   0.621167E-01

   0.251210E+00   0.709505E-01   0.584388E-02   0.620318E-01   0.620318E-01

   0.251970E+00   0.592561E-01   0.580740E-02   0.619468E-01   0.619468E-01

   0.252730E+00   0.599804E-01   0.581484E-02   0.618616E-01   0.618616E-01

   0.253490E+00   0.452584E-01   0.573794E-02   0.617763E-01   0.617763E-01

   0.254250E+00   0.503647E-01   0.573449E-02   0.616909E-01   0.616909E-01

   0.255010E+00   0.566257E-01   0.572748E-02   0.616053E-01   0.616053E-01

   0.255770E+00   0.625298E-01   0.573096E-02   0.615196E-01   0.615196E-01

   0.256530E+00   0.369218E-01   0.570112E-02   0.614338E-01   0.614338E-01

   0.257290E+00   0.422839E-01   0.570285E-02   0.613478E-01   0.613478E-01

   0.258050E+00   0.602536E-01   0.569092E-02   0.612617E-01   0.612617E-01

   0.258810E+00   0.626295E-01   0.566188E-02   0.611755E-01   0.611755E-01

   0.259570E+00   0.613879E-01   0.564868E-02   0.610892E-01   0.610892E-01

   0.260330E+00   0.492906E-01   0.562348E-02   0.610028E-01   0.610028E-01

   0.261090E+00   0.544574E-01   0.562991E-02   0.609162E-01   0.609162E-01

   0.261850E+00   0.555792E-01   0.560091E-02   0.608295E-01   0.608295E-01

   0.262610E+00   0.439267E-01   0.559997E-02   0.607427E-01   0.607427E-01

   0.263370E+00   0.531876E-01   0.556398E-02   0.606557E-01   0.606557E-01

   0.264130E+00   0.490880E-01   0.558065E-02   0.605687E-01   0.605687E-01

   0.264890E+00   0.585519E-01   0.554907E-02   0.604815E-01   0.604815E-01

   0.265650E+00   0.439760E-01   0.552185E-02   0.603942E-01   0.603942E-01

   0.266410E+00   0.506660E-01   0.550872E-02   0.603068E-01   0.603068E-01

   0.267170E+00   0.547806E-01   0.547014E-02   0.602193E-01   0.602193E-01

   0.267930E+00   0.503957E-01   0.547035E-02   0.601316E-01   0.601316E-01

   0.268690E+00   0.415100E-01   0.547302E-02   0.600439E-01   0.600439E-01

   0.269450E+00   0.558671E-01   0.546363E-02   0.599560E-01   0.599560E-01

   0.270210E+00   0.506461E-01   0.544961E-02   0.598680E-01   0.598680E-01

   0.270970E+00   0.557227E-01   0.545246E-02   0.597800E-01   0.597800E-01

   0.271720E+00   0.550330E-01   0.540946E-02   0.596929E-01   0.596929E-01

   0.272480E+00   0.462791E-01   0.541202E-02   0.596046E-01   0.596046E-01

   0.273240E+00   0.506792E-01   0.536449E-02   0.595162E-01   0.595162E-01

   0.274000E+00   0.480030E-01   0.538763E-02   0.594277E-01   0.594277E-01

   0.274760E+00   0.476699E-01   0.536550E-02   0.593391E-01   0.593391E-01

   0.275520E+00   0.669241E-01   0.536986E-02   0.592504E-01   0.592504E-01

   0.276280E+00   0.539921E-01   0.534646E-02   0.591615E-01   0.591615E-01

   0.277040E+00   0.510076E-01   0.534997E-02   0.590726E-01   0.590726E-01

   0.277800E+00   0.570602E-01   0.533721E-02   0.589836E-01   0.589836E-01

   0.278560E+00   0.512382E-01   0.530719E-02   0.588944E-01   0.588944E-01

   0.279320E+00   0.461101E-01   0.529533E-02   0.588052E-01   0.588052E-01

   0.280080E+00   0.390103E-01   0.527398E-02   0.587159E-01   0.587159E-01

   0.280840E+00   0.600081E-01   0.528571E-02   0.586264E-01   0.586264E-01

   0.281600E+00   0.524214E-01   0.526109E-02   0.585369E-01   0.585369E-01

   0.282360E+00   0.561558E-01   0.526977E-02   0.584473E-01   0.584473E-01

   0.283120E+00   0.443074E-01   0.523221E-02   0.583576E-01   0.583576E-01

   0.283880E+00   0.612487E-01   0.522018E-02   0.582678E-01   0.582678E-01

   0.284640E+00   0.535180E-01   0.521942E-02   0.581779E-01   0.581779E-01

   0.285400E+00   0.442092E-01   0.521317E-02   0.580879E-01   0.580879E-01

   0.286160E+00   0.561378E-01   0.522582E-02   0.579978E-01   0.579978E-01

   0.286920E+00   0.473192E-01   0.521174E-02   0.579076E-01   0.579076E-01

   0.287680E+00   0.468146E-01   0.522551E-02   0.578174E-01   0.578174E-01

   0.288440E+00   0.502415E-01   0.521583E-02   0.577270E-01   0.577270E-01

   0.289200E+00   0.579830E-01   0.524353E-02   0.576366E-01   0.576366E-01

   0.289960E+00   0.562342E-01   0.523776E-02   0.575460E-01   0.575460E-01

   0.290720E+00   0.582576E-01   0.524143E-02   0.574554E-01   0.574554E-01

   0.291480E+00   0.590236E-01   0.525088E-02   0.573647E-01   0.573647E-01

   0.292240E+00   0.586243E-01   0.525359E-02   0.572739E-01   0.572739E-01

   0.293000E+00   0.571139E-01   0.524828E-02   0.571831E-01   0.571831E-01

   0.293760E+00   0.462148E-01   0.527107E-02   0.570921E-01   0.570921E-01

   0.294520E+00   0.505536E-01   0.527162E-02   0.570011E-01   0.570011E-01

   0.295280E+00   0.505765E-01   0.526292E-02   0.569100E-01   0.569100E-01

   0.296040E+00   0.496828E-01   0.524784E-02   0.568188E-01   0.568188E-01

   0.296800E+00   0.513666E-01   0.527463E-02   0.567276E-01   0.567276E-01

   0.297560E+00   0.591708E-01   0.527498E-02   0.566363E-01   0.566363E-01

   0.298320E+00   0.434191E-01   0.527739E-02   0.565448E-01   0.565448E-01

   0.299080E+00   0.498196E-01   0.526489E-02   0.564534E-01   0.564534E-01

   0.299840E+00   0.562021E-01   0.525303E-02   0.563618E-01   0.563618E-01

   0.300600E+00   0.575297E-01   0.526672E-02   0.562702E-01   0.562702E-01

   0.301360E+00   0.536105E-01   0.522459E-02   0.561785E-01   0.561785E-01

   0.302120E+00   0.465467E-01   0.523030E-02   0.560867E-01   0.560867E-01

   0.302880E+00   0.593120E-01   0.519261E-02   0.559949E-01   0.559949E-01

   0.303640E+00   0.497498E-01   0.520642E-02   0.559030E-01   0.559030E-01

   0.304400E+00   0.404753E-01   0.517327E-02   0.558110E-01   0.558110E-01

   0.305160E+00   0.539080E-01   0.522766E-02   0.557189E-01   0.557189E-01

   0.305920E+00   0.496273E-01   0.525397E-02   0.556268E-01   0.556268E-01

   0.306680E+00   0.516012E-01   0.525457E-02   0.555346E-01   0.555346E-01

   0.307440E+00   0.457951E-01   0.529509E-02   0.554424E-01   0.554424E-01

   0.308200E+00   0.516053E-01   0.528528E-02   0.553501E-01   0.553501E-01

   0.308960E+00   0.561014E-01   0.532824E-02   0.552577E-01   0.552577E-01

   0.309720E+00   0.423065E-01   0.531113E-02   0.551653E-01   0.551653E-01

   0.310480E+00   0.544652E-01   0.530991E-02   0.550728E-01   0.550728E-01

   0.311240E+00   0.563627E-01   0.531667E-02   0.549803E-01   0.549803E-01

   0.312000E+00   0.548590E-01   0.531197E-02   0.548877E-01   0.548877E-01

   0.312760E+00   0.507335E-01   0.531902E-02   0.547950E-01   0.547950E-01

   0.313520E+00   0.454429E-01   0.530941E-02   0.547023E-01   0.547023E-01

   0.314280E+00   0.360400E-01   0.533295E-02   0.546095E-01   0.546095E-01

   0.315040E+00   0.520080E-01   0.530262E-02   0.545167E-01   0.545167E-01

   0.315800E+00   0.623272E-01   0.532889E-02   0.544238E-01   0.544238E-01

   0.316560E+00   0.545503E-01   0.530836E-02   0.543309E-01   0.543309E-01

   0.317320E+00   0.351844E-01   0.529978E-02   0.542379E-01   0.542379E-01

   0.318080E+00   0.511275E-01   0.532352E-02   0.541449E-01   0.541449E-01

   0.318830E+00   0.461810E-01   0.532788E-02   0.540530E-01   0.540530E-01

   0.319590E+00   0.496861E-01   0.535683E-02   0.539599E-01   0.539599E-01

   0.320350E+00   0.541151E-01   0.537250E-02   0.538667E-01   0.538667E-01

   0.321110E+00   0.487753E-01   0.539457E-02   0.537735E-01   0.537735E-01

   0.321870E+00   0.541068E-01   0.540690E-02   0.536802E-01   0.536802E-01

   0.322630E+00   0.366926E-01   0.543222E-02   0.535869E-01   0.535869E-01

   0.323390E+00   0.550261E-01   0.543846E-02   0.534935E-01   0.534935E-01

   0.324150E+00   0.536510E-01   0.544697E-02   0.534001E-01   0.534001E-01

   0.324910E+00   0.500786E-01   0.548695E-02   0.533067E-01   0.533067E-01

   0.325670E+00   0.487979E-01   0.547649E-02   0.532132E-01   0.532132E-01

   0.326430E+00   0.571300E-01   0.550049E-02   0.531197E-01   0.531197E-01

   0.327190E+00   0.513342E-01   0.550015E-02   0.530261E-01   0.530261E-01

   0.327950E+00   0.564786E-01   0.549524E-02   0.529325E-01   0.529325E-01

   0.328710E+00   0.587384E-01   0.548457E-02   0.528389E-01   0.528389E-01

   0.329470E+00   0.673587E-01   0.548113E-02   0.527452E-01   0.527452E-01

   0.330230E+00   0.536073E-01   0.549149E-02   0.526515E-01   0.526515E-01

   0.330990E+00   0.566894E-01   0.546835E-02   0.525577E-01   0.525577E-01

   0.331750E+00   0.345919E-01   0.548863E-02   0.524639E-01   0.524639E-01

   0.332510E+00   0.520879E-01   0.549919E-02   0.523701E-01   0.523701E-01

   0.333270E+00   0.434630E-01   0.551316E-02   0.522763E-01   0.522763E-01

   0.334030E+00   0.412032E-01   0.551531E-02   0.521824E-01   0.521824E-01

   0.334790E+00   0.703514E-01   0.549498E-02   0.520885E-01   0.520885E-01

   0.335550E+00   0.422805E-01   0.554458E-02   0.519946E-01   0.519946E-01

   0.336310E+00   0.536949E-01   0.554246E-02   0.519006E-01   0.519006E-01

   0.337070E+00   0.452750E-01   0.553853E-02   0.518066E-01   0.518066E-01

   0.337830E+00   0.626120E-01   0.555771E-02   0.517126E-01   0.517126E-01

   0.338590E+00   0.419790E-01   0.556203E-02   0.516186E-01   0.516186E-01

   0.339350E+00   0.478879E-01   0.556937E-02   0.515245E-01   0.515245E-01

   0.340110E+00   0.535785E-01   0.556866E-02   0.514304E-01   0.514304E-01

   0.340870E+00   0.532759E-01   0.561551E-02   0.513363E-01   0.513363E-01

   0.341630E+00   0.533501E-01   0.557403E-02   0.512422E-01   0.512422E-01

   0.342390E+00   0.580366E-01   0.560064E-02   0.511480E-01   0.511480E-01

   0.343150E+00   0.495622E-01   0.559665E-02   0.510538E-01   0.510538E-01

   0.343910E+00   0.548793E-01   0.562860E-02   0.509596E-01   0.509596E-01

   0.344670E+00   0.589273E-01   0.561315E-02   0.508654E-01   0.508654E-01

   0.345430E+00   0.537626E-01   0.561409E-02   0.507712E-01   0.507712E-01

   0.346190E+00   0.457389E-01   0.563871E-02   0.506770E-01   0.506770E-01

   0.346950E+00   0.621212E-01   0.559497E-02   0.505827E-01   0.505827E-01

   0.347710E+00   0.499928E-01   0.564295E-02   0.504884E-01   0.504884E-01

   0.348470E+00   0.499956E-01   0.561857E-02   0.503941E-01   0.503941E-01

   0.349220E+00   0.568498E-01   0.564415E-02   0.503011E-01   0.503011E-01

   0.349980E+00   0.485786E-01   0.553432E-02   0.502068E-01   0.502068E-01

   0.350740E+00   0.549390E-01   0.547621E-02   0.501124E-01   0.501124E-01

   0.351500E+00   0.466414E-01   0.544561E-02   0.500181E-01   0.500181E-01

   0.352260E+00   0.560287E-01   0.537933E-02   0.499238E-01   0.499238E-01

   0.353020E+00   0.547292E-01   0.533717E-02   0.498294E-01   0.498294E-01

   0.353780E+00   0.532929E-01   0.537346E-02   0.497351E-01   0.497351E-01

   0.354540E+00   0.407711E-01   0.546009E-02   0.496407E-01   0.496407E-01

   0.355300E+00   0.554401E-01   0.544987E-02   0.495464E-01   0.495464E-01

   0.356060E+00   0.484810E-01   0.545812E-02   0.494520E-01   0.494520E-01

   0.356820E+00   0.513482E-01   0.545934E-02   0.493576E-01   0.493576E-01

   0.357580E+00   0.535606E-01   0.547157E-02   0.492632E-01   0.492632E-01

   0.358340E+00   0.443377E-01   0.547317E-02   0.491689E-01   0.491689E-01

   0.359100E+00   0.578939E-01   0.548706E-02   0.490745E-01   0.490745E-01

   0.359860E+00   0.559054E-01   0.551349E-02   0.489801E-01   0.489801E-01

   0.360620E+00   0.497671E-01   0.548442E-02   0.488857E-01   0.488857E-01

   0.361380E+00   0.601370E-01   0.548615E-02   0.487914E-01   0.487914E-01

   0.362140E+00   0.593428E-01   0.548180E-02   0.486970E-01   0.486970E-01

   0.362900E+00   0.519946E-01   0.550644E-02   0.486026E-01   0.486026E-01

   0.363660E+00   0.549242E-01   0.552553E-02   0.485083E-01   0.485083E-01

   0.364420E+00   0.486680E-01   0.551884E-02   0.484139E-01   0.484139E-01

   0.365180E+00   0.600040E-01   0.553410E-02   0.483195E-01   0.483195E-01

   0.365940E+00   0.494902E-01   0.555638E-02   0.482252E-01   0.482252E-01

   0.366700E+00   0.490301E-01   0.557433E-02   0.481309E-01   0.481309E-01

   0.367460E+00   0.559052E-01   0.556243E-02   0.480365E-01   0.480365E-01

   0.368220E+00   0.531422E-01   0.558704E-02   0.479422E-01   0.479422E-01

   0.368980E+00   0.522538E-01   0.562111E-02   0.478479E-01   0.478479E-01

   0.369740E+00   0.547735E-01   0.563715E-02   0.477536E-01   0.477536E-01

   0.370500E+00   0.561198E-01   0.562993E-02   0.476593E-01   0.476593E-01

   0.371260E+00   0.580838E-01   0.566584E-02   0.475651E-01   0.475651E-01

   0.372020E+00   0.540292E-01   0.569881E-02   0.474708E-01   0.474708E-01

   0.372770E+00   0.564152E-01   0.573913E-02   0.473778E-01   0.473778E-01

   0.373530E+00   0.557983E-01   0.577059E-02   0.472836E-01   0.472836E-01

   0.374290E+00   0.538178E-01   0.580861E-02   0.471894E-01   0.471894E-01

   0.375050E+00   0.545293E-01   0.584229E-02   0.470952E-01   0.470952E-01

   0.375810E+00   0.586091E-01   0.586768E-02   0.470010E-01   0.470010E-01

   0.376570E+00   0.642018E-01   0.591126E-02   0.469069E-01   0.469069E-01

   0.377330E+00   0.540659E-01   0.594854E-02   0.468127E-01   0.468127E-01

   0.378090E+00   0.382022E-01   0.599628E-02   0.467186E-01   0.467186E-01

   0.378850E+00   0.470143E-01   0.602439E-02   0.466245E-01   0.466245E-01

   0.379610E+00   0.621759E-01   0.606998E-02   0.465305E-01   0.465305E-01

   0.380370E+00   0.548293E-01   0.610512E-02   0.464364E-01   0.464364E-01

   0.381130E+00   0.662475E-01   0.612541E-02   0.463424E-01   0.463424E-01

   0.381890E+00   0.733556E-01   0.619937E-02   0.462484E-01   0.462484E-01

   0.382650E+00   0.540556E-01   0.622001E-02   0.461545E-01   0.461545E-01

   0.383410E+00   0.519668E-01   0.626151E-02   0.460605E-01   0.460605E-01

   0.384170E+00   0.547079E-01   0.628993E-02   0.459666E-01   0.459666E-01

   0.384930E+00   0.529043E-01   0.632547E-02   0.458727E-01   0.458727E-01

   0.385690E+00   0.537049E-01   0.637316E-02   0.457789E-01   0.457789E-01

   0.386450E+00   0.508439E-01   0.640921E-02   0.456850E-01   0.456850E-01

   0.387210E+00   0.561887E-01   0.645322E-02   0.455913E-01   0.455913E-01

   0.387970E+00   0.676717E-01   0.655743E-02   0.454975E-01   0.454975E-01

   0.388730E+00   0.540280E-01   0.653989E-02   0.454038E-01   0.454038E-01

   0.389490E+00   0.608108E-01   0.657682E-02   0.453101E-01   0.453101E-01

   0.390250E+00   0.547748E-01   0.663203E-02   0.452164E-01   0.452164E-01

   0.391010E+00   0.515201E-01   0.665614E-02   0.451228E-01   0.451228E-01

   0.391770E+00   0.624324E-01   0.670418E-02   0.450292E-01   0.450292E-01

   0.392520E+00   0.407249E-01   0.677663E-02   0.449369E-01   0.449369E-01

   0.393280E+00   0.434506E-01   0.678640E-02   0.448434E-01   0.448434E-01

   0.394040E+00   0.654457E-01   0.685541E-02   0.447499E-01   0.447499E-01

   0.394800E+00   0.662334E-01   0.686314E-02   0.446564E-01   0.446564E-01

   0.395560E+00   0.406854E-01   0.694891E-02   0.445630E-01   0.445630E-01

   0.396320E+00   0.591860E-01   0.694524E-02   0.444697E-01   0.444697E-01

   0.397080E+00   0.516880E-01   0.701649E-02   0.443764E-01   0.443764E-01

   0.397840E+00   0.613932E-01   0.708600E-02   0.442831E-01   0.442831E-01

   0.398600E+00   0.592890E-01   0.712010E-02   0.441899E-01   0.441899E-01

   0.399360E+00   0.543201E-01   0.718624E-02   0.440967E-01   0.440967E-01

   0.400120E+00   0.571015E-01   0.718568E-02   0.440035E-01   0.440035E-01

   0.400880E+00   0.445469E-01   0.728459E-02   0.439104E-01   0.439104E-01

   0.401640E+00   0.513767E-01   0.733147E-02   0.438174E-01   0.438174E-01

   0.402400E+00   0.534148E-01   0.737981E-02   0.437244E-01   0.437244E-01

   0.403160E+00   0.487282E-01   0.737287E-02   0.436314E-01   0.436314E-01

   0.403920E+00   0.332288E-01   0.572094E+01   0.435385E-01   0.435385E-01

   0.404680E+00   0.595880E-01   0.748472E-02   0.434457E-01   0.434457E-01

   0.405440E+00   0.646064E-01   0.745102E-02   0.433529E-01   0.433529E-01

   0.406200E+00   0.558410E-01   0.750934E-02   0.432601E-01   0.432601E-01

   0.406960E+00   0.586568E-01   0.754348E-02   0.431674E-01   0.431674E-01

   0.407720E+00   0.552647E-01   0.760434E-02   0.430748E-01   0.430748E-01

   0.408480E+00   0.574504E-01   0.757575E-02   0.429822E-01   0.429822E-01

   0.409240E+00   0.562001E-01   0.767151E-02   0.428896E-01   0.428896E-01

   0.409990E+00   0.754966E-01   0.768396E-02   0.427983E-01   0.427983E-01

   0.410750E+00   0.589353E-01   0.769635E-02   0.427059E-01   0.427059E-01

   0.411510E+00   0.528711E-01   0.775612E-02   0.426135E-01   0.426135E-01

   0.412270E+00   0.623886E-01   0.774787E-02   0.425212E-01   0.425212E-01

   0.413030E+00   0.443165E-01   0.780562E-02   0.424290E-01   0.424290E-01

   0.413790E+00   0.685168E-01   0.775228E-02   0.423368E-01   0.423368E-01

   0.414550E+00   0.542556E-01   0.778479E-02   0.422446E-01   0.422446E-01

   0.415310E+00   0.417146E-01   0.785154E-02   0.421525E-01   0.421525E-01

   0.416070E+00   0.593082E-01   0.785507E-02   0.420605E-01   0.420605E-01

   0.416830E+00   0.407375E-01   0.792897E-02   0.419685E-01   0.419685E-01

   0.417590E+00   0.569672E-01   0.792983E-02   0.418766E-01   0.418766E-01

   0.418350E+00   0.416899E-01   0.806293E-02   0.417848E-01   0.417848E-01

   0.419110E+00   0.519603E-01   0.801472E-02   0.416930E-01   0.416930E-01

   0.419870E+00   0.579033E-01   0.802785E-02   0.416013E-01   0.416013E-01

   0.420630E+00   0.589545E-01   0.814857E-02   0.415097E-01   0.415097E-01

   0.421390E+00   0.447206E-01   0.811448E-02   0.414181E-01   0.414181E-01

   0.422150E+00   0.599041E-01   0.819982E-02   0.413266E-01   0.413266E-01

   0.422910E+00   0.427245E-01   0.829883E-02   0.412351E-01   0.412351E-01

   0.423670E+00   0.635854E-01   0.833166E-02   0.411438E-01   0.411438E-01

   0.424430E+00   0.517846E-01   0.842595E-02   0.410525E-01   0.410525E-01

   0.425190E+00   0.580926E-01   0.845900E-02   0.409612E-01   0.409612E-01

   0.425940E+00   0.530913E-01   0.854187E-02   0.408713E-01   0.408713E-01

   0.426700E+00   0.594084E-01   0.862280E-02   0.407802E-01   0.407802E-01

   0.427460E+00   0.308765E-01   0.875852E-02   0.406891E-01   0.406891E-01

   0.428220E+00   0.686425E-01   0.879044E-02   0.405982E-01   0.405982E-01

   0.428980E+00   0.367238E-01   0.883360E-02   0.405073E-01   0.405073E-01

   0.429740E+00   0.373636E-01   0.900873E-02   0.404165E-01   0.404165E-01

   0.430500E+00   0.459661E-01   0.903449E-02   0.403258E-01   0.403258E-01

   0.431260E+00   0.738519E-01   0.920233E-02   0.402351E-01   0.402351E-01

   0.432020E+00   0.541877E-01   0.920961E-02   0.401446E-01   0.401446E-01

   0.432780E+00   0.460340E-01   0.938422E-02   0.400540E-01   0.400540E-01

   0.433540E+00   0.380896E-01   0.945513E-02   0.399636E-01   0.399636E-01

   0.434300E+00   0.528807E-01   0.950194E-02   0.398733E-01   0.398733E-01

   0.435060E+00   0.534574E-01   0.967870E-02   0.397830E-01   0.397830E-01


           ####      Real Space Data                               ####


           Distance distribution  function of particle  


      R          P(R)      ERROR


  0.0000E+00  0.0000E+00  0.0000E+00

  0.4787E-01  0.3060E-04  0.1101E-05

  0.9574E-01  0.6070E-04  0.2173E-05

  0.1436E+00  0.9030E-04  0.3214E-05

  0.1915E+00  0.1194E-03  0.4225E-05

  0.2394E+00  0.1480E-03  0.5206E-05

  0.2872E+00  0.1761E-03  0.6157E-05

  0.3351E+00  0.2038E-03  0.7078E-05

  0.3830E+00  0.2309E-03  0.7969E-05

  0.4309E+00  0.2575E-03  0.8830E-05

  0.4787E+00  0.2837E-03  0.9662E-05

  0.5266E+00  0.3094E-03  0.1046E-04

  0.5745E+00  0.3345E-03  0.1124E-04

  0.6223E+00  0.3592E-03  0.1198E-04

  0.6702E+00  0.3834E-03  0.1269E-04

  0.7181E+00  0.4071E-03  0.1338E-04

  0.7660E+00  0.4303E-03  0.1403E-04

  0.8138E+00  0.4531E-03  0.1466E-04

  0.8617E+00  0.4753E-03  0.1526E-04

  0.9096E+00  0.4971E-03  0.1582E-04

  0.9574E+00  0.5184E-03  0.1636E-04

  0.1005E+01  0.5392E-03  0.1688E-04

  0.1053E+01  0.5596E-03  0.1736E-04

  0.1101E+01  0.5795E-03  0.1781E-04

  0.1149E+01  0.5989E-03  0.1824E-04

  0.1197E+01  0.6178E-03  0.1864E-04

  0.1245E+01  0.6363E-03  0.1901E-04

  0.1293E+01  0.6543E-03  0.1936E-04

  0.1340E+01  0.6719E-03  0.1967E-04

  0.1388E+01  0.6890E-03  0.1997E-04

  0.1436E+01  0.7056E-03  0.2023E-04

  0.1484E+01  0.7218E-03  0.2047E-04

  0.1532E+01  0.7376E-03  0.2068E-04

  0.1580E+01  0.7529E-03  0.2086E-04

  0.1628E+01  0.7677E-03  0.2103E-04

  0.1676E+01  0.7821E-03  0.2116E-04

  0.1723E+01  0.7961E-03  0.2127E-04

  0.1771E+01  0.8097E-03  0.2135E-04

  0.1819E+01  0.8228E-03  0.2142E-04

  0.1867E+01  0.8355E-03  0.2145E-04

  0.1915E+01  0.8478E-03  0.2146E-04

  0.1963E+01  0.8596E-03  0.2145E-04

  0.2011E+01  0.8710E-03  0.2142E-04

  0.2059E+01  0.8821E-03  0.2136E-04

  0.2106E+01  0.8927E-03  0.2128E-04

  0.2154E+01  0.9029E-03  0.2118E-04

  0.2202E+01  0.9127E-03  0.2106E-04

  0.2250E+01  0.9221E-03  0.2091E-04

  0.2298E+01  0.9311E-03  0.2075E-04

  0.2346E+01  0.9398E-03  0.2056E-04

  0.2394E+01  0.9480E-03  0.2035E-04

  0.2441E+01  0.9559E-03  0.2012E-04

  0.2489E+01  0.9634E-03  0.1988E-04

  0.2537E+01  0.9705E-03  0.1961E-04

  0.2585E+01  0.9772E-03  0.1933E-04

  0.2633E+01  0.9836E-03  0.1903E-04

  0.2681E+01  0.9897E-03  0.1871E-04

  0.2729E+01  0.9953E-03  0.1837E-04

  0.2777E+01  0.1001E-02  0.1802E-04

  0.2824E+01  0.1006E-02  0.1765E-04

  0.2872E+01  0.1010E-02  0.1727E-04

  0.2920E+01  0.1015E-02  0.1687E-04

  0.2968E+01  0.1019E-02  0.1646E-04

  0.3016E+01  0.1022E-02  0.1603E-04

  0.3064E+01  0.1025E-02  0.1559E-04

  0.3112E+01  0.1028E-02  0.1514E-04

  0.3160E+01  0.1031E-02  0.1468E-04

  0.3207E+01  0.1033E-02  0.1421E-04

  0.3255E+01  0.1036E-02  0.1373E-04

  0.3303E+01  0.1037E-02  0.1324E-04

  0.3351E+01  0.1039E-02  0.1274E-04

  0.3399E+01  0.1040E-02  0.1224E-04

  0.3447E+01  0.1041E-02  0.1173E-04

  0.3495E+01  0.1041E-02  0.1122E-04

  0.3543E+01  0.1042E-02  0.1071E-04

  0.3590E+01  0.1042E-02  0.1020E-04

  0.3638E+01  0.1042E-02  0.9701E-05

  0.3686E+01  0.1041E-02  0.9205E-05

  0.3734E+01  0.1040E-02  0.8720E-05

  0.3782E+01  0.1039E-02  0.8252E-05

  0.3830E+01  0.1038E-02  0.7804E-05

  0.3878E+01  0.1037E-02  0.7384E-05

  0.3926E+01  0.1035E-02  0.6999E-05

  0.3973E+01  0.1033E-02  0.6657E-05

  0.4021E+01  0.1031E-02  0.6368E-05

  0.4069E+01  0.1028E-02  0.6142E-05

  0.4117E+01  0.1026E-02  0.5987E-05

  0.4165E+01  0.1023E-02  0.5911E-05

  0.4213E+01  0.1020E-02  0.5919E-05

  0.4261E+01  0.1017E-02  0.6012E-05

  0.4309E+01  0.1013E-02  0.6187E-05

  0.4356E+01  0.1009E-02  0.6438E-05

  0.4404E+01  0.1005E-02  0.6757E-05

  0.4452E+01  0.1001E-02  0.7136E-05

  0.4500E+01  0.9971E-03  0.7566E-05

  0.4548E+01  0.9927E-03  0.8037E-05

  0.4596E+01  0.9880E-03  0.8544E-05

  0.4644E+01  0.9832E-03  0.9080E-05

  0.4691E+01  0.9783E-03  0.9639E-05

  0.4739E+01  0.9731E-03  0.1022E-04

  0.4787E+01  0.9678E-03  0.1081E-04

  0.4835E+01  0.9623E-03  0.1142E-04

  0.4883E+01  0.9567E-03  0.1203E-04

  0.4931E+01  0.9509E-03  0.1265E-04

  0.4979E+01  0.9449E-03  0.1328E-04

  0.5027E+01  0.9388E-03  0.1390E-04

  0.5074E+01  0.9326E-03  0.1453E-04

  0.5122E+01  0.9262E-03  0.1516E-04

  0.5170E+01  0.9197E-03  0.1579E-04

  0.5218E+01  0.9130E-03  0.1642E-04

  0.5266E+01  0.9063E-03  0.1704E-04

  0.5314E+01  0.8993E-03  0.1766E-04

  0.5362E+01  0.8923E-03  0.1827E-04

  0.5410E+01  0.8851E-03  0.1887E-04

  0.5457E+01  0.8778E-03  0.1947E-04

  0.5505E+01  0.8704E-03  0.2006E-04

  0.5553E+01  0.8629E-03  0.2064E-04

  0.5601E+01  0.8553E-03  0.2121E-04

  0.5649E+01  0.8475E-03  0.2177E-04

  0.5697E+01  0.8396E-03  0.2232E-04

  0.5745E+01  0.8317E-03  0.2286E-04

  0.5793E+01  0.8236E-03  0.2338E-04

  0.5840E+01  0.8154E-03  0.2390E-04

  0.5888E+01  0.8071E-03  0.2439E-04

  0.5936E+01  0.7987E-03  0.2488E-04

  0.5984E+01  0.7902E-03  0.2535E-04

  0.6032E+01  0.7816E-03  0.2580E-04

  0.6080E+01  0.7729E-03  0.2624E-04

  0.6128E+01  0.7641E-03  0.2666E-04

  0.6176E+01  0.7553E-03  0.2706E-04

  0.6223E+01  0.7463E-03  0.2744E-04

  0.6271E+01  0.7372E-03  0.2781E-04

  0.6319E+01  0.7280E-03  0.2816E-04

  0.6367E+01  0.7187E-03  0.2848E-04

  0.6415E+01  0.7093E-03  0.2879E-04

  0.6463E+01  0.6999E-03  0.2907E-04

  0.6511E+01  0.6903E-03  0.2934E-04

  0.6559E+01  0.6806E-03  0.2958E-04

  0.6606E+01  0.6709E-03  0.2980E-04

  0.6654E+01  0.6610E-03  0.2999E-04

  0.6702E+01  0.6511E-03  0.3017E-04

  0.6750E+01  0.6410E-03  0.3031E-04

  0.6798E+01  0.6309E-03  0.3044E-04

  0.6846E+01  0.6206E-03  0.3053E-04

  0.6894E+01  0.6102E-03  0.3060E-04

  0.6941E+01  0.5998E-03  0.3065E-04

  0.6989E+01  0.5892E-03  0.3067E-04

  0.7037E+01  0.5785E-03  0.3065E-04

  0.7085E+01  0.5677E-03  0.3062E-04

  0.7133E+01  0.5568E-03  0.3055E-04

  0.7181E+01  0.5458E-03  0.3045E-04

  0.7229E+01  0.5346E-03  0.3032E-04

  0.7277E+01  0.5234E-03  0.3017E-04

  0.7324E+01  0.5120E-03  0.2998E-04

  0.7372E+01  0.5005E-03  0.2976E-04

  0.7420E+01  0.4888E-03  0.2951E-04

  0.7468E+01  0.4770E-03  0.2923E-04

  0.7516E+01  0.4651E-03  0.2891E-04

  0.7564E+01  0.4531E-03  0.2856E-04

  0.7612E+01  0.4409E-03  0.2818E-04

  0.7660E+01  0.4285E-03  0.2776E-04

  0.7707E+01  0.4160E-03  0.2730E-04

  0.7755E+01  0.4034E-03  0.2681E-04

  0.7803E+01  0.3905E-03  0.2629E-04

  0.7851E+01  0.3775E-03  0.2573E-04

  0.7899E+01  0.3644E-03  0.2513E-04

  0.7947E+01  0.3510E-03  0.2449E-04

  0.7995E+01  0.3375E-03  0.2382E-04

  0.8043E+01  0.3238E-03  0.2310E-04

  0.8090E+01  0.3099E-03  0.2235E-04

  0.8138E+01  0.2958E-03  0.2156E-04

  0.8186E+01  0.2815E-03  0.2073E-04

  0.8234E+01  0.2670E-03  0.1986E-04

  0.8282E+01  0.2522E-03  0.1894E-04

  0.8330E+01  0.2373E-03  0.1799E-04

  0.8378E+01  0.2221E-03  0.1699E-04

  0.8426E+01  0.2066E-03  0.1595E-04

  0.8473E+01  0.1909E-03  0.1487E-04

  0.8521E+01  0.1750E-03  0.1374E-04

  0.8569E+01  0.1588E-03  0.1258E-04

  0.8617E+01  0.1423E-03  0.1136E-04

  0.8665E+01  0.1256E-03  0.1010E-04

  0.8713E+01  0.1086E-03  0.8799E-05

  0.8761E+01  0.9126E-04  0.7450E-05

  0.8809E+01  0.7365E-04  0.6054E-05

  0.8856E+01  0.5572E-04  0.4612E-05

  0.8904E+01  0.3748E-04  0.3122E-05

  0.8952E+01  0.1891E-04  0.1585E-05

  0.9000E+01  0.0000E+00  0.0000E+00
```
