## Supplementary material for "LEA_4 motifs function alone and in conjunction with synergistic cosolutes to protect a labile enzyme during desiccation": File S1: Sucrose 6b.dat

```
### DATA:
#
# 561
#      Q             I(Q)           Error     
9.50000000E-03  8.62107800E-01  3.40263351E+00
1.02600000E-02  3.07213800E-01  1.79880276E+00
1.10200000E-02  1.86140800E-01  1.03739097E+00
1.17800000E-02  1.12624600E-01  5.96113220E-01
1.25400000E-02  -9.81560000E-03  3.57615920E-01
1.33000000E-02  1.78094000E-02  2.27144384E-01
1.40600000E-02  1.20394000E-02  1.43136915E-01
1.48200000E-02  1.16876000E-01  9.73198286E-02
1.55800000E-02  9.10228000E-02  6.91517524E-02
1.63400000E-02  5.85478000E-02  5.34850820E-02
1.71000000E-02  1.22196800E-01  4.59709704E-02
1.78600000E-02  7.12506000E-02  3.88657012E-02
1.86200000E-02  4.49950000E-02  3.42551440E-02
1.93800000E-02  7.42644000E-02  3.10650855E-02
2.01400000E-02  4.91392000E-02  2.94564799E-02
2.09000000E-02  8.65880000E-02  2.76678142E-02
2.16600000E-02  5.99080000E-02  2.65852871E-02
2.24200000E-02  4.38438000E-02  2.49099677E-02
2.31800000E-02  7.41064000E-02  2.42233254E-02
2.39500000E-02  8.02328000E-02  2.31314289E-02
2.47100000E-02  8.42350000E-02  2.27849512E-02
2.54700000E-02  6.08050000E-02  2.17969205E-02
2.62300000E-02  9.49348000E-02  2.14086186E-02
2.69900000E-02  8.08770000E-02  2.07038736E-02
2.77500000E-02  7.62338000E-02  2.00642721E-02
2.85100000E-02  6.92582000E-02  1.96412367E-02
2.92700000E-02  7.43800000E-02  1.91565012E-02
3.00300000E-02  7.66644000E-02  1.87975281E-02
3.07900000E-02  5.73272000E-02  1.84283920E-02
3.15500000E-02  6.08260000E-02  1.81347252E-02
3.23100000E-02  9.08660000E-02  1.76607889E-02
3.30700000E-02  6.74756000E-02  1.72739239E-02
3.38300000E-02  1.07097800E-01  1.70539591E-02
3.45900000E-02  5.80680000E-02  1.67405947E-02
3.53500000E-02  8.25274000E-02  1.65737360E-02
3.61100000E-02  1.00258800E-01  1.62676742E-02
3.68700000E-02  5.38880000E-02  1.60376144E-02
3.76300000E-02  6.68992000E-02  1.58177444E-02
3.83900000E-02  5.81660000E-02  1.55800183E-02
3.91500000E-02  3.76930000E-02  1.55133647E-02
3.99100000E-02  8.92432000E-02  1.50162086E-02
4.06700000E-02  7.15736000E-02  1.49565841E-02
4.14300000E-02  7.40484000E-02  1.46108668E-02
4.21900000E-02  8.12408000E-02  1.46317596E-02
4.29500000E-02  7.20032000E-02  1.44132423E-02
4.37100000E-02  8.78430000E-02  1.41844919E-02
4.44700000E-02  6.94152000E-02  1.38332759E-02
4.52300000E-02  8.81658000E-02  1.38282833E-02
4.59900000E-02  6.81788000E-02  1.33564691E-02
4.67500000E-02  9.66492000E-02  1.32459670E-02
4.75100000E-02  9.50674000E-02  1.32088736E-02
4.82700000E-02  5.69322000E-02  1.31268537E-02
4.90300000E-02  7.10698000E-02  1.30197200E-02
4.97900000E-02  5.99268000E-02  1.29226125E-02
5.05500000E-02  9.11548000E-02  1.28254240E-02
5.13100000E-02  5.12212000E-02  1.26674068E-02
5.20700000E-02  7.71744000E-02  1.25575761E-02
5.28300000E-02  6.64348000E-02  1.25503624E-02
5.35900000E-02  8.03204000E-02  1.23121879E-02
5.43500000E-02  7.55490000E-02  1.22704080E-02
5.51100000E-02  8.13736000E-02  1.21433495E-02
5.58700000E-02  8.44310000E-02  1.20801233E-02
5.66300000E-02  5.85782000E-02  1.19992261E-02
5.73900000E-02  5.40758000E-02  1.18119413E-02
5.81500000E-02  7.02062000E-02  1.16895267E-02
5.89100000E-02  6.79354000E-02  1.15714893E-02
5.96700000E-02  7.21606000E-02  1.15817381E-02
6.04300000E-02  6.92472000E-02  1.13892022E-02
6.11900000E-02  6.61100000E-02  1.14728980E-02
6.19500000E-02  7.93198000E-02  1.12508352E-02
6.27100000E-02  8.79086000E-02  1.12973575E-02
6.34700000E-02  6.85612000E-02  1.11506649E-02
6.42300000E-02  8.05420000E-02  1.11569003E-02
6.49900000E-02  8.12736000E-02  1.10449193E-02
6.57500000E-02  8.88270000E-02  1.09329217E-02
6.65100000E-02  8.90372000E-02  1.09228361E-02
6.72700000E-02  7.93302000E-02  1.07037372E-02
6.80300000E-02  8.54408000E-02  1.07325197E-02
6.87900000E-02  6.43978000E-02  1.06676941E-02
6.95500000E-02  9.47128000E-02  1.05885401E-02
7.03100000E-02  7.86760000E-02  1.05360539E-02
7.10700000E-02  7.46766000E-02  1.04422716E-02
7.18300000E-02  6.37442000E-02  1.03386134E-02
7.25900000E-02  6.85050000E-02  1.02487682E-02
7.33500000E-02  7.37564000E-02  1.02279588E-02
7.41200000E-02  7.49180000E-02  1.01800958E-02
7.48800000E-02  6.87312000E-02  1.01249029E-02
7.56400000E-02  6.56664000E-02  1.00428621E-02
7.64000000E-02  8.44110000E-02  9.98569705E-03
7.71600000E-02  5.80994000E-02  9.98559001E-03
7.79200000E-02  7.78834000E-02  9.89529045E-03
7.86800000E-02  6.71540000E-02  9.82230114E-03
7.94400000E-02  7.29608000E-02  9.75041131E-03
8.02000000E-02  7.45002000E-02  9.73845561E-03
8.09600000E-02  6.07792000E-02  9.62514321E-03
8.17200000E-02  5.98616000E-02  9.61920174E-03
8.24800000E-02  6.66226000E-02  9.57823996E-03
8.32400000E-02  8.15098000E-02  9.51113511E-03
8.40000000E-02  7.51274000E-02  9.40658860E-03
8.47600000E-02  6.90908000E-02  9.39049020E-03
8.55200000E-02  5.28738000E-02  9.41985145E-03
8.62800000E-02  6.52586000E-02  9.50124129E-03
8.70400000E-02  6.82616000E-02  9.71251803E-03
8.78000000E-02  7.21044000E-02  9.82964544E-03
8.85600000E-02  6.28204000E-02  1.00031739E-02
8.93200000E-02  7.81964000E-02  1.00298678E-02
9.00800000E-02  5.55070000E-02  1.01409662E-02
9.08400000E-02  7.03976000E-02  1.01634838E-02
9.16000000E-02  9.01054000E-02  1.02425341E-02
9.23600000E-02  6.32366000E-02  1.03170126E-02
9.31200000E-02  5.94798000E-02  1.03106767E-02
9.38800000E-02  6.21214000E-02  1.03745829E-02
9.46400000E-02  7.25504000E-02  1.04266201E-02
9.54000000E-02  7.32618000E-02  1.04576420E-02
9.61600000E-02  7.18178000E-02  1.05182035E-02
9.69200000E-02  7.29600000E-02  1.03734228E-02
9.76800000E-02  6.99840000E-02  1.04742367E-02
9.84400000E-02  8.07388000E-02  1.03054688E-02
9.92000000E-02  8.49732000E-02  1.01933156E-02
9.99600000E-02  4.31498000E-02  1.00223029E-02
1.00720000E-01  6.12518000E-02  9.87178343E-03
1.01480000E-01  6.79346000E-02  9.60752485E-03
1.02240000E-01  6.58076000E-02  9.55868970E-03
1.03000000E-01  7.98634000E-02  9.38274557E-03
1.03760000E-01  6.87574000E-02  9.34117797E-03
1.04520000E-01  6.22186000E-02  9.26361815E-03
1.05280000E-01  6.32762000E-02  9.12799979E-03
1.06040000E-01  6.60636000E-02  9.16563377E-03
1.06800000E-01  5.92318000E-02  9.06325209E-03
1.07560000E-01  6.54840000E-02  9.05263084E-03
1.08320000E-01  8.52524000E-02  8.96033318E-03
1.09080000E-01  6.96024000E-02  8.95298035E-03
1.09840000E-01  7.11896000E-02  8.93388458E-03
1.10600000E-01  6.14740000E-02  9.01474568E-03
1.11360000E-01  6.48098000E-02  8.92198497E-03
1.12120000E-01  6.57594000E-02  8.94705666E-03
1.12880000E-01  5.67670000E-02  8.89134690E-03
1.13640000E-01  6.71756000E-02  8.79530150E-03
1.14400000E-01  7.77992000E-02  8.76156071E-03
1.15160000E-01  6.67964000E-02  8.70001231E-03
1.15920000E-01  6.40900000E-02  8.68494861E-03
1.16680000E-01  5.91596000E-02  8.61292738E-03
1.17440000E-01  6.21138000E-02  8.52760678E-03
1.18200000E-01  4.84470000E-02  8.51373288E-03
1.18960000E-01  6.51094000E-02  8.42958574E-03
1.19720000E-01  6.38024000E-02  8.44641138E-03
1.20480000E-01  5.67286000E-02  8.37753990E-03
1.21240000E-01  5.53788000E-02  8.29827324E-03
1.22000000E-01  6.16294000E-02  8.27413587E-03
1.22760000E-01  7.24670000E-02  8.23333044E-03
1.23520000E-01  5.40822000E-02  8.21634301E-03
1.24280000E-01  5.42728000E-02  8.17802884E-03
1.25040000E-01  6.37480000E-02  8.10995940E-03
1.25800000E-01  5.21992000E-02  8.04091720E-03
1.26560000E-01  6.65242000E-02  8.03923742E-03
1.27320000E-01  6.24248000E-02  8.00182502E-03
1.28080000E-01  5.58924000E-02  7.97254961E-03
1.28840000E-01  6.44912000E-02  7.95409078E-03
1.29600000E-01  4.30618000E-02  7.90182192E-03
1.30360000E-01  6.43754000E-02  7.87339692E-03
1.31120000E-01  5.08752000E-02  7.80013406E-03
1.31880000E-01  6.30246000E-02  7.77724363E-03
1.32640000E-01  7.06036000E-02  7.74891537E-03
1.33400000E-01  6.59798000E-02  7.62690661E-03
1.34160000E-01  6.40314000E-02  7.64646216E-03
1.34920000E-01  5.60876000E-02  7.53665809E-03
1.35680000E-01  6.27740000E-02  7.53955497E-03
1.36440000E-01  4.69474000E-02  7.55195872E-03
1.37200000E-01  6.31716000E-02  7.49349351E-03
1.37960000E-01  5.87390000E-02  7.46265411E-03
1.38730000E-01  5.56422000E-02  7.43173462E-03
1.39490000E-01  4.73240000E-02  7.43976008E-03
1.40250000E-01  4.91002000E-02  7.39588341E-03
1.41010000E-01  5.08738000E-02  7.36576980E-03
1.41770000E-01  5.45434000E-02  7.33138508E-03
1.42530000E-01  5.23150000E-02  7.34937731E-03
1.43290000E-01  5.59072000E-02  7.26326102E-03
1.44050000E-01  5.95200000E-02  7.29441488E-03
1.44810000E-01  5.23076000E-02  7.20021488E-03
1.45570000E-01  4.65828000E-02  7.23545654E-03
1.46330000E-01  5.18886000E-02  7.17571081E-03
1.47090000E-01  4.81136000E-02  7.18031502E-03
1.47850000E-01  5.41832000E-02  7.10802220E-03
1.48610000E-01  5.36798000E-02  7.15817000E-03
1.49370000E-01  5.25392000E-02  7.08954840E-03
1.50130000E-01  5.14442000E-02  7.07302911E-03
1.50890000E-01  4.21918000E-02  7.03784647E-03
1.51650000E-01  4.88604000E-02  6.98397613E-03
1.52410000E-01  5.67252000E-02  7.01433610E-03
1.53170000E-01  4.72470000E-02  6.95399161E-03
1.53930000E-01  5.59462000E-02  6.97267519E-03
1.54690000E-01  5.83600000E-02  6.92374155E-03
1.55450000E-01  5.14450000E-02  6.92196300E-03
1.56210000E-01  5.71754000E-02  6.89573963E-03
1.56970000E-01  4.71810000E-02  6.88672296E-03
1.57730000E-01  4.68966000E-02  6.83571059E-03
1.58490000E-01  3.98586000E-02  6.82661276E-03
1.59250000E-01  5.18170000E-02  6.78251783E-03
1.60010000E-01  4.86562000E-02  6.77452485E-03
1.60770000E-01  5.87610000E-02  6.78511240E-03
1.61530000E-01  5.69444000E-02  6.74181301E-03
1.62290000E-01  4.71280000E-02  6.71396189E-03
1.63050000E-01  4.09484000E-02  6.65783075E-03
1.63810000E-01  2.63070000E-02  6.64587817E-03
1.64570000E-01  5.38456000E-02  6.65386114E-03
1.65330000E-01  3.66616000E-02  6.62991548E-03
1.66090000E-01  5.75226000E-02  6.61870898E-03
1.66850000E-01  6.19428000E-02  6.57221473E-03
1.67610000E-01  5.23324000E-02  6.56280496E-03
1.68370000E-01  4.79158000E-02  6.54876627E-03
1.69130000E-01  6.14038000E-02  6.50250433E-03
1.69890000E-01  6.22718000E-02  6.51184337E-03
1.70650000E-01  5.84932000E-02  6.47764694E-03
1.71410000E-01  5.03958000E-02  6.46250560E-03
1.72170000E-01  5.09644000E-02  6.43000491E-03
1.72930000E-01  5.04084000E-02  6.45347224E-03
1.73690000E-01  3.83794000E-02  6.41613005E-03
1.74450000E-01  4.81768000E-02  6.52241388E-03
1.75210000E-01  4.87152000E-02  6.63862591E-03
1.75970000E-01  5.60642000E-02  6.69929744E-03
1.76730000E-01  5.46014000E-02  6.76073923E-03
1.77490000E-01  4.66740000E-02  6.75765816E-03
1.78250000E-01  3.59510000E-02  6.83532675E-03
1.79010000E-01  5.09794000E-02  6.86408231E-03
1.79770000E-01  5.46686000E-02  6.89459908E-03
1.80530000E-01  5.52140000E-02  6.92097480E-03
1.81290000E-01  4.56026000E-02  6.97623312E-03
1.82050000E-01  6.03206000E-02  6.98551282E-03
1.82810000E-01  4.40940000E-02  6.98512348E-03
1.83570000E-01  3.46540000E-02  7.02227449E-03
1.84330000E-01  4.84578000E-02  7.05869247E-03
1.85090000E-01  5.06220000E-02  7.05620429E-03
1.85850000E-01  4.35748000E-02  7.09718885E-03
1.86610000E-01  4.94478000E-02  7.06567013E-03
1.87370000E-01  4.85632000E-02  7.12792795E-03
1.88130000E-01  3.96948000E-02  7.10980180E-03
1.88890000E-01  5.37542000E-02  7.13059106E-03
1.89650000E-01  3.10834000E-02  7.11747874E-03
1.90410000E-01  4.83316000E-02  7.16350003E-03
1.91170000E-01  3.96348000E-02  7.16278780E-03
1.91930000E-01  3.53636000E-02  7.19947125E-03
1.92690000E-01  3.92208000E-02  7.20445034E-03
1.93450000E-01  5.14436000E-02  7.18999657E-03
1.94210000E-01  4.71818000E-02  7.23476853E-03
1.94970000E-01  5.09166000E-02  7.20208955E-03
1.95730000E-01  4.36170000E-02  7.27338619E-03
1.96490000E-01  5.04862000E-02  7.25356706E-03
1.97250000E-01  6.14152000E-02  7.29636763E-03
1.98010000E-01  5.90570000E-02  7.28006535E-03
1.98770000E-01  4.15104000E-02  7.32662101E-03
1.99530000E-01  5.11476000E-02  7.31127236E-03
2.00290000E-01  5.27078000E-02  7.27455726E-03
2.01050000E-01  3.65488000E-02  7.28891054E-03
2.01810000E-01  4.39330000E-02  7.24823289E-03
2.02570000E-01  4.39024000E-02  7.24335168E-03
2.03330000E-01  4.48432000E-02  7.24588750E-03
2.04090000E-01  3.74884000E-02  7.27084627E-03
2.04850000E-01  3.51374000E-02  7.25982485E-03
2.05610000E-01  4.35390000E-02  7.27421888E-03
2.06370000E-01  4.57256000E-02  7.24072002E-03
2.07130000E-01  2.80724000E-02  7.27326356E-03
2.07890000E-01  4.92700000E-02  7.27522736E-03
2.08650000E-01  3.94408000E-02  7.26643166E-03
2.09410000E-01  4.23660000E-02  7.28301872E-03
2.10170000E-01  4.99866000E-02  7.26252660E-03
2.10930000E-01  4.01132000E-02  7.30980258E-03
2.11690000E-01  5.26270000E-02  7.31163082E-03
2.12450000E-01  4.20698000E-02  7.27618303E-03
2.13210000E-01  3.53820000E-02  7.29540580E-03
2.13970000E-01  5.95644000E-02  7.23064753E-03
2.14730000E-01  4.55536000E-02  7.24961532E-03
2.15490000E-01  4.27252000E-02  7.25167934E-03
2.16250000E-01  4.47012000E-02  7.23476791E-03
2.17010000E-01  4.87786000E-02  7.24108458E-03
2.17770000E-01  3.36620000E-02  7.20942795E-03
2.18530000E-01  5.69332000E-02  7.22867758E-03
2.19290000E-01  5.19226000E-02  7.15114387E-03
2.20050000E-01  3.15614000E-02  7.21169450E-03
2.20810000E-01  3.07450000E-02  7.16925635E-03
2.21570000E-01  4.24864000E-02  7.13302328E-03
2.22330000E-01  5.93068000E-02  7.11695038E-03
2.23090000E-01  3.27196000E-02  7.09524529E-03
2.23850000E-01  4.21644000E-02  7.07310116E-03
2.24610000E-01  3.70232000E-02  7.03733614E-03
2.25370000E-01  4.41538000E-02  7.04631551E-03
2.26130000E-01  3.84714000E-02  6.95630692E-03
2.26890000E-01  4.86416000E-02  6.97820521E-03
2.27650000E-01  3.90424000E-02  6.91741118E-03
2.28410000E-01  4.78620000E-02  6.88609276E-03
2.29170000E-01  3.78578000E-02  6.85967176E-03
2.29930000E-01  4.60966000E-02  6.88757072E-03
2.30690000E-01  3.67970000E-02  6.83116971E-03
2.31450000E-01  3.60542000E-02  6.83821860E-03
2.32210000E-01  4.05608000E-02  6.81810562E-03
2.32970000E-01  3.48488000E-02  6.77261216E-03
2.33730000E-01  4.19198000E-02  6.75567553E-03
2.34490000E-01  3.47548000E-02  6.73652082E-03
2.35250000E-01  3.45988000E-02  6.72131351E-03
2.36010000E-01  4.12458000E-02  6.66387590E-03
2.36770000E-01  3.12176000E-02  6.67695245E-03
2.37530000E-01  4.69294000E-02  6.65209148E-03
2.38290000E-01  4.02334000E-02  6.61242849E-03
2.39050000E-01  3.94038000E-02  6.61643516E-03
2.39810000E-01  3.78708000E-02  6.56360054E-03
2.40570000E-01  3.65960000E-02  6.54139607E-03
2.41330000E-01  3.85792000E-02  6.51659185E-03
2.42090000E-01  3.37188000E-02  6.48259606E-03
2.42850000E-01  3.25742000E-02  6.49451986E-03
2.43610000E-01  3.37954000E-02  6.44440307E-03
2.44370000E-01  3.89042000E-02  6.48942894E-03
2.45130000E-01  3.17366000E-02  6.43263856E-03
2.45890000E-01  4.00870000E-02  6.43633982E-03
2.46650000E-01  3.91492000E-02  6.38934696E-03
2.47410000E-01  4.36580000E-02  6.39411509E-03
2.48170000E-01  4.01260000E-02  6.33781408E-03
2.48930000E-01  3.25916000E-02  6.33359820E-03
2.49690000E-01  3.18026000E-02  6.32903602E-03
2.50450000E-01  2.91812000E-02  6.28814186E-03
2.51210000E-01  5.32106000E-02  6.27224105E-03
2.51970000E-01  3.53106000E-02  6.23888129E-03
2.52730000E-01  4.73898000E-02  6.24361012E-03
2.53490000E-01  3.84024000E-02  6.17032363E-03
2.54250000E-01  2.97814000E-02  6.16007534E-03
2.55010000E-01  3.54132000E-02  6.16431633E-03
2.55770000E-01  3.82800000E-02  6.15611246E-03
2.56530000E-01  2.61464000E-02  6.12054727E-03
2.57290000E-01  2.90876000E-02  6.13030486E-03
2.58050000E-01  4.34230000E-02  6.10775476E-03
2.58810000E-01  3.88362000E-02  6.09389217E-03
2.59570000E-01  4.09210000E-02  6.06571859E-03
2.60330000E-01  3.47380000E-02  6.04470429E-03
2.61090000E-01  3.02038000E-02  6.06069804E-03
2.61850000E-01  3.31932000E-02  6.01305672E-03
2.62610000E-01  3.67472000E-02  6.01700213E-03
2.63370000E-01  4.17760000E-02  5.97739308E-03
2.64130000E-01  3.27232000E-02  5.99266589E-03
2.64890000E-01  2.65226000E-02  5.95498602E-03
2.65650000E-01  3.80070000E-02  5.92152263E-03
2.66410000E-01  2.90110000E-02  5.90558391E-03
2.67170000E-01  3.91504000E-02  5.88342626E-03
2.67930000E-01  3.36422000E-02  5.87264560E-03
2.68690000E-01  3.11488000E-02  5.88525138E-03
2.69450000E-01  4.68990000E-02  5.84952823E-03
2.70210000E-01  3.32934000E-02  5.84516999E-03
2.70970000E-01  3.45736000E-02  5.85028442E-03
2.71720000E-01  3.98826000E-02  5.81082060E-03
2.72480000E-01  3.33872000E-02  5.81575809E-03
2.73240000E-01  3.26098000E-02  5.77209284E-03
2.74000000E-01  4.16788000E-02  5.79299282E-03
2.74760000E-01  3.45420000E-02  5.76173865E-03
2.75520000E-01  3.85066000E-02  5.76605496E-03
2.76280000E-01  3.28560000E-02  5.74850126E-03
2.77040000E-01  4.88152000E-02  5.75143946E-03
2.77800000E-01  4.38630000E-02  5.74089602E-03
2.78560000E-01  3.30300000E-02  5.70597998E-03
2.79320000E-01  3.28556000E-02  5.68063023E-03
2.80080000E-01  3.82878000E-02  5.65745165E-03
2.80840000E-01  4.21148000E-02  5.67542088E-03
2.81600000E-01  3.06192000E-02  5.64487731E-03
2.82360000E-01  4.88928000E-02  5.66242259E-03
2.83120000E-01  3.10898000E-02  5.62191281E-03
2.83880000E-01  4.35808000E-02  5.60627489E-03
2.84640000E-01  4.01526000E-02  5.60728554E-03
2.85400000E-01  3.24288000E-02  5.60440444E-03
2.86160000E-01  3.48120000E-02  5.61217543E-03
2.86920000E-01  3.00176000E-02  5.59491930E-03
2.87680000E-01  3.39528000E-02  5.60994742E-03
2.88440000E-01  2.01984000E-02  5.61474650E-03
2.89200000E-01  4.06890000E-02  5.63288483E-03
2.89960000E-01  3.12306000E-02  5.62669037E-03
2.90720000E-01  3.88622000E-02  5.63450488E-03
2.91480000E-01  3.80472000E-02  5.63112047E-03
2.92240000E-01  3.76894000E-02  5.64679315E-03
2.93000000E-01  3.84992000E-02  5.63809731E-03
2.93760000E-01  2.27820000E-02  5.66140587E-03
2.94520000E-01  4.69532000E-02  5.65320231E-03
2.95280000E-01  3.33126000E-02  5.64952033E-03
2.96040000E-01  3.50436000E-02  5.64673690E-03
2.96800000E-01  4.28396000E-02  5.67144671E-03
2.97560000E-01  3.20212000E-02  5.66813758E-03
2.98320000E-01  2.99562000E-02  5.66641419E-03
2.99080000E-01  3.42218000E-02  5.65153610E-03
2.99840000E-01  3.60826000E-02  5.64630606E-03
3.00600000E-01  3.57192000E-02  5.65758386E-03
3.01360000E-01  3.87914000E-02  5.60804323E-03
3.02120000E-01  2.77002000E-02  5.61801014E-03
3.02880000E-01  3.54690000E-02  5.57566513E-03
3.03640000E-01  3.49456000E-02  5.58838982E-03
3.04400000E-01  3.25216000E-02  5.56263804E-03
3.05160000E-01  4.04322000E-02  5.61332226E-03
3.05920000E-01  3.16716000E-02  5.64779760E-03
3.06680000E-01  3.46304000E-02  5.65052033E-03
3.07440000E-01  3.21316000E-02  5.68629635E-03
3.08200000E-01  4.51076000E-02  5.67683985E-03
3.08960000E-01  4.25636000E-02  5.72276858E-03
3.09720000E-01  3.83200000E-02  5.70332074E-03
3.10480000E-01  3.62348000E-02  5.70800851E-03
3.11240000E-01  3.59272000E-02  5.70708206E-03
3.12000000E-01  4.31682000E-02  5.71019157E-03
3.12760000E-01  3.22162000E-02  5.71076235E-03
3.13520000E-01  3.23778000E-02  5.70565885E-03
3.14280000E-01  3.48846000E-02  5.72142710E-03
3.15040000E-01  3.54392000E-02  5.70417024E-03
3.15800000E-01  3.10122000E-02  5.72680815E-03
3.16560000E-01  3.63512000E-02  5.70057150E-03
3.17320000E-01  2.37298000E-02  5.70159500E-03
3.18080000E-01  3.15382000E-02  5.72358552E-03
3.18830000E-01  3.68188000E-02  5.71875874E-03
3.19590000E-01  4.02560000E-02  5.75461851E-03
3.20350000E-01  3.86290000E-02  5.77164353E-03
3.21110000E-01  3.10776000E-02  5.78989780E-03
3.21870000E-01  4.20404000E-02  5.81013295E-03
3.22630000E-01  3.52120000E-02  5.81593962E-03
3.23390000E-01  4.10838000E-02  5.84193721E-03
3.24150000E-01  3.92292000E-02  5.85310253E-03
3.24910000E-01  4.59188000E-02  5.89354758E-03
3.25670000E-01  3.13340000E-02  5.87584255E-03
3.26430000E-01  3.60704000E-02  5.91486102E-03
3.27190000E-01  3.46012000E-02  5.91513817E-03
3.27950000E-01  3.84904000E-02  5.90811603E-03
3.28710000E-01  3.89328000E-02  5.88634398E-03
3.29470000E-01  4.05746000E-02  5.88487177E-03
3.30230000E-01  3.45226000E-02  5.89379473E-03
3.30990000E-01  3.65362000E-02  5.87885605E-03
3.31750000E-01  2.38982000E-02  5.88811616E-03
3.32510000E-01  3.51686000E-02  5.90203836E-03
3.33270000E-01  3.25672000E-02  5.91133416E-03
3.34030000E-01  3.55694000E-02  5.93098755E-03
3.34790000E-01  3.87468000E-02  5.90789503E-03
3.35550000E-01  2.64460000E-02  5.96211168E-03
3.36310000E-01  3.91272000E-02  5.94375919E-03
3.37070000E-01  2.91952000E-02  5.95771687E-03
3.37830000E-01  4.00320000E-02  5.95884624E-03
3.38590000E-01  2.94414000E-02  5.96403479E-03
3.39350000E-01  3.22714000E-02  5.98315768E-03
3.40110000E-01  3.36688000E-02  5.97628208E-03
3.40870000E-01  3.94882000E-02  6.03047165E-03
3.41630000E-01  3.17810000E-02  5.98760965E-03
3.42390000E-01  3.96826000E-02  6.02205247E-03
3.43150000E-01  3.46150000E-02  6.01719697E-03
3.43910000E-01  4.13760000E-02  6.03702149E-03
3.44670000E-01  2.97640000E-02  6.03537895E-03
3.45430000E-01  4.07286000E-02  6.03621951E-03
3.46190000E-01  3.31908000E-02  6.05554861E-03
3.46950000E-01  3.59514000E-02  6.01598456E-03
3.47710000E-01  3.88694000E-02  6.06093938E-03
3.48470000E-01  2.51886000E-02  6.05284392E-03
3.49220000E-01  3.83356000E-02  6.06210222E-03
3.49980000E-01  3.46538000E-02  5.94457817E-03
3.50740000E-01  3.41046000E-02  5.88259817E-03
3.51500000E-01  2.15588000E-02  5.84347058E-03
3.52260000E-01  3.92462000E-02  5.77431031E-03
3.53020000E-01  3.36940000E-02  5.72309589E-03
3.53780000E-01  3.32666000E-02  5.77726644E-03
3.54540000E-01  2.92264000E-02  5.85281891E-03
3.55300000E-01  4.46190000E-02  5.84202653E-03
3.56060000E-01  2.91424000E-02  5.86535500E-03
3.56820000E-01  4.18906000E-02  5.85665989E-03
3.57580000E-01  3.27986000E-02  5.88369004E-03
3.58340000E-01  3.37372000E-02  5.88262098E-03
3.59100000E-01  3.94844000E-02  5.89654179E-03
3.59860000E-01  4.01640000E-02  5.90959837E-03
3.60620000E-01  4.43040000E-02  5.89725740E-03
3.61380000E-01  3.75884000E-02  5.89134456E-03
3.62140000E-01  3.56394000E-02  5.89653984E-03
3.62900000E-01  3.37686000E-02  5.91667404E-03
3.63660000E-01  2.91776000E-02  5.93886880E-03
3.64420000E-01  3.26802000E-02  5.94071066E-03
3.65180000E-01  3.40546000E-02  5.95035480E-03
3.65940000E-01  2.87526000E-02  5.97510797E-03
3.66700000E-01  4.79076000E-02  5.97648882E-03
3.67460000E-01  4.33130000E-02  5.97226644E-03
3.68220000E-01  3.74792000E-02  5.99958951E-03
3.68980000E-01  3.29594000E-02  6.02800012E-03
3.69740000E-01  3.76762000E-02  6.05872258E-03
3.70500000E-01  4.23102000E-02  6.05240331E-03
3.71260000E-01  3.81670000E-02  6.09418525E-03
3.72020000E-01  3.02996000E-02  6.12613423E-03
3.72770000E-01  4.32812000E-02  6.16017197E-03
3.73530000E-01  3.80828000E-02  6.20457515E-03
3.74290000E-01  3.04932000E-02  6.23674602E-03
3.75050000E-01  2.76818000E-02  6.28619570E-03
3.75810000E-01  3.33068000E-02  6.30776068E-03
3.76570000E-01  2.84484000E-02  6.36538009E-03
3.77330000E-01  3.24724000E-02  6.39720354E-03
3.78090000E-01  2.70110000E-02  6.44312159E-03
3.78850000E-01  2.97580000E-02  6.46063218E-03
3.79610000E-01  4.55078000E-02  6.51895482E-03
3.80370000E-01  3.57812000E-02  6.56496420E-03
3.81130000E-01  2.97412000E-02  6.59466504E-03
3.81890000E-01  5.26482000E-02  6.65788952E-03
3.82650000E-01  4.69212000E-02  6.66826796E-03
3.83410000E-01  3.68184000E-02  6.73894370E-03
3.84170000E-01  5.42252000E-02  6.76250864E-03
3.84930000E-01  3.29710000E-02  6.80333024E-03
3.85690000E-01  3.78242000E-02  6.83600863E-03
3.86450000E-01  2.25174000E-02  6.90123475E-03
3.87210000E-01  2.32058000E-02  6.92888404E-03
3.87970000E-01  4.62796000E-02  7.07081268E-03
3.88730000E-01  3.38632000E-02  7.01527032E-03
3.89490000E-01  3.55304000E-02  7.06060961E-03
3.90250000E-01  3.12358000E-02  7.13276123E-03
3.91010000E-01  4.07658000E-02  7.14950677E-03
3.91770000E-01  4.06504000E-02  7.20146897E-03
3.92520000E-01  2.21208000E-02  7.28052194E-03
3.93280000E-01  3.67448000E-02  7.28258799E-03
3.94040000E-01  4.55234000E-02  7.36435941E-03
3.94800000E-01  4.41058000E-02  7.37954448E-03
3.95560000E-01  2.26190000E-02  7.46995061E-03
3.96320000E-01  4.51290000E-02  7.47434467E-03
3.97080000E-01  3.32682000E-02  7.55551167E-03
3.97840000E-01  3.93566000E-02  7.61701443E-03
3.98600000E-01  3.55764000E-02  7.64504026E-03
3.99360000E-01  4.29172000E-02  7.71246440E-03
4.00120000E-01  2.97638000E-02  7.73355651E-03
4.00880000E-01  2.87496000E-02  7.81633320E-03
4.01640000E-01  3.59748000E-02  7.88658270E-03
4.02400000E-01  3.45162000E-02  7.92463376E-03
4.03160000E-01  2.48744000E-02  7.95173478E-03
4.03920000E-01  3.88844000E-02  5.44398538E+00
4.04680000E-01  4.65876000E-02  8.02886313E-03
4.05440000E-01  3.69790000E-02  8.00587221E-03
4.06200000E-01  3.58044000E-02  8.10249715E-03
4.06960000E-01  3.51546000E-02  8.09821740E-03
4.07720000E-01  3.54198000E-02  8.18193409E-03
4.08480000E-01  3.38826000E-02  8.16291021E-03
4.09240000E-01  3.12358000E-02  8.22938776E-03
4.09990000E-01  5.53918000E-02  8.25855748E-03
4.10750000E-01  2.96680000E-02  8.26870332E-03
4.11510000E-01  3.23368000E-02  8.35267997E-03
4.12270000E-01  3.20806000E-02  8.34149919E-03
4.13030000E-01  3.24638000E-02  8.36605297E-03
4.13790000E-01  4.88714000E-02  8.31960776E-03
4.14550000E-01  3.94284000E-02  8.36122003E-03
4.15310000E-01  1.70100000E-02  8.44088647E-03
4.16070000E-01  4.85418000E-02  8.42635407E-03
4.16830000E-01  3.80958000E-02  8.51346046E-03
4.17590000E-01  3.17872000E-02  8.51562576E-03
4.18350000E-01  4.01894000E-02  8.64922588E-03
4.19110000E-01  4.44250000E-02  8.59135204E-03
4.19870000E-01  4.04470000E-02  8.62357333E-03
4.20630000E-01  3.97380000E-02  8.74051562E-03
4.21390000E-01  3.29556000E-02  8.70161831E-03
4.22150000E-01  4.20626000E-02  8.80362688E-03
4.22910000E-01  1.95398000E-02  8.88703438E-03
4.23670000E-01  4.44948000E-02  8.97068764E-03
4.24430000E-01  4.39730000E-02  9.07334863E-03
4.25190000E-01  4.32058000E-02  9.09898020E-03
4.25940000E-01  3.80702000E-02  9.18606587E-03
4.26700000E-01  2.89706000E-02  9.28488873E-03
4.27460000E-01  2.74152000E-02  9.37814204E-03
4.28220000E-01  3.82202000E-02  9.46523521E-03
4.28980000E-01  2.15980000E-02  9.49503046E-03
4.29740000E-01  4.84434000E-02  9.65112591E-03
4.30500000E-01  3.93350000E-02  9.69877196E-03
4.31260000E-01  4.16132000E-02  9.87123434E-03
4.32020000E-01  5.02062000E-02  9.88623691E-03
4.32780000E-01  3.72844000E-02  1.00687336E-02
4.33540000E-01  4.28680000E-02  1.01512271E-02
4.34300000E-01  2.87770000E-02  1.01912374E-02
4.35060000E-01  2.82998000E-02  1.04028506E-02


### HEADER:
#
#{
#    "analysis": {},
#    "counters": {
#        "comment": ""
#    },
#    "filename": "Sucrose 6b.dat",
#    "history": {
#        "subtraction": {
#            "initial_file": [
#                "A_F8_S_At11_6_snap_00001",
#                {
#                    "averaged_files": [
#                        [
#                            "F8_S_At11_6_snap_00001.dat"
#                        ],
#                        [
#                            "F8_S_At11_6_snap_00002.dat"
#                        ],
#                        [
#                            "F8_S_At11_6_snap_00003.dat"
#                        ],
#                        [
#                            "F8_S_At11_6_snap_00004.dat"
#                        ],
#                        [
#                            "F8_S_At11_6_snap_00005.dat"
#                        ],
#                        [
#                            "F8_S_At11_6_snap_00006.dat"
#                        ],
#                        [
#                            "F8_S_At11_6_snap_00007.dat"
#                        ],
#                        [
#                            "F8_S_At11_6_snap_00008.dat"
#                        ],
#                        [
#                            "F8_S_At11_6_snap_00009.dat"
#                        ],
#                        [
#                            "F8_S_At11_6_snap_00010.dat"
#                        ],
#                        [
#                            "F8_S_At11_6_snap_00011.dat"
#                        ],
#                        [
#                            "F8_S_At11_6_snap_00012.dat"
#                        ],
#                        [
#                            "F8_S_At11_6_snap_00013.dat"
#                        ],
#                        [
#                            "F8_S_At11_6_snap_00014.dat"
#                        ],
#                        [
#                            "F8_S_At11_6_snap_00015.dat"
#                        ],
#                        [
#                            "F8_S_At11_6_snap_00016.dat"
#                        ],
#                        [
#                            "F8_S_At11_6_snap_00017.dat"
#                        ],
#                        [
#                            "F8_S_At11_6_snap_00018.dat"
#                        ],
#                        [
#                            "F8_S_At11_6_snap_00019.dat"
#                        ],
#                        [
#                            "F8_S_At11_6_snap_00020.dat"
#                        ],
#                        [
#                            "F8_S_At11_6_snap_00021.dat"
#                        ],
#                        [
#                            "F8_S_At11_6_snap_00022.dat"
#                        ],
#                        [
#                            "F8_S_At11_6_snap_00023.dat"
#                        ],
#                        [
#                            "F8_S_At11_6_snap_00024.dat"
#                        ],
#                        [
#                            "F8_S_At11_6_snap_00025.dat"
#                        ],
#                        [
#                            "F8_S_At11_6_snap_00026.dat"
#                        ],
#                        [
#                            "F8_S_At11_6_snap_00027.dat"
#                        ],
#                        [
#                            "F8_S_At11_6_snap_00028.dat"
#                        ],
#                        [
#                            "F8_S_At11_6_snap_00029.dat"
#                        ],
#                        [
#                            "F8_S_At11_6_snap_00030.dat"
#                        ],
#                        [
#                            "F8_S_At11_6_snap_00031.dat"
#                        ],
#                        [
#                            "F8_S_At11_6_snap_00032.dat"
#                        ],
#                        [
#                            "F8_S_At11_6_snap_00033.dat"
#                        ],
#                        [
#                            "F8_S_At11_6_snap_00034.dat"
#                        ],
#                        [
#                            "F8_S_At11_6_snap_00035.dat"
#                        ],
#                        [
#                            "F8_S_At11_6_snap_00036.dat"
#                        ],
#                        [
#                            "F8_S_At11_6_snap_00037.dat"
#                        ],
#                        [
#                            "F8_S_At11_6_snap_00038.dat"
#                        ],
#                        [
#                            "F8_S_At11_6_snap_00039.dat"
#                        ],
#                        [
#                            "F8_S_At11_6_snap_00040.dat"
#                        ],
#                        [
#                            "F8_S_At11_6_snap_00041.dat"
#                        ],
#                        [
#                            "F8_S_At11_6_snap_00042.dat"
#                        ],
#                        [
#                            "F8_S_At11_6_snap_00043.dat"
#                        ],
#                        [
#                            "F8_S_At11_6_snap_00044.dat"
#                        ],
#                        [
#                            "F8_S_At11_6_snap_00045.dat"
#                        ],
#                        [
#                            "F8_S_At11_6_snap_00046.dat"
#                        ],
#                        [
#                            "F8_S_At11_6_snap_00047.dat"
#                        ],
#                        [
#                            "F8_S_At11_6_snap_00048.dat"
#                        ],
#                        [
#                            "F8_S_At11_6_snap_00049.dat"
#                        ],
#                        [
#                            "F8_S_At11_6_snap_00050.dat"
#                        ]
#                    ]
#                }
#            ],
#            "subtracted_file": [
#                "A_F10_Sucrose_snap_00001",
#                {
#                    "averaged_files": [
#                        [
#                            "F10_Sucrose_snap_00001.dat"
#                        ],
#                        [
#                            "F10_Sucrose_snap_00002.dat"
#                        ],
#                        [
#                            "F10_Sucrose_snap_00003.dat"
#                        ],
#                        [
#                            "F10_Sucrose_snap_00004.dat"
#                        ],
#                        [
#                            "F10_Sucrose_snap_00005.dat"
#                        ],
#                        [
#                            "F10_Sucrose_snap_00006.dat"
#                        ],
#                        [
#                            "F10_Sucrose_snap_00007.dat"
#                        ],
#                        [
#                            "F10_Sucrose_snap_00008.dat"
#                        ],
#                        [
#                            "F10_Sucrose_snap_00009.dat"
#                        ],
#                        [
#                            "F10_Sucrose_snap_00010.dat"
#                        ],
#                        [
#                            "F10_Sucrose_snap_00011.dat"
#                        ],
#                        [
#                            "F10_Sucrose_snap_00012.dat"
#                        ],
#                        [
#                            "F10_Sucrose_snap_00013.dat"
#                        ],
#                        [
#                            "F10_Sucrose_snap_00014.dat"
#                        ],
#                        [
#                            "F10_Sucrose_snap_00015.dat"
#                        ],
#                        [
#                            "F10_Sucrose_snap_00016.dat"
#                        ],
#                        [
#                            "F10_Sucrose_snap_00017.dat"
#                        ],
#                        [
#                            "F10_Sucrose_snap_00018.dat"
#                        ],
#                        [
#                            "F10_Sucrose_snap_00019.dat"
#                        ],
#                        [
#                            "F10_Sucrose_snap_00020.dat"
#                        ],
#                        [
#                            "F10_Sucrose_snap_00021.dat"
#                        ],
#                        [
#                            "F10_Sucrose_snap_00022.dat"
#                        ],
#                        [
#                            "F10_Sucrose_snap_00023.dat"
#                        ],
#                        [
#                            "F10_Sucrose_snap_00024.dat"
#                        ],
#                        [
#                            "F10_Sucrose_snap_00025.dat"
#                        ],
#                        [
#                            "F10_Sucrose_snap_00026.dat"
#                        ],
#                        [
#                            "F10_Sucrose_snap_00027.dat"
#                        ],
#                        [
#                            "F10_Sucrose_snap_00028.dat"
#                        ],
#                        [
#                            "F10_Sucrose_snap_00029.dat"
#                        ],
#                        [
#                            "F10_Sucrose_snap_00030.dat"
#                        ],
#                        [
#                            "F10_Sucrose_snap_00031.dat"
#                        ],
#                        [
#                            "F10_Sucrose_snap_00032.dat"
#                        ],
#                        [
#                            "F10_Sucrose_snap_00033.dat"
#                        ],
#                        [
#                            "F10_Sucrose_snap_00034.dat"
#                        ],
#                        [
#                            "F10_Sucrose_snap_00035.dat"
#                        ],
#                        [
#                            "F10_Sucrose_snap_00036.dat"
#                        ],
#                        [
#                            "F10_Sucrose_snap_00037.dat"
#                        ],
#                        [
#                            "F10_Sucrose_snap_00038.dat"
#                        ],
#                        [
#                            "F10_Sucrose_snap_00039.dat"
#                        ],
#                        [
#                            "F10_Sucrose_snap_00040.dat"
#                        ],
#                        [
#                            "F10_Sucrose_snap_00041.dat"
#                        ],
#                        [
#                            "F10_Sucrose_snap_00042.dat"
#                        ],
#                        [
#                            "F10_Sucrose_snap_00043.dat"
#                        ],
#                        [
#                            "F10_Sucrose_snap_00044.dat"
#                        ],
#                        [
#                            "F10_Sucrose_snap_00045.dat"
#                        ],
#                        [
#                            "F10_Sucrose_snap_00046.dat"
#                        ],
#                        [
#                            "F10_Sucrose_snap_00047.dat"
#                        ],
#                        [
#                            "F10_Sucrose_snap_00048.dat"
#                        ],
#                        [
#                            "F10_Sucrose_snap_00049.dat"
#                        ],
#                        [
#                            "F10_Sucrose_snap_00050.dat"
#                        ]
#                    ]
#                }
#            ]
#        }
#    }
#}
```
