## Supplementary material for "LEA_4 motifs function alone and in conjunction with synergistic cosolutes to protect a labile enzyme during desiccation": File S1: Sucrose 6b.out

```
####      G N O M             Version 5.0 (r14832)      ####

                                               Tue Apr  4 12:15:51 2023


           ####      Configuration                                 ####


    System Type:                   arbitrary monodisperse (job = 0)

    Minimum characteristic size:         0.0000

    Maximum characteristic size:        12.0000

    rad56:                               0.0000

    Force 0.0 at r = rmin:                  yes

    Force 0.0 at r = rmax:                  yes

    Initial alpha:                       0.0000

    Initial random seed:    1044596571124015776

    Points in real space:                   189


    Input  1:                      Sucrose 6b.dat

    First data point used:                    1

    Last data point used:                   561

    Scaling coefficient:             0.1000E+01

    Experimental setup:            point collimation


           ####      Results                                       ####


    Parameter    DISCRP  OSCILL  STABIL  SYSDEV  POSITV  VALCEN  SMOOTH

    Weight        1.000   3.000   3.000   3.000   1.000   1.000   1.000

    Sigma         0.300   0.600   0.120   0.120   0.120   0.120   0.600

    Ideal         0.700   1.100   0.000   1.000   1.000   0.950   0.000

    Current       0.998   1.176   0.102   0.707   1.000   0.848   2.985

               --------------------------------------------------------

    Estimate      0.372   0.984   0.487   0.003   1.000   0.484   0.000


    Angular range:                       0.0095 to       0.4351

    Reciprocal space Rg:             0.4108E+01

    Reciprocal space I(0):           0.6204E-01


    Real space range:                    0.0000 to      12.0000

    Real space Rg:                   0.4108E+01 +-   0.4763E-01

    Real space I(0):                 0.6204E-01 +-   0.6772E-03


    Highest ALPHA (theor):           0.7220E+02

    Current ALPHA:                   0.7278E+02


    Total Estimate:                      0.4828 (a SUSPICIOUS solution)


           ####      Experimental Data and Fit                     ####


      S          J EXP       ERROR       J REG       I REG


   0.000000E+00                                                0.620447E-01

   0.730769E-03                                                0.620445E-01

   0.146154E-02                                                0.620440E-01

   0.219231E-02                                                0.620430E-01

   0.292308E-02                                                0.620417E-01

   0.365385E-02                                                0.620401E-01

   0.438462E-02                                                0.620380E-01

   0.511538E-02                                                0.620356E-01

   0.584615E-02                                                0.620328E-01

   0.657692E-02                                                0.620296E-01

   0.730769E-02                                                0.620261E-01

   0.803846E-02                                                0.620222E-01

   0.876923E-02                                                0.620179E-01

   0.950000E-02   0.862108E+00   0.340263E+01   0.620132E-01   0.620132E-01

   0.102600E-01   0.307214E+00   0.179880E+01   0.620080E-01   0.620080E-01

   0.110200E-01   0.186141E+00   0.103739E+01   0.620023E-01   0.620023E-01

   0.117800E-01   0.112625E+00   0.596113E+00   0.619963E-01   0.619963E-01

   0.125400E-01  -0.981560E-02   0.357616E+00   0.619899E-01   0.619899E-01

   0.133000E-01   0.178094E-01   0.227144E+00   0.619830E-01   0.619830E-01

   0.140600E-01   0.120394E-01   0.143137E+00   0.619758E-01   0.619758E-01

   0.148200E-01   0.116876E+00   0.973198E-01   0.619681E-01   0.619681E-01

   0.155800E-01   0.910228E-01   0.691518E-01   0.619600E-01   0.619600E-01

   0.163400E-01   0.585478E-01   0.534851E-01   0.619516E-01   0.619516E-01

   0.171000E-01   0.122197E+00   0.459710E-01   0.619427E-01   0.619427E-01

   0.178600E-01   0.712506E-01   0.388657E-01   0.619335E-01   0.619335E-01

   0.186200E-01   0.449950E-01   0.342551E-01   0.619238E-01   0.619238E-01

   0.193800E-01   0.742644E-01   0.310651E-01   0.619138E-01   0.619138E-01

   0.201400E-01   0.491392E-01   0.294565E-01   0.619033E-01   0.619033E-01

   0.209000E-01   0.865880E-01   0.276678E-01   0.618924E-01   0.618924E-01

   0.216600E-01   0.599080E-01   0.265853E-01   0.618812E-01   0.618812E-01

   0.224200E-01   0.438438E-01   0.249100E-01   0.618695E-01   0.618695E-01

   0.231800E-01   0.741064E-01   0.242233E-01   0.618575E-01   0.618575E-01

   0.239500E-01   0.802328E-01   0.231314E-01   0.618448E-01   0.618448E-01

   0.247100E-01   0.842350E-01   0.227850E-01   0.618320E-01   0.618320E-01

   0.254700E-01   0.608050E-01   0.217969E-01   0.618187E-01   0.618187E-01

   0.262300E-01   0.949348E-01   0.214086E-01   0.618051E-01   0.618051E-01

   0.269900E-01   0.808770E-01   0.207039E-01   0.617910E-01   0.617910E-01

   0.277500E-01   0.762338E-01   0.200643E-01   0.617766E-01   0.617766E-01

   0.285100E-01   0.692582E-01   0.196412E-01   0.617617E-01   0.617617E-01

   0.292700E-01   0.743800E-01   0.191565E-01   0.617464E-01   0.617464E-01

   0.300300E-01   0.766644E-01   0.187975E-01   0.617308E-01   0.617308E-01

   0.307900E-01   0.573272E-01   0.184284E-01   0.617148E-01   0.617148E-01

   0.315500E-01   0.608260E-01   0.181347E-01   0.616983E-01   0.616983E-01

   0.323100E-01   0.908660E-01   0.176608E-01   0.616815E-01   0.616815E-01

   0.330700E-01   0.674756E-01   0.172739E-01   0.616643E-01   0.616643E-01

   0.338300E-01   0.107098E+00   0.170540E-01   0.616466E-01   0.616466E-01

   0.345900E-01   0.580680E-01   0.167406E-01   0.616286E-01   0.616286E-01

   0.353500E-01   0.825274E-01   0.165737E-01   0.616102E-01   0.616102E-01

   0.361100E-01   0.100259E+00   0.162677E-01   0.615914E-01   0.615914E-01

   0.368700E-01   0.538880E-01   0.160376E-01   0.615722E-01   0.615722E-01

   0.376300E-01   0.668992E-01   0.158177E-01   0.615526E-01   0.615526E-01

   0.383900E-01   0.581660E-01   0.155800E-01   0.615326E-01   0.615326E-01

   0.391500E-01   0.376930E-01   0.155134E-01   0.615122E-01   0.615122E-01

   0.399100E-01   0.892432E-01   0.150162E-01   0.614915E-01   0.614915E-01

   0.406700E-01   0.715736E-01   0.149566E-01   0.614703E-01   0.614703E-01

   0.414300E-01   0.740484E-01   0.146109E-01   0.614488E-01   0.614488E-01

   0.421900E-01   0.812408E-01   0.146318E-01   0.614268E-01   0.614268E-01

   0.429500E-01   0.720032E-01   0.144132E-01   0.614045E-01   0.614045E-01

   0.437100E-01   0.878430E-01   0.141845E-01   0.613818E-01   0.613818E-01

   0.444700E-01   0.694152E-01   0.138333E-01   0.613587E-01   0.613587E-01

   0.452300E-01   0.881658E-01   0.138283E-01   0.613352E-01   0.613352E-01

   0.459900E-01   0.681788E-01   0.133565E-01   0.613113E-01   0.613113E-01

   0.467500E-01   0.966492E-01   0.132460E-01   0.612870E-01   0.612870E-01

   0.475100E-01   0.950674E-01   0.132089E-01   0.612623E-01   0.612623E-01

   0.482700E-01   0.569322E-01   0.131269E-01   0.612373E-01   0.612373E-01

   0.490300E-01   0.710698E-01   0.130197E-01   0.612119E-01   0.612119E-01

   0.497900E-01   0.599268E-01   0.129226E-01   0.611860E-01   0.611860E-01

   0.505500E-01   0.911548E-01   0.128254E-01   0.611598E-01   0.611598E-01

   0.513100E-01   0.512212E-01   0.126674E-01   0.611333E-01   0.611333E-01

   0.520700E-01   0.771744E-01   0.125576E-01   0.611063E-01   0.611063E-01

   0.528300E-01   0.664348E-01   0.125504E-01   0.610789E-01   0.610789E-01

   0.535900E-01   0.803204E-01   0.123122E-01   0.610512E-01   0.610512E-01

   0.543500E-01   0.755490E-01   0.122704E-01   0.610231E-01   0.610231E-01

   0.551100E-01   0.813736E-01   0.121433E-01   0.609946E-01   0.609946E-01

   0.558700E-01   0.844310E-01   0.120801E-01   0.609657E-01   0.609657E-01

   0.566300E-01   0.585782E-01   0.119992E-01   0.609365E-01   0.609365E-01

   0.573900E-01   0.540758E-01   0.118119E-01   0.609068E-01   0.609068E-01

   0.581500E-01   0.702062E-01   0.116895E-01   0.608768E-01   0.608768E-01

   0.589100E-01   0.679354E-01   0.115715E-01   0.608464E-01   0.608464E-01

   0.596700E-01   0.721606E-01   0.115817E-01   0.608156E-01   0.608156E-01

   0.604300E-01   0.692472E-01   0.113892E-01   0.607845E-01   0.607845E-01

   0.611900E-01   0.661100E-01   0.114729E-01   0.607530E-01   0.607530E-01

   0.619500E-01   0.793198E-01   0.112508E-01   0.607211E-01   0.607211E-01

   0.627100E-01   0.879086E-01   0.112974E-01   0.606888E-01   0.606888E-01

   0.634700E-01   0.685612E-01   0.111507E-01   0.606562E-01   0.606562E-01

   0.642300E-01   0.805420E-01   0.111569E-01   0.606231E-01   0.606231E-01

   0.649900E-01   0.812736E-01   0.110449E-01   0.605897E-01   0.605897E-01

   0.657500E-01   0.888270E-01   0.109329E-01   0.605560E-01   0.605560E-01

   0.665100E-01   0.890372E-01   0.109228E-01   0.605219E-01   0.605219E-01

   0.672700E-01   0.793302E-01   0.107037E-01   0.604873E-01   0.604873E-01

   0.680300E-01   0.854408E-01   0.107325E-01   0.604525E-01   0.604525E-01

   0.687900E-01   0.643978E-01   0.106677E-01   0.604172E-01   0.604172E-01

   0.695500E-01   0.947128E-01   0.105885E-01   0.603816E-01   0.603816E-01

   0.703100E-01   0.786760E-01   0.105361E-01   0.603456E-01   0.603456E-01

   0.710700E-01   0.746766E-01   0.104423E-01   0.603093E-01   0.603093E-01

   0.718300E-01   0.637442E-01   0.103386E-01   0.602726E-01   0.602726E-01

   0.725900E-01   0.685050E-01   0.102488E-01   0.602355E-01   0.602355E-01

   0.733500E-01   0.737564E-01   0.102280E-01   0.601981E-01   0.601981E-01

   0.741200E-01   0.749180E-01   0.101801E-01   0.601598E-01   0.601598E-01

   0.748800E-01   0.687312E-01   0.101249E-01   0.601216E-01   0.601216E-01

   0.756400E-01   0.656664E-01   0.100429E-01   0.600831E-01   0.600831E-01

   0.764000E-01   0.844110E-01   0.998570E-02   0.600442E-01   0.600442E-01

   0.771600E-01   0.580994E-01   0.998559E-02   0.600049E-01   0.600049E-01

   0.779200E-01   0.778834E-01   0.989529E-02   0.599653E-01   0.599653E-01

   0.786800E-01   0.671540E-01   0.982230E-02   0.599254E-01   0.599254E-01

   0.794400E-01   0.729608E-01   0.975041E-02   0.598850E-01   0.598850E-01

   0.802000E-01   0.745002E-01   0.973846E-02   0.598444E-01   0.598444E-01

   0.809600E-01   0.607792E-01   0.962514E-02   0.598033E-01   0.598033E-01

   0.817200E-01   0.598616E-01   0.961920E-02   0.597619E-01   0.597619E-01

   0.824800E-01   0.666226E-01   0.957824E-02   0.597202E-01   0.597202E-01

   0.832400E-01   0.815098E-01   0.951114E-02   0.596781E-01   0.596781E-01

   0.840000E-01   0.751274E-01   0.940659E-02   0.596356E-01   0.596356E-01

   0.847600E-01   0.690908E-01   0.939049E-02   0.595928E-01   0.595928E-01

   0.855200E-01   0.528738E-01   0.941985E-02   0.595497E-01   0.595497E-01

   0.862800E-01   0.652586E-01   0.950124E-02   0.595062E-01   0.595062E-01

   0.870400E-01   0.682616E-01   0.971252E-02   0.594623E-01   0.594623E-01

   0.878000E-01   0.721044E-01   0.982965E-02   0.594181E-01   0.594181E-01

   0.885600E-01   0.628204E-01   0.100032E-01   0.593736E-01   0.593736E-01

   0.893200E-01   0.781964E-01   0.100299E-01   0.593287E-01   0.593287E-01

   0.900800E-01   0.555070E-01   0.101410E-01   0.592835E-01   0.592835E-01

   0.908400E-01   0.703976E-01   0.101635E-01   0.592379E-01   0.592379E-01

   0.916000E-01   0.901054E-01   0.102425E-01   0.591920E-01   0.591920E-01

   0.923600E-01   0.632366E-01   0.103170E-01   0.591457E-01   0.591457E-01

   0.931200E-01   0.594798E-01   0.103107E-01   0.590991E-01   0.590991E-01

   0.938800E-01   0.621214E-01   0.103746E-01   0.590521E-01   0.590521E-01

   0.946400E-01   0.725504E-01   0.104266E-01   0.590049E-01   0.590049E-01

   0.954000E-01   0.732618E-01   0.104576E-01   0.589572E-01   0.589572E-01

   0.961600E-01   0.718178E-01   0.105182E-01   0.589093E-01   0.589093E-01

   0.969200E-01   0.729600E-01   0.103734E-01   0.588610E-01   0.588610E-01

   0.976800E-01   0.699840E-01   0.104742E-01   0.588124E-01   0.588124E-01

   0.984400E-01   0.807388E-01   0.103055E-01   0.587634E-01   0.587634E-01

   0.992000E-01   0.849732E-01   0.101933E-01   0.587141E-01   0.587141E-01

   0.999600E-01   0.431498E-01   0.100223E-01   0.586645E-01   0.586645E-01

   0.100720E+00   0.612518E-01   0.987178E-02   0.586145E-01   0.586145E-01

   0.101480E+00   0.679346E-01   0.960752E-02   0.585642E-01   0.585642E-01

   0.102240E+00   0.658076E-01   0.955869E-02   0.585136E-01   0.585136E-01

   0.103000E+00   0.798634E-01   0.938275E-02   0.584627E-01   0.584627E-01

   0.103760E+00   0.687574E-01   0.934118E-02   0.584114E-01   0.584114E-01

   0.104520E+00   0.622186E-01   0.926362E-02   0.583598E-01   0.583598E-01

   0.105280E+00   0.632762E-01   0.912800E-02   0.583079E-01   0.583079E-01

   0.106040E+00   0.660636E-01   0.916563E-02   0.582557E-01   0.582557E-01

   0.106800E+00   0.592318E-01   0.906325E-02   0.582031E-01   0.582031E-01

   0.107560E+00   0.654840E-01   0.905263E-02   0.581502E-01   0.581502E-01

   0.108320E+00   0.852524E-01   0.896033E-02   0.580970E-01   0.580970E-01

   0.109080E+00   0.696024E-01   0.895298E-02   0.580435E-01   0.580435E-01

   0.109840E+00   0.711896E-01   0.893388E-02   0.579897E-01   0.579897E-01

   0.110600E+00   0.614740E-01   0.901475E-02   0.579355E-01   0.579355E-01

   0.111360E+00   0.648098E-01   0.892198E-02   0.578810E-01   0.578810E-01

   0.112120E+00   0.657594E-01   0.894706E-02   0.578262E-01   0.578262E-01

   0.112880E+00   0.567670E-01   0.889135E-02   0.577711E-01   0.577711E-01

   0.113640E+00   0.671756E-01   0.879530E-02   0.577157E-01   0.577157E-01

   0.114400E+00   0.777992E-01   0.876156E-02   0.576600E-01   0.576600E-01

   0.115160E+00   0.667964E-01   0.870001E-02   0.576040E-01   0.576040E-01

   0.115920E+00   0.640900E-01   0.868495E-02   0.575476E-01   0.575476E-01

   0.116680E+00   0.591596E-01   0.861293E-02   0.574910E-01   0.574910E-01

   0.117440E+00   0.621138E-01   0.852761E-02   0.574340E-01   0.574340E-01

   0.118200E+00   0.484470E-01   0.851373E-02   0.573768E-01   0.573768E-01

   0.118960E+00   0.651094E-01   0.842959E-02   0.573192E-01   0.573192E-01

   0.119720E+00   0.638024E-01   0.844641E-02   0.572614E-01   0.572614E-01

   0.120480E+00   0.567286E-01   0.837754E-02   0.572032E-01   0.572032E-01

   0.121240E+00   0.553788E-01   0.829827E-02   0.571447E-01   0.571447E-01

   0.122000E+00   0.616294E-01   0.827414E-02   0.570860E-01   0.570860E-01

   0.122760E+00   0.724670E-01   0.823333E-02   0.570269E-01   0.570269E-01

   0.123520E+00   0.540822E-01   0.821634E-02   0.569676E-01   0.569676E-01

   0.124280E+00   0.542728E-01   0.817803E-02   0.569079E-01   0.569079E-01

   0.125040E+00   0.637480E-01   0.810996E-02   0.568480E-01   0.568480E-01

   0.125800E+00   0.521992E-01   0.804092E-02   0.567877E-01   0.567877E-01

   0.126560E+00   0.665242E-01   0.803924E-02   0.567272E-01   0.567272E-01

   0.127320E+00   0.624248E-01   0.800183E-02   0.566664E-01   0.566664E-01

   0.128080E+00   0.558924E-01   0.797255E-02   0.566053E-01   0.566053E-01

   0.128840E+00   0.644912E-01   0.795409E-02   0.565439E-01   0.565439E-01

   0.129600E+00   0.430618E-01   0.790182E-02   0.564822E-01   0.564822E-01

   0.130360E+00   0.643754E-01   0.787340E-02   0.564202E-01   0.564202E-01

   0.131120E+00   0.508752E-01   0.780013E-02   0.563580E-01   0.563580E-01

   0.131880E+00   0.630246E-01   0.777724E-02   0.562954E-01   0.562954E-01

   0.132640E+00   0.706036E-01   0.774892E-02   0.562326E-01   0.562326E-01

   0.133400E+00   0.659798E-01   0.762691E-02   0.561695E-01   0.561695E-01

   0.134160E+00   0.640314E-01   0.764646E-02   0.561062E-01   0.561062E-01

   0.134920E+00   0.560876E-01   0.753666E-02   0.560425E-01   0.560425E-01

   0.135680E+00   0.627740E-01   0.753955E-02   0.559786E-01   0.559786E-01

   0.136440E+00   0.469474E-01   0.755196E-02   0.559144E-01   0.559144E-01

   0.137200E+00   0.631716E-01   0.749349E-02   0.558499E-01   0.558499E-01

   0.137960E+00   0.587390E-01   0.746265E-02   0.557852E-01   0.557852E-01

   0.138730E+00   0.556422E-01   0.743173E-02   0.557193E-01   0.557193E-01

   0.139490E+00   0.473240E-01   0.743976E-02   0.556540E-01   0.556540E-01

   0.140250E+00   0.491002E-01   0.739588E-02   0.555884E-01   0.555884E-01

   0.141010E+00   0.508738E-01   0.736577E-02   0.555226E-01   0.555226E-01

   0.141770E+00   0.545434E-01   0.733139E-02   0.554565E-01   0.554565E-01

   0.142530E+00   0.523150E-01   0.734938E-02   0.553902E-01   0.553902E-01

   0.143290E+00   0.559072E-01   0.726326E-02   0.553236E-01   0.553236E-01

   0.144050E+00   0.595200E-01   0.729441E-02   0.552567E-01   0.552567E-01

   0.144810E+00   0.523076E-01   0.720021E-02   0.551895E-01   0.551895E-01

   0.145570E+00   0.465828E-01   0.723546E-02   0.551221E-01   0.551221E-01

   0.146330E+00   0.518886E-01   0.717571E-02   0.550545E-01   0.550545E-01

   0.147090E+00   0.481136E-01   0.718032E-02   0.549866E-01   0.549866E-01

   0.147850E+00   0.541832E-01   0.710802E-02   0.549184E-01   0.549184E-01

   0.148610E+00   0.536798E-01   0.715817E-02   0.548500E-01   0.548500E-01

   0.149370E+00   0.525392E-01   0.708955E-02   0.547813E-01   0.547813E-01

   0.150130E+00   0.514442E-01   0.707303E-02   0.547124E-01   0.547124E-01

   0.150890E+00   0.421918E-01   0.703785E-02   0.546432E-01   0.546432E-01

   0.151650E+00   0.488604E-01   0.698398E-02   0.545738E-01   0.545738E-01

   0.152410E+00   0.567252E-01   0.701434E-02   0.545041E-01   0.545041E-01

   0.153170E+00   0.472470E-01   0.695399E-02   0.544342E-01   0.544342E-01

   0.153930E+00   0.559462E-01   0.697268E-02   0.543641E-01   0.543641E-01

   0.154690E+00   0.583600E-01   0.692374E-02   0.542937E-01   0.542937E-01

   0.155450E+00   0.514450E-01   0.692196E-02   0.542230E-01   0.542230E-01

   0.156210E+00   0.571754E-01   0.689574E-02   0.541522E-01   0.541522E-01

   0.156970E+00   0.471810E-01   0.688672E-02   0.540811E-01   0.540811E-01

   0.157730E+00   0.468966E-01   0.683571E-02   0.540097E-01   0.540097E-01

   0.158490E+00   0.398586E-01   0.682661E-02   0.539381E-01   0.539381E-01

   0.159250E+00   0.518170E-01   0.678252E-02   0.538663E-01   0.538663E-01

   0.160010E+00   0.486562E-01   0.677452E-02   0.537943E-01   0.537943E-01

   0.160770E+00   0.587610E-01   0.678511E-02   0.537220E-01   0.537220E-01

   0.161530E+00   0.569444E-01   0.674181E-02   0.536495E-01   0.536495E-01

   0.162290E+00   0.471280E-01   0.671396E-02   0.535767E-01   0.535767E-01

   0.163050E+00   0.409484E-01   0.665783E-02   0.535038E-01   0.535038E-01

   0.163810E+00   0.263070E-01   0.664588E-02   0.534306E-01   0.534306E-01

   0.164570E+00   0.538456E-01   0.665386E-02   0.533572E-01   0.533572E-01

   0.165330E+00   0.366616E-01   0.662992E-02   0.532835E-01   0.532835E-01

   0.166090E+00   0.575226E-01   0.661871E-02   0.532097E-01   0.532097E-01

   0.166850E+00   0.619428E-01   0.657221E-02   0.531356E-01   0.531356E-01

   0.167610E+00   0.523324E-01   0.656280E-02   0.530613E-01   0.530613E-01

   0.168370E+00   0.479158E-01   0.654877E-02   0.529868E-01   0.529868E-01

   0.169130E+00   0.614038E-01   0.650250E-02   0.529121E-01   0.529121E-01

   0.169890E+00   0.622718E-01   0.651184E-02   0.528372E-01   0.528372E-01

   0.170650E+00   0.584932E-01   0.647765E-02   0.527620E-01   0.527620E-01

   0.171410E+00   0.503958E-01   0.646251E-02   0.526866E-01   0.526866E-01

   0.172170E+00   0.509644E-01   0.643000E-02   0.526111E-01   0.526111E-01

   0.172930E+00   0.504084E-01   0.645347E-02   0.525353E-01   0.525353E-01

   0.173690E+00   0.383794E-01   0.641613E-02   0.524593E-01   0.524593E-01

   0.174450E+00   0.481768E-01   0.652241E-02   0.523831E-01   0.523831E-01

   0.175210E+00   0.487152E-01   0.663863E-02   0.523068E-01   0.523068E-01

   0.175970E+00   0.560642E-01   0.669930E-02   0.522302E-01   0.522302E-01

   0.176730E+00   0.546014E-01   0.676074E-02   0.521534E-01   0.521534E-01

   0.177490E+00   0.466740E-01   0.675766E-02   0.520764E-01   0.520764E-01

   0.178250E+00   0.359510E-01   0.683533E-02   0.519992E-01   0.519992E-01

   0.179010E+00   0.509794E-01   0.686408E-02   0.519218E-01   0.519218E-01

   0.179770E+00   0.546686E-01   0.689460E-02   0.518443E-01   0.518443E-01

   0.180530E+00   0.552140E-01   0.692097E-02   0.517665E-01   0.517665E-01

   0.181290E+00   0.456026E-01   0.697623E-02   0.516885E-01   0.516885E-01

   0.182050E+00   0.603206E-01   0.698551E-02   0.516104E-01   0.516104E-01

   0.182810E+00   0.440940E-01   0.698512E-02   0.515321E-01   0.515321E-01

   0.183570E+00   0.346540E-01   0.702227E-02   0.514535E-01   0.514535E-01

   0.184330E+00   0.484578E-01   0.705869E-02   0.513748E-01   0.513748E-01

   0.185090E+00   0.506220E-01   0.705620E-02   0.512959E-01   0.512959E-01

   0.185850E+00   0.435748E-01   0.709719E-02   0.512169E-01   0.512169E-01

   0.186610E+00   0.494478E-01   0.706567E-02   0.511376E-01   0.511376E-01

   0.187370E+00   0.485632E-01   0.712793E-02   0.510582E-01   0.510582E-01

   0.188130E+00   0.396948E-01   0.710980E-02   0.509786E-01   0.509786E-01

   0.188890E+00   0.537542E-01   0.713059E-02   0.508988E-01   0.508988E-01

   0.189650E+00   0.310834E-01   0.711748E-02   0.508188E-01   0.508188E-01

   0.190410E+00   0.483316E-01   0.716350E-02   0.507387E-01   0.507387E-01

   0.191170E+00   0.396348E-01   0.716279E-02   0.506584E-01   0.506584E-01

   0.191930E+00   0.353636E-01   0.719947E-02   0.505779E-01   0.505779E-01

   0.192690E+00   0.392208E-01   0.720445E-02   0.504973E-01   0.504973E-01

   0.193450E+00   0.514436E-01   0.719000E-02   0.504165E-01   0.504165E-01

   0.194210E+00   0.471818E-01   0.723477E-02   0.503355E-01   0.503355E-01

   0.194970E+00   0.509166E-01   0.720209E-02   0.502544E-01   0.502544E-01

   0.195730E+00   0.436170E-01   0.727339E-02   0.501731E-01   0.501731E-01

   0.196490E+00   0.504862E-01   0.725357E-02   0.500916E-01   0.500916E-01

   0.197250E+00   0.614152E-01   0.729637E-02   0.500100E-01   0.500100E-01

   0.198010E+00   0.590570E-01   0.728007E-02   0.499282E-01   0.499282E-01

   0.198770E+00   0.415104E-01   0.732662E-02   0.498463E-01   0.498463E-01

   0.199530E+00   0.511476E-01   0.731127E-02   0.497642E-01   0.497642E-01

   0.200290E+00   0.527078E-01   0.727456E-02   0.496820E-01   0.496820E-01

   0.201050E+00   0.365488E-01   0.728891E-02   0.495996E-01   0.495996E-01

   0.201810E+00   0.439330E-01   0.724823E-02   0.495170E-01   0.495170E-01

   0.202570E+00   0.439024E-01   0.724335E-02   0.494344E-01   0.494344E-01

   0.203330E+00   0.448432E-01   0.724589E-02   0.493515E-01   0.493515E-01

   0.204090E+00   0.374884E-01   0.727085E-02   0.492685E-01   0.492685E-01

   0.204850E+00   0.351374E-01   0.725982E-02   0.491854E-01   0.491854E-01

   0.205610E+00   0.435390E-01   0.727422E-02   0.491022E-01   0.491022E-01

   0.206370E+00   0.457256E-01   0.724072E-02   0.490188E-01   0.490188E-01

   0.207130E+00   0.280724E-01   0.727326E-02   0.489352E-01   0.489352E-01

   0.207890E+00   0.492700E-01   0.727523E-02   0.488515E-01   0.488515E-01

   0.208650E+00   0.394408E-01   0.726643E-02   0.487677E-01   0.487677E-01

   0.209410E+00   0.423660E-01   0.728302E-02   0.486838E-01   0.486838E-01

   0.210170E+00   0.499866E-01   0.726253E-02   0.485997E-01   0.485997E-01

   0.210930E+00   0.401132E-01   0.730980E-02   0.485154E-01   0.485154E-01

   0.211690E+00   0.526270E-01   0.731163E-02   0.484311E-01   0.484311E-01

   0.212450E+00   0.420698E-01   0.727618E-02   0.483466E-01   0.483466E-01

   0.213210E+00   0.353820E-01   0.729541E-02   0.482620E-01   0.482620E-01

   0.213970E+00   0.595644E-01   0.723065E-02   0.481773E-01   0.481773E-01

   0.214730E+00   0.455536E-01   0.724962E-02   0.480924E-01   0.480924E-01

   0.215490E+00   0.427252E-01   0.725168E-02   0.480075E-01   0.480075E-01

   0.216250E+00   0.447012E-01   0.723477E-02   0.479224E-01   0.479224E-01

   0.217010E+00   0.487786E-01   0.724108E-02   0.478372E-01   0.478372E-01

   0.217770E+00   0.336620E-01   0.720943E-02   0.477518E-01   0.477518E-01

   0.218530E+00   0.569332E-01   0.722868E-02   0.476664E-01   0.476664E-01

   0.219290E+00   0.519226E-01   0.715114E-02   0.475808E-01   0.475808E-01

   0.220050E+00   0.315614E-01   0.721169E-02   0.474952E-01   0.474952E-01

   0.220810E+00   0.307450E-01   0.716926E-02   0.474094E-01   0.474094E-01

   0.221570E+00   0.424864E-01   0.713302E-02   0.473235E-01   0.473235E-01

   0.222330E+00   0.593068E-01   0.711695E-02   0.472375E-01   0.472375E-01

   0.223090E+00   0.327196E-01   0.709525E-02   0.471514E-01   0.471514E-01

   0.223850E+00   0.421644E-01   0.707310E-02   0.470652E-01   0.470652E-01

   0.224610E+00   0.370232E-01   0.703734E-02   0.469788E-01   0.469788E-01

   0.225370E+00   0.441538E-01   0.704632E-02   0.468924E-01   0.468924E-01

   0.226130E+00   0.384714E-01   0.695631E-02   0.468059E-01   0.468059E-01

   0.226890E+00   0.486416E-01   0.697821E-02   0.467193E-01   0.467193E-01

   0.227650E+00   0.390424E-01   0.691741E-02   0.466326E-01   0.466326E-01

   0.228410E+00   0.478620E-01   0.688609E-02   0.465458E-01   0.465458E-01

   0.229170E+00   0.378578E-01   0.685967E-02   0.464588E-01   0.464588E-01

   0.229930E+00   0.460966E-01   0.688757E-02   0.463718E-01   0.463718E-01

   0.230690E+00   0.367970E-01   0.683117E-02   0.462848E-01   0.462848E-01

   0.231450E+00   0.360542E-01   0.683822E-02   0.461976E-01   0.461976E-01

   0.232210E+00   0.405608E-01   0.681811E-02   0.461103E-01   0.461103E-01

   0.232970E+00   0.348488E-01   0.677261E-02   0.460230E-01   0.460230E-01

   0.233730E+00   0.419198E-01   0.675568E-02   0.459355E-01   0.459355E-01

   0.234490E+00   0.347548E-01   0.673652E-02   0.458480E-01   0.458480E-01

   0.235250E+00   0.345988E-01   0.672131E-02   0.457604E-01   0.457604E-01

   0.236010E+00   0.412458E-01   0.666388E-02   0.456727E-01   0.456727E-01

   0.236770E+00   0.312176E-01   0.667695E-02   0.455849E-01   0.455849E-01

   0.237530E+00   0.469294E-01   0.665209E-02   0.454971E-01   0.454971E-01

   0.238290E+00   0.402334E-01   0.661243E-02   0.454092E-01   0.454092E-01

   0.239050E+00   0.394038E-01   0.661644E-02   0.453212E-01   0.453212E-01

   0.239810E+00   0.378708E-01   0.656360E-02   0.452331E-01   0.452331E-01

   0.240570E+00   0.365960E-01   0.654140E-02   0.451450E-01   0.451450E-01

   0.241330E+00   0.385792E-01   0.651659E-02   0.450567E-01   0.450567E-01

   0.242090E+00   0.337188E-01   0.648260E-02   0.449685E-01   0.449685E-01

   0.242850E+00   0.325742E-01   0.649452E-02   0.448801E-01   0.448801E-01

   0.243610E+00   0.337954E-01   0.644440E-02   0.447917E-01   0.447917E-01

   0.244370E+00   0.389042E-01   0.648943E-02   0.447032E-01   0.447032E-01

   0.245130E+00   0.317366E-01   0.643264E-02   0.446147E-01   0.446147E-01

   0.245890E+00   0.400870E-01   0.643634E-02   0.445261E-01   0.445261E-01

   0.246650E+00   0.391492E-01   0.638935E-02   0.444375E-01   0.444375E-01

   0.247410E+00   0.436580E-01   0.639412E-02   0.443487E-01   0.443487E-01

   0.248170E+00   0.401260E-01   0.633781E-02   0.442600E-01   0.442600E-01

   0.248930E+00   0.325916E-01   0.633360E-02   0.441711E-01   0.441711E-01

   0.249690E+00   0.318026E-01   0.632904E-02   0.440823E-01   0.440823E-01

   0.250450E+00   0.291812E-01   0.628814E-02   0.439933E-01   0.439933E-01

   0.251210E+00   0.532106E-01   0.627224E-02   0.439043E-01   0.439043E-01

   0.251970E+00   0.353106E-01   0.623888E-02   0.438153E-01   0.438153E-01

   0.252730E+00   0.473898E-01   0.624361E-02   0.437262E-01   0.437262E-01

   0.253490E+00   0.384024E-01   0.617032E-02   0.436371E-01   0.436371E-01

   0.254250E+00   0.297814E-01   0.616008E-02   0.435479E-01   0.435479E-01

   0.255010E+00   0.354132E-01   0.616432E-02   0.434587E-01   0.434587E-01

   0.255770E+00   0.382800E-01   0.615611E-02   0.433695E-01   0.433695E-01

   0.256530E+00   0.261464E-01   0.612055E-02   0.432802E-01   0.432802E-01

   0.257290E+00   0.290876E-01   0.613030E-02   0.431908E-01   0.431908E-01

   0.258050E+00   0.434230E-01   0.610775E-02   0.431015E-01   0.431015E-01

   0.258810E+00   0.388362E-01   0.609389E-02   0.430121E-01   0.430121E-01

   0.259570E+00   0.409210E-01   0.606572E-02   0.429226E-01   0.429226E-01

   0.260330E+00   0.347380E-01   0.604470E-02   0.428331E-01   0.428331E-01

   0.261090E+00   0.302038E-01   0.606070E-02   0.427436E-01   0.427436E-01

   0.261850E+00   0.331932E-01   0.601306E-02   0.426541E-01   0.426541E-01

   0.262610E+00   0.367472E-01   0.601700E-02   0.425645E-01   0.425645E-01

   0.263370E+00   0.417760E-01   0.597739E-02   0.424750E-01   0.424750E-01

   0.264130E+00   0.327232E-01   0.599267E-02   0.423853E-01   0.423853E-01

   0.264890E+00   0.265226E-01   0.595499E-02   0.422957E-01   0.422957E-01

   0.265650E+00   0.380070E-01   0.592152E-02   0.422060E-01   0.422060E-01

   0.266410E+00   0.290110E-01   0.590558E-02   0.421164E-01   0.421164E-01

   0.267170E+00   0.391504E-01   0.588343E-02   0.420266E-01   0.420266E-01

   0.267930E+00   0.336422E-01   0.587265E-02   0.419369E-01   0.419369E-01

   0.268690E+00   0.311488E-01   0.588525E-02   0.418472E-01   0.418472E-01

   0.269450E+00   0.468990E-01   0.584953E-02   0.417574E-01   0.417574E-01

   0.270210E+00   0.332934E-01   0.584517E-02   0.416677E-01   0.416677E-01

   0.270970E+00   0.345736E-01   0.585028E-02   0.415779E-01   0.415779E-01

   0.271720E+00   0.398826E-01   0.581082E-02   0.414893E-01   0.414893E-01

   0.272480E+00   0.333872E-01   0.581576E-02   0.413995E-01   0.413995E-01

   0.273240E+00   0.326098E-01   0.577209E-02   0.413097E-01   0.413097E-01

   0.274000E+00   0.416788E-01   0.579299E-02   0.412198E-01   0.412198E-01

   0.274760E+00   0.345420E-01   0.576174E-02   0.411300E-01   0.411300E-01

   0.275520E+00   0.385066E-01   0.576605E-02   0.410402E-01   0.410402E-01

   0.276280E+00   0.328560E-01   0.574850E-02   0.409504E-01   0.409504E-01

   0.277040E+00   0.488152E-01   0.575144E-02   0.408605E-01   0.408605E-01

   0.277800E+00   0.438630E-01   0.574090E-02   0.407707E-01   0.407707E-01

   0.278560E+00   0.330300E-01   0.570598E-02   0.406809E-01   0.406809E-01

   0.279320E+00   0.328556E-01   0.568063E-02   0.405910E-01   0.405910E-01

   0.280080E+00   0.382878E-01   0.565745E-02   0.405012E-01   0.405012E-01

   0.280840E+00   0.421148E-01   0.567542E-02   0.404114E-01   0.404114E-01

   0.281600E+00   0.306192E-01   0.564488E-02   0.403216E-01   0.403216E-01

   0.282360E+00   0.488928E-01   0.566242E-02   0.402318E-01   0.402318E-01

   0.283120E+00   0.310898E-01   0.562191E-02   0.401420E-01   0.401420E-01

   0.283880E+00   0.435808E-01   0.560627E-02   0.400522E-01   0.400522E-01

   0.284640E+00   0.401526E-01   0.560729E-02   0.399624E-01   0.399624E-01

   0.285400E+00   0.324288E-01   0.560440E-02   0.398727E-01   0.398727E-01

   0.286160E+00   0.348120E-01   0.561218E-02   0.397829E-01   0.397829E-01

   0.286920E+00   0.300176E-01   0.559492E-02   0.396932E-01   0.396932E-01

   0.287680E+00   0.339528E-01   0.560995E-02   0.396035E-01   0.396035E-01

   0.288440E+00   0.201984E-01   0.561475E-02   0.395138E-01   0.395138E-01

   0.289200E+00   0.406890E-01   0.563288E-02   0.394241E-01   0.394241E-01

   0.289960E+00   0.312306E-01   0.562669E-02   0.393345E-01   0.393345E-01

   0.290720E+00   0.388622E-01   0.563450E-02   0.392448E-01   0.392448E-01

   0.291480E+00   0.380472E-01   0.563112E-02   0.391552E-01   0.391552E-01

   0.292240E+00   0.376894E-01   0.564679E-02   0.390657E-01   0.390657E-01

   0.293000E+00   0.384992E-01   0.563810E-02   0.389761E-01   0.389761E-01

   0.293760E+00   0.227820E-01   0.566141E-02   0.388866E-01   0.388866E-01

   0.294520E+00   0.469532E-01   0.565320E-02   0.387971E-01   0.387971E-01

   0.295280E+00   0.333126E-01   0.564952E-02   0.387076E-01   0.387076E-01

   0.296040E+00   0.350436E-01   0.564674E-02   0.386182E-01   0.386182E-01

   0.296800E+00   0.428396E-01   0.567145E-02   0.385288E-01   0.385288E-01

   0.297560E+00   0.320212E-01   0.566814E-02   0.384395E-01   0.384395E-01

   0.298320E+00   0.299562E-01   0.566641E-02   0.383501E-01   0.383501E-01

   0.299080E+00   0.342218E-01   0.565154E-02   0.382609E-01   0.382609E-01

   0.299840E+00   0.360826E-01   0.564631E-02   0.381716E-01   0.381716E-01

   0.300600E+00   0.357192E-01   0.565758E-02   0.380824E-01   0.380824E-01

   0.301360E+00   0.387914E-01   0.560804E-02   0.379932E-01   0.379932E-01

   0.302120E+00   0.277002E-01   0.561801E-02   0.379041E-01   0.379041E-01

   0.302880E+00   0.354690E-01   0.557567E-02   0.378150E-01   0.378150E-01

   0.303640E+00   0.349456E-01   0.558839E-02   0.377260E-01   0.377260E-01

   0.304400E+00   0.325216E-01   0.556264E-02   0.376370E-01   0.376370E-01

   0.305160E+00   0.404322E-01   0.561332E-02   0.375481E-01   0.375481E-01

   0.305920E+00   0.316716E-01   0.564780E-02   0.374592E-01   0.374592E-01

   0.306680E+00   0.346304E-01   0.565052E-02   0.373703E-01   0.373703E-01

   0.307440E+00   0.321316E-01   0.568630E-02   0.372815E-01   0.372815E-01

   0.308200E+00   0.451076E-01   0.567684E-02   0.371928E-01   0.371928E-01

   0.308960E+00   0.425636E-01   0.572277E-02   0.371041E-01   0.371041E-01

   0.309720E+00   0.383200E-01   0.570332E-02   0.370155E-01   0.370155E-01

   0.310480E+00   0.362348E-01   0.570801E-02   0.369269E-01   0.369269E-01

   0.311240E+00   0.359272E-01   0.570708E-02   0.368384E-01   0.368384E-01

   0.312000E+00   0.431682E-01   0.571019E-02   0.367499E-01   0.367499E-01

   0.312760E+00   0.322162E-01   0.571076E-02   0.366615E-01   0.366615E-01

   0.313520E+00   0.323778E-01   0.570566E-02   0.365732E-01   0.365732E-01

   0.314280E+00   0.348846E-01   0.572143E-02   0.364849E-01   0.364849E-01

   0.315040E+00   0.354392E-01   0.570417E-02   0.363967E-01   0.363967E-01

   0.315800E+00   0.310122E-01   0.572681E-02   0.363085E-01   0.363085E-01

   0.316560E+00   0.363512E-01   0.570057E-02   0.362204E-01   0.362204E-01

   0.317320E+00   0.237298E-01   0.570160E-02   0.361324E-01   0.361324E-01

   0.318080E+00   0.315382E-01   0.572359E-02   0.360444E-01   0.360444E-01

   0.318830E+00   0.368188E-01   0.571876E-02   0.359577E-01   0.359577E-01

   0.319590E+00   0.402560E-01   0.575462E-02   0.358699E-01   0.358699E-01

   0.320350E+00   0.386290E-01   0.577164E-02   0.357822E-01   0.357822E-01

   0.321110E+00   0.310776E-01   0.578990E-02   0.356945E-01   0.356945E-01

   0.321870E+00   0.420404E-01   0.581013E-02   0.356069E-01   0.356069E-01

   0.322630E+00   0.352120E-01   0.581594E-02   0.355194E-01   0.355194E-01

   0.323390E+00   0.410838E-01   0.584194E-02   0.354319E-01   0.354319E-01

   0.324150E+00   0.392292E-01   0.585310E-02   0.353445E-01   0.353445E-01

   0.324910E+00   0.459188E-01   0.589355E-02   0.352573E-01   0.352573E-01

   0.325670E+00   0.313340E-01   0.587584E-02   0.351700E-01   0.351700E-01

   0.326430E+00   0.360704E-01   0.591486E-02   0.350829E-01   0.350829E-01

   0.327190E+00   0.346012E-01   0.591514E-02   0.349959E-01   0.349959E-01

   0.327950E+00   0.384904E-01   0.590812E-02   0.349089E-01   0.349089E-01

   0.328710E+00   0.389328E-01   0.588634E-02   0.348220E-01   0.348220E-01

   0.329470E+00   0.405746E-01   0.588487E-02   0.347352E-01   0.347352E-01

   0.330230E+00   0.345226E-01   0.589379E-02   0.346485E-01   0.346485E-01

   0.330990E+00   0.365362E-01   0.587886E-02   0.345618E-01   0.345618E-01

   0.331750E+00   0.238982E-01   0.588812E-02   0.344753E-01   0.344753E-01

   0.332510E+00   0.351686E-01   0.590204E-02   0.343888E-01   0.343888E-01

   0.333270E+00   0.325672E-01   0.591133E-02   0.343025E-01   0.343025E-01

   0.334030E+00   0.355694E-01   0.593099E-02   0.342162E-01   0.342162E-01

   0.334790E+00   0.387468E-01   0.590790E-02   0.341300E-01   0.341300E-01

   0.335550E+00   0.264460E-01   0.596211E-02   0.340439E-01   0.340439E-01

   0.336310E+00   0.391272E-01   0.594376E-02   0.339579E-01   0.339579E-01

   0.337070E+00   0.291952E-01   0.595772E-02   0.338720E-01   0.338720E-01

   0.337830E+00   0.400320E-01   0.595885E-02   0.337862E-01   0.337862E-01

   0.338590E+00   0.294414E-01   0.596403E-02   0.337005E-01   0.337005E-01

   0.339350E+00   0.322714E-01   0.598316E-02   0.336149E-01   0.336149E-01

   0.340110E+00   0.336688E-01   0.597628E-02   0.335294E-01   0.335294E-01

   0.340870E+00   0.394882E-01   0.603047E-02   0.334440E-01   0.334440E-01

   0.341630E+00   0.317810E-01   0.598761E-02   0.333587E-01   0.333587E-01

   0.342390E+00   0.396826E-01   0.602205E-02   0.332735E-01   0.332735E-01

   0.343150E+00   0.346150E-01   0.601720E-02   0.331884E-01   0.331884E-01

   0.343910E+00   0.413760E-01   0.603702E-02   0.331034E-01   0.331034E-01

   0.344670E+00   0.297640E-01   0.603538E-02   0.330185E-01   0.330185E-01

   0.345430E+00   0.407286E-01   0.603622E-02   0.329337E-01   0.329337E-01

   0.346190E+00   0.331908E-01   0.605555E-02   0.328490E-01   0.328490E-01

   0.346950E+00   0.359514E-01   0.601598E-02   0.327645E-01   0.327645E-01

   0.347710E+00   0.388694E-01   0.606094E-02   0.326800E-01   0.326800E-01

   0.348470E+00   0.251886E-01   0.605284E-02   0.325956E-01   0.325956E-01

   0.349220E+00   0.383356E-01   0.606210E-02   0.325125E-01   0.325125E-01

   0.349980E+00   0.346538E-01   0.594458E-02   0.324284E-01   0.324284E-01

   0.350740E+00   0.341046E-01   0.588260E-02   0.323444E-01   0.323444E-01

   0.351500E+00   0.215588E-01   0.584347E-02   0.322604E-01   0.322604E-01

   0.352260E+00   0.392462E-01   0.577431E-02   0.321767E-01   0.321767E-01

   0.353020E+00   0.336940E-01   0.572310E-02   0.320930E-01   0.320930E-01

   0.353780E+00   0.332666E-01   0.577727E-02   0.320094E-01   0.320094E-01

   0.354540E+00   0.292264E-01   0.585282E-02   0.319260E-01   0.319260E-01

   0.355300E+00   0.446190E-01   0.584203E-02   0.318426E-01   0.318426E-01

   0.356060E+00   0.291424E-01   0.586536E-02   0.317594E-01   0.317594E-01

   0.356820E+00   0.418906E-01   0.585666E-02   0.316763E-01   0.316763E-01

   0.357580E+00   0.327986E-01   0.588369E-02   0.315934E-01   0.315934E-01

   0.358340E+00   0.337372E-01   0.588262E-02   0.315105E-01   0.315105E-01

   0.359100E+00   0.394844E-01   0.589654E-02   0.314278E-01   0.314278E-01

   0.359860E+00   0.401640E-01   0.590960E-02   0.313452E-01   0.313452E-01

   0.360620E+00   0.443040E-01   0.589726E-02   0.312627E-01   0.312627E-01

   0.361380E+00   0.375884E-01   0.589134E-02   0.311804E-01   0.311804E-01

   0.362140E+00   0.356394E-01   0.589654E-02   0.310982E-01   0.310982E-01

   0.362900E+00   0.337686E-01   0.591667E-02   0.310161E-01   0.310161E-01

   0.363660E+00   0.291776E-01   0.593887E-02   0.309341E-01   0.309341E-01

   0.364420E+00   0.326802E-01   0.594071E-02   0.308522E-01   0.308522E-01

   0.365180E+00   0.340546E-01   0.595035E-02   0.307705E-01   0.307705E-01

   0.365940E+00   0.287526E-01   0.597511E-02   0.306889E-01   0.306889E-01

   0.366700E+00   0.479076E-01   0.597649E-02   0.306075E-01   0.306075E-01

   0.367460E+00   0.433130E-01   0.597227E-02   0.305262E-01   0.305262E-01

   0.368220E+00   0.374792E-01   0.599959E-02   0.304450E-01   0.304450E-01

   0.368980E+00   0.329594E-01   0.602800E-02   0.303639E-01   0.303639E-01

   0.369740E+00   0.376762E-01   0.605872E-02   0.302830E-01   0.302830E-01

   0.370500E+00   0.423102E-01   0.605240E-02   0.302022E-01   0.302022E-01

   0.371260E+00   0.381670E-01   0.609419E-02   0.301216E-01   0.301216E-01

   0.372020E+00   0.302996E-01   0.612613E-02   0.300410E-01   0.300410E-01

   0.372770E+00   0.432812E-01   0.616017E-02   0.299617E-01   0.299617E-01

   0.373530E+00   0.380828E-01   0.620458E-02   0.298815E-01   0.298815E-01

   0.374290E+00   0.304932E-01   0.623675E-02   0.298014E-01   0.298014E-01

   0.375050E+00   0.276818E-01   0.628620E-02   0.297214E-01   0.297214E-01

   0.375810E+00   0.333068E-01   0.630776E-02   0.296416E-01   0.296416E-01

   0.376570E+00   0.284484E-01   0.636538E-02   0.295619E-01   0.295619E-01

   0.377330E+00   0.324724E-01   0.639720E-02   0.294823E-01   0.294823E-01

   0.378090E+00   0.270110E-01   0.644312E-02   0.294029E-01   0.294029E-01

   0.378850E+00   0.297580E-01   0.646063E-02   0.293237E-01   0.293237E-01

   0.379610E+00   0.455078E-01   0.651895E-02   0.292445E-01   0.292445E-01

   0.380370E+00   0.357812E-01   0.656496E-02   0.291656E-01   0.291656E-01

   0.381130E+00   0.297412E-01   0.659467E-02   0.290867E-01   0.290867E-01

   0.381890E+00   0.526482E-01   0.665789E-02   0.290080E-01   0.290080E-01

   0.382650E+00   0.469212E-01   0.666827E-02   0.289295E-01   0.289295E-01

   0.383410E+00   0.368184E-01   0.673894E-02   0.288511E-01   0.288511E-01

   0.384170E+00   0.542252E-01   0.676251E-02   0.287729E-01   0.287729E-01

   0.384930E+00   0.329710E-01   0.680333E-02   0.286948E-01   0.286948E-01

   0.385690E+00   0.378242E-01   0.683601E-02   0.286168E-01   0.286168E-01

   0.386450E+00   0.225174E-01   0.690123E-02   0.285390E-01   0.285390E-01

   0.387210E+00   0.232058E-01   0.692888E-02   0.284614E-01   0.284614E-01

   0.387970E+00   0.462796E-01   0.707081E-02   0.283839E-01   0.283839E-01

   0.388730E+00   0.338632E-01   0.701527E-02   0.283065E-01   0.283065E-01

   0.389490E+00   0.355304E-01   0.706061E-02   0.282293E-01   0.282293E-01

   0.390250E+00   0.312358E-01   0.713276E-02   0.281523E-01   0.281523E-01

   0.391010E+00   0.407658E-01   0.714951E-02   0.280754E-01   0.280754E-01

   0.391770E+00   0.406504E-01   0.720147E-02   0.279987E-01   0.279987E-01

   0.392520E+00   0.221208E-01   0.728052E-02   0.279231E-01   0.279231E-01

   0.393280E+00   0.367448E-01   0.728259E-02   0.278467E-01   0.278467E-01

   0.394040E+00   0.455234E-01   0.736436E-02   0.277704E-01   0.277704E-01

   0.394800E+00   0.441058E-01   0.737954E-02   0.276943E-01   0.276943E-01

   0.395560E+00   0.226190E-01   0.746995E-02   0.276183E-01   0.276183E-01

   0.396320E+00   0.451290E-01   0.747434E-02   0.275425E-01   0.275425E-01

   0.397080E+00   0.332682E-01   0.755551E-02   0.274668E-01   0.274668E-01

   0.397840E+00   0.393566E-01   0.761701E-02   0.273914E-01   0.273914E-01

   0.398600E+00   0.355764E-01   0.764504E-02   0.273160E-01   0.273160E-01

   0.399360E+00   0.429172E-01   0.771246E-02   0.272409E-01   0.272409E-01

   0.400120E+00   0.297638E-01   0.773356E-02   0.271658E-01   0.271658E-01

   0.400880E+00   0.287496E-01   0.781633E-02   0.270910E-01   0.270910E-01

   0.401640E+00   0.359748E-01   0.788658E-02   0.270163E-01   0.270163E-01

   0.402400E+00   0.345162E-01   0.792463E-02   0.269418E-01   0.269418E-01

   0.403160E+00   0.248744E-01   0.795173E-02   0.268674E-01   0.268674E-01

   0.403920E+00   0.388844E-01   0.544399E+01   0.267932E-01   0.267932E-01

   0.404680E+00   0.465876E-01   0.802886E-02   0.267191E-01   0.267191E-01

   0.405440E+00   0.369790E-01   0.800587E-02   0.266453E-01   0.266453E-01

   0.406200E+00   0.358044E-01   0.810250E-02   0.265716E-01   0.265716E-01

   0.406960E+00   0.351546E-01   0.809822E-02   0.264980E-01   0.264980E-01

   0.407720E+00   0.354198E-01   0.818193E-02   0.264246E-01   0.264246E-01

   0.408480E+00   0.338826E-01   0.816291E-02   0.263514E-01   0.263514E-01

   0.409240E+00   0.312358E-01   0.822939E-02   0.262783E-01   0.262783E-01

   0.409990E+00   0.553918E-01   0.825856E-02   0.262064E-01   0.262064E-01

   0.410750E+00   0.296680E-01   0.826870E-02   0.261337E-01   0.261337E-01

   0.411510E+00   0.323368E-01   0.835268E-02   0.260611E-01   0.260611E-01

   0.412270E+00   0.320806E-01   0.834150E-02   0.259887E-01   0.259887E-01

   0.413030E+00   0.324638E-01   0.836605E-02   0.259165E-01   0.259165E-01

   0.413790E+00   0.488714E-01   0.831961E-02   0.258444E-01   0.258444E-01

   0.414550E+00   0.394284E-01   0.836122E-02   0.257726E-01   0.257726E-01

   0.415310E+00   0.170100E-01   0.844089E-02   0.257008E-01   0.257008E-01

   0.416070E+00   0.485418E-01   0.842635E-02   0.256293E-01   0.256293E-01

   0.416830E+00   0.380958E-01   0.851346E-02   0.255579E-01   0.255579E-01

   0.417590E+00   0.317872E-01   0.851563E-02   0.254867E-01   0.254867E-01

   0.418350E+00   0.401894E-01   0.864923E-02   0.254157E-01   0.254157E-01

   0.419110E+00   0.444250E-01   0.859135E-02   0.253448E-01   0.253448E-01

   0.419870E+00   0.404470E-01   0.862357E-02   0.252741E-01   0.252741E-01

   0.420630E+00   0.397380E-01   0.874052E-02   0.252036E-01   0.252036E-01

   0.421390E+00   0.329556E-01   0.870162E-02   0.251332E-01   0.251332E-01

   0.422150E+00   0.420626E-01   0.880363E-02   0.250630E-01   0.250630E-01

   0.422910E+00   0.195398E-01   0.888703E-02   0.249930E-01   0.249930E-01

   0.423670E+00   0.444948E-01   0.897069E-02   0.249232E-01   0.249232E-01

   0.424430E+00   0.439730E-01   0.907335E-02   0.248535E-01   0.248535E-01

   0.425190E+00   0.432058E-01   0.909898E-02   0.247840E-01   0.247840E-01

   0.425940E+00   0.380702E-01   0.918607E-02   0.247156E-01   0.247156E-01

   0.426700E+00   0.289706E-01   0.928489E-02   0.246465E-01   0.246465E-01

   0.427460E+00   0.274152E-01   0.937814E-02   0.245775E-01   0.245775E-01

   0.428220E+00   0.382202E-01   0.946524E-02   0.245087E-01   0.245087E-01

   0.428980E+00   0.215980E-01   0.949503E-02   0.244401E-01   0.244401E-01

   0.429740E+00   0.484434E-01   0.965113E-02   0.243717E-01   0.243717E-01

   0.430500E+00   0.393350E-01   0.969877E-02   0.243034E-01   0.243034E-01

   0.431260E+00   0.416132E-01   0.987123E-02   0.242353E-01   0.242353E-01

   0.432020E+00   0.502062E-01   0.988624E-02   0.241674E-01   0.241674E-01

   0.432780E+00   0.372844E-01   0.100687E-01   0.240997E-01   0.240997E-01

   0.433540E+00   0.428680E-01   0.101512E-01   0.240321E-01   0.240321E-01

   0.434300E+00   0.287770E-01   0.101912E-01   0.239647E-01   0.239647E-01

   0.435060E+00   0.282998E-01   0.104029E-01   0.238975E-01   0.238975E-01


           ####      Real Space Data                               ####


           Distance distribution  function of particle  


      R          P(R)      ERROR


  0.0000E+00  0.0000E+00  0.0000E+00

  0.6383E-01  0.2555E-04  0.5728E-06

  0.1277E+00  0.5056E-04  0.1128E-05

  0.1915E+00  0.7503E-04  0.1665E-05

  0.2553E+00  0.9898E-04  0.2184E-05

  0.3191E+00  0.1224E-03  0.2686E-05

  0.3830E+00  0.1453E-03  0.3170E-05

  0.4468E+00  0.1676E-03  0.3637E-05

  0.5106E+00  0.1894E-03  0.4085E-05

  0.5745E+00  0.2107E-03  0.4517E-05

  0.6383E+00  0.2314E-03  0.4931E-05

  0.7021E+00  0.2516E-03  0.5328E-05

  0.7660E+00  0.2713E-03  0.5708E-05

  0.8298E+00  0.2905E-03  0.6070E-05

  0.8936E+00  0.3092E-03  0.6416E-05

  0.9574E+00  0.3273E-03  0.6745E-05

  0.1021E+01  0.3449E-03  0.7057E-05

  0.1085E+01  0.3620E-03  0.7353E-05

  0.1149E+01  0.3786E-03  0.7633E-05

  0.1213E+01  0.3947E-03  0.7896E-05

  0.1277E+01  0.4103E-03  0.8143E-05

  0.1340E+01  0.4254E-03  0.8375E-05

  0.1404E+01  0.4400E-03  0.8591E-05

  0.1468E+01  0.4540E-03  0.8791E-05

  0.1532E+01  0.4676E-03  0.8977E-05

  0.1596E+01  0.4808E-03  0.9147E-05

  0.1660E+01  0.4934E-03  0.9302E-05

  0.1723E+01  0.5056E-03  0.9443E-05

  0.1787E+01  0.5172E-03  0.9570E-05

  0.1851E+01  0.5285E-03  0.9682E-05

  0.1915E+01  0.5392E-03  0.9781E-05

  0.1979E+01  0.5495E-03  0.9866E-05

  0.2043E+01  0.5593E-03  0.9938E-05

  0.2106E+01  0.5687E-03  0.9997E-05

  0.2170E+01  0.5777E-03  0.1004E-04

  0.2234E+01  0.5862E-03  0.1008E-04

  0.2298E+01  0.5942E-03  0.1010E-04

  0.2362E+01  0.6019E-03  0.1011E-04

  0.2426E+01  0.6091E-03  0.1011E-04

  0.2489E+01  0.6159E-03  0.1009E-04

  0.2553E+01  0.6223E-03  0.1007E-04

  0.2617E+01  0.6283E-03  0.1003E-04

  0.2681E+01  0.6339E-03  0.9990E-05

  0.2745E+01  0.6391E-03  0.9936E-05

  0.2809E+01  0.6440E-03  0.9872E-05

  0.2872E+01  0.6484E-03  0.9800E-05

  0.2936E+01  0.6525E-03  0.9719E-05

  0.3000E+01  0.6562E-03  0.9630E-05

  0.3064E+01  0.6595E-03  0.9533E-05

  0.3128E+01  0.6625E-03  0.9429E-05

  0.3191E+01  0.6652E-03  0.9318E-05

  0.3255E+01  0.6675E-03  0.9201E-05

  0.3319E+01  0.6694E-03  0.9078E-05

  0.3383E+01  0.6711E-03  0.8950E-05

  0.3447E+01  0.6724E-03  0.8817E-05

  0.3511E+01  0.6735E-03  0.8680E-05

  0.3574E+01  0.6742E-03  0.8540E-05

  0.3638E+01  0.6746E-03  0.8397E-05

  0.3702E+01  0.6747E-03  0.8251E-05

  0.3766E+01  0.6746E-03  0.8104E-05

  0.3830E+01  0.6742E-03  0.7956E-05

  0.3894E+01  0.6735E-03  0.7809E-05

  0.3957E+01  0.6725E-03  0.7661E-05

  0.4021E+01  0.6713E-03  0.7516E-05

  0.4085E+01  0.6699E-03  0.7373E-05

  0.4149E+01  0.6682E-03  0.7233E-05

  0.4213E+01  0.6662E-03  0.7097E-05

  0.4277E+01  0.6641E-03  0.6967E-05

  0.4340E+01  0.6617E-03  0.6843E-05

  0.4404E+01  0.6592E-03  0.6726E-05

  0.4468E+01  0.6564E-03  0.6618E-05

  0.4532E+01  0.6534E-03  0.6518E-05

  0.4596E+01  0.6503E-03  0.6429E-05

  0.4660E+01  0.6469E-03  0.6351E-05

  0.4723E+01  0.6434E-03  0.6286E-05

  0.4787E+01  0.6397E-03  0.6233E-05

  0.4851E+01  0.6359E-03  0.6194E-05

  0.4915E+01  0.6319E-03  0.6169E-05

  0.4979E+01  0.6278E-03  0.6158E-05

  0.5043E+01  0.6235E-03  0.6163E-05

  0.5106E+01  0.6191E-03  0.6183E-05

  0.5170E+01  0.6146E-03  0.6218E-05

  0.5234E+01  0.6099E-03  0.6268E-05

  0.5298E+01  0.6051E-03  0.6333E-05

  0.5362E+01  0.6003E-03  0.6411E-05

  0.5426E+01  0.5953E-03  0.6504E-05

  0.5489E+01  0.5903E-03  0.6609E-05

  0.5553E+01  0.5851E-03  0.6727E-05

  0.5617E+01  0.5799E-03  0.6856E-05

  0.5681E+01  0.5746E-03  0.6996E-05

  0.5745E+01  0.5692E-03  0.7146E-05

  0.5809E+01  0.5638E-03  0.7304E-05

  0.5872E+01  0.5583E-03  0.7471E-05

  0.5936E+01  0.5528E-03  0.7645E-05

  0.6000E+01  0.5472E-03  0.7825E-05

  0.6064E+01  0.5416E-03  0.8011E-05

  0.6128E+01  0.5359E-03  0.8202E-05

  0.6191E+01  0.5303E-03  0.8397E-05

  0.6255E+01  0.5245E-03  0.8595E-05

  0.6319E+01  0.5188E-03  0.8797E-05

  0.6383E+01  0.5131E-03  0.9001E-05

  0.6447E+01  0.5073E-03  0.9207E-05

  0.6511E+01  0.5016E-03  0.9414E-05

  0.6574E+01  0.4958E-03  0.9622E-05

  0.6638E+01  0.4900E-03  0.9830E-05

  0.6702E+01  0.4843E-03  0.1004E-04

  0.6766E+01  0.4785E-03  0.1025E-04

  0.6830E+01  0.4728E-03  0.1045E-04

  0.6894E+01  0.4671E-03  0.1066E-04

  0.6957E+01  0.4614E-03  0.1086E-04

  0.7021E+01  0.4557E-03  0.1106E-04

  0.7085E+01  0.4501E-03  0.1126E-04

  0.7149E+01  0.4445E-03  0.1146E-04

  0.7213E+01  0.4389E-03  0.1166E-04

  0.7277E+01  0.4333E-03  0.1185E-04

  0.7340E+01  0.4278E-03  0.1204E-04

  0.7404E+01  0.4223E-03  0.1222E-04

  0.7468E+01  0.4169E-03  0.1240E-04

  0.7532E+01  0.4115E-03  0.1258E-04

  0.7596E+01  0.4061E-03  0.1276E-04

  0.7660E+01  0.4008E-03  0.1292E-04

  0.7723E+01  0.3955E-03  0.1309E-04

  0.7787E+01  0.3903E-03  0.1325E-04

  0.7851E+01  0.3851E-03  0.1340E-04

  0.7915E+01  0.3800E-03  0.1355E-04

  0.7979E+01  0.3749E-03  0.1370E-04

  0.8043E+01  0.3699E-03  0.1384E-04

  0.8106E+01  0.3649E-03  0.1397E-04

  0.8170E+01  0.3599E-03  0.1410E-04

  0.8234E+01  0.3550E-03  0.1422E-04

  0.8298E+01  0.3501E-03  0.1434E-04

  0.8362E+01  0.3453E-03  0.1445E-04

  0.8426E+01  0.3405E-03  0.1455E-04

  0.8489E+01  0.3358E-03  0.1464E-04

  0.8553E+01  0.3311E-03  0.1473E-04

  0.8617E+01  0.3264E-03  0.1481E-04

  0.8681E+01  0.3218E-03  0.1489E-04

  0.8745E+01  0.3172E-03  0.1495E-04

  0.8809E+01  0.3126E-03  0.1501E-04

  0.8872E+01  0.3080E-03  0.1506E-04

  0.8936E+01  0.3035E-03  0.1510E-04

  0.9000E+01  0.2990E-03  0.1514E-04

  0.9064E+01  0.2945E-03  0.1516E-04

  0.9128E+01  0.2900E-03  0.1517E-04

  0.9191E+01  0.2856E-03  0.1518E-04

  0.9255E+01  0.2811E-03  0.1518E-04

  0.9319E+01  0.2766E-03  0.1516E-04

  0.9383E+01  0.2721E-03  0.1514E-04

  0.9447E+01  0.2676E-03  0.1510E-04

  0.9511E+01  0.2631E-03  0.1506E-04

  0.9574E+01  0.2586E-03  0.1500E-04

  0.9638E+01  0.2541E-03  0.1493E-04

  0.9702E+01  0.2495E-03  0.1485E-04

  0.9766E+01  0.2449E-03  0.1475E-04

  0.9830E+01  0.2402E-03  0.1465E-04

  0.9894E+01  0.2355E-03  0.1453E-04

  0.9957E+01  0.2307E-03  0.1439E-04

  0.1002E+02  0.2259E-03  0.1425E-04

  0.1009E+02  0.2210E-03  0.1409E-04

  0.1015E+02  0.2160E-03  0.1391E-04

  0.1021E+02  0.2109E-03  0.1372E-04

  0.1028E+02  0.2058E-03  0.1351E-04

  0.1034E+02  0.2005E-03  0.1329E-04

  0.1040E+02  0.1952E-03  0.1305E-04

  0.1047E+02  0.1897E-03  0.1279E-04

  0.1053E+02  0.1841E-03  0.1252E-04

  0.1060E+02  0.1784E-03  0.1222E-04

  0.1066E+02  0.1725E-03  0.1191E-04

  0.1072E+02  0.1665E-03  0.1158E-04

  0.1079E+02  0.1603E-03  0.1123E-04

  0.1085E+02  0.1540E-03  0.1086E-04

  0.1091E+02  0.1475E-03  0.1047E-04

  0.1098E+02  0.1407E-03  0.1005E-04

  0.1104E+02  0.1338E-03  0.9616E-05

  0.1111E+02  0.1267E-03  0.9158E-05

  0.1117E+02  0.1194E-03  0.8676E-05

  0.1123E+02  0.1119E-03  0.8170E-05

  0.1130E+02  0.1041E-03  0.7640E-05

  0.1136E+02  0.9608E-04  0.7084E-05

  0.1143E+02  0.8780E-04  0.6503E-05

  0.1149E+02  0.7925E-04  0.5896E-05

  0.1155E+02  0.7043E-04  0.5261E-05

  0.1162E+02  0.6132E-04  0.4598E-05

  0.1168E+02  0.5191E-04  0.3907E-05

  0.1174E+02  0.4219E-04  0.3187E-05

  0.1181E+02  0.3216E-04  0.2436E-05

  0.1187E+02  0.2178E-04  0.1656E-05

  0.1194E+02  0.1107E-04  0.8439E-06

  0.1200E+02  0.0000E+00  0.0000E+00
```
