## Supplementary material for "LEA_4 motifs function alone and in conjunction with synergistic cosolutes to protect a labile enzyme during desiccation": File S1: Sucrose 8.dat

```
### DATA:
#
# 561
#      Q             I(Q)           Error     
9.50000000E-03  4.83877785E+00  3.19293725E+00
1.02600000E-02  7.56300118E-01  1.67491324E+00
1.10200000E-02  4.06059600E-01  9.67331808E-01
1.17800000E-02  2.78950282E-01  5.57295324E-01
1.25400000E-02  2.95701200E-01  3.32718608E-01
1.33000000E-02  2.26767082E-01  2.10775484E-01
1.40600000E-02  2.00133047E-01  1.33338550E-01
1.48200000E-02  2.21181129E-01  9.12583500E-02
1.55800000E-02  2.76030882E-01  6.43255050E-02
1.63400000E-02  2.21233400E-01  5.00352530E-02
1.71000000E-02  1.79143871E-01  4.29313542E-02
1.78600000E-02  1.32311376E-01  3.61029850E-02
1.86200000E-02  1.31751682E-01  3.19669616E-02
1.93800000E-02  1.51844565E-01  2.90870078E-02
2.01400000E-02  2.16470706E-01  2.72988825E-02
2.09000000E-02  1.18517153E-01  2.56438636E-02
2.16600000E-02  1.22316941E-01  2.45260815E-02
2.24200000E-02  9.91681647E-02  2.36643660E-02
2.31800000E-02  8.12135529E-02  2.24655952E-02
2.39500000E-02  1.76985012E-01  2.15406908E-02
2.47100000E-02  1.04994365E-01  2.11820434E-02
2.54700000E-02  1.16883071E-01  2.03405596E-02
2.62300000E-02  1.26980188E-01  1.99995199E-02
2.69900000E-02  1.86400482E-01  1.92729011E-02
2.77500000E-02  1.41598506E-01  1.87135356E-02
2.85100000E-02  1.12432694E-01  1.83841984E-02
2.92700000E-02  1.65771035E-01  1.79434977E-02
3.00300000E-02  1.56143741E-01  1.75483678E-02
3.07900000E-02  1.81126153E-01  1.71749808E-02
3.15500000E-02  1.49968894E-01  1.69926040E-02
3.23100000E-02  1.29693471E-01  1.64999941E-02
3.30700000E-02  1.27326341E-01  1.61111777E-02
3.38300000E-02  1.31627365E-01  1.58316773E-02
3.45900000E-02  1.38208671E-01  1.56494188E-02
3.53500000E-02  1.26283129E-01  1.53964197E-02
3.61100000E-02  1.10939506E-01  1.52128347E-02
3.68700000E-02  1.27454800E-01  1.49707224E-02
3.76300000E-02  1.47057847E-01  1.47102037E-02
3.83900000E-02  1.28215765E-01  1.44970088E-02
3.91500000E-02  1.59915929E-01  1.44306823E-02
3.99100000E-02  1.53593682E-01  1.40783482E-02
4.06700000E-02  1.12095859E-01  1.39738396E-02
4.14300000E-02  1.21998906E-01  1.36926287E-02
4.21900000E-02  1.27872035E-01  1.36951840E-02
4.29500000E-02  1.21465953E-01  1.34545303E-02
4.37100000E-02  1.52437082E-01  1.32944569E-02
4.44700000E-02  1.31532259E-01  1.29487189E-02
4.52300000E-02  1.19600000E-01  1.28447742E-02
4.59900000E-02  1.41774718E-01  1.24871622E-02
4.67500000E-02  1.27467988E-01  1.23281830E-02
4.75100000E-02  1.22820188E-01  1.22727015E-02
4.82700000E-02  1.36547141E-01  1.22237129E-02
4.90300000E-02  1.33528318E-01  1.21893450E-02
4.97900000E-02  1.27410506E-01  1.20788190E-02
5.05500000E-02  1.38869788E-01  1.19129366E-02
5.13100000E-02  1.41741388E-01  1.18435399E-02
5.20700000E-02  1.22842341E-01  1.17260301E-02
5.28300000E-02  1.29026200E-01  1.16774903E-02
5.35900000E-02  1.23486906E-01  1.14514908E-02
5.43500000E-02  1.36081000E-01  1.14851076E-02
5.51100000E-02  1.17583000E-01  1.13865215E-02
5.58700000E-02  1.39964000E-01  1.12051856E-02
5.66300000E-02  1.18932647E-01  1.11954198E-02
5.73900000E-02  1.27664012E-01  1.10327419E-02
5.81500000E-02  8.68777647E-02  1.09234613E-02
5.89100000E-02  1.36608165E-01  1.08415589E-02
5.96700000E-02  1.25508871E-01  1.07966213E-02
6.04300000E-02  1.22827965E-01  1.06472214E-02
6.11900000E-02  1.15765353E-01  1.06774904E-02
6.19500000E-02  1.22412341E-01  1.05020489E-02
6.27100000E-02  1.40486188E-01  1.05164793E-02
6.34700000E-02  1.25850753E-01  1.03965796E-02
6.42300000E-02  1.33049918E-01  1.03733669E-02
6.49900000E-02  1.22347706E-01  1.03045192E-02
6.57500000E-02  1.16316859E-01  1.01696655E-02
6.65100000E-02  1.09910035E-01  1.01873687E-02
6.72700000E-02  1.36111353E-01  9.98831610E-03
6.80300000E-02  1.31644341E-01  1.00259949E-02
6.87900000E-02  1.25203153E-01  9.95792336E-03
6.95500000E-02  1.10971341E-01  9.87991824E-03
7.03100000E-02  1.33565882E-01  9.82786786E-03
7.10700000E-02  1.31463671E-01  9.72747758E-03
7.18300000E-02  1.06587118E-01  9.65109143E-03
7.25900000E-02  1.18997106E-01  9.53556622E-03
7.33500000E-02  1.11197906E-01  9.55320526E-03
7.41200000E-02  1.20391259E-01  9.46523108E-03
7.48800000E-02  1.42077306E-01  9.41921951E-03
7.56400000E-02  1.40369494E-01  9.39457717E-03
7.64000000E-02  1.07348988E-01  9.31518713E-03
7.71600000E-02  1.16828694E-01  9.29544299E-03
7.79200000E-02  1.28338659E-01  9.20990368E-03
7.86800000E-02  1.11886047E-01  9.22223504E-03
7.94400000E-02  1.07730506E-01  9.07684198E-03
8.02000000E-02  1.24644835E-01  9.12145709E-03
8.09600000E-02  1.19341906E-01  9.01756851E-03
8.17200000E-02  1.14554776E-01  8.95760842E-03
8.24800000E-02  1.15456929E-01  8.94041292E-03
8.32400000E-02  1.02420682E-01  8.86515276E-03
8.40000000E-02  1.18538365E-01  8.75968223E-03
8.47600000E-02  1.18671447E-01  8.71926289E-03
8.55200000E-02  1.22827718E-01  8.77079079E-03
8.62800000E-02  1.19006553E-01  8.83791082E-03
8.70400000E-02  1.07046071E-01  9.08172923E-03
8.78000000E-02  9.86128471E-02  9.20244317E-03
8.85600000E-02  1.21745494E-01  9.33229458E-03
8.93200000E-02  1.24736412E-01  9.35636211E-03
9.00800000E-02  1.14216976E-01  9.50840403E-03
9.08400000E-02  1.37153165E-01  9.47799807E-03
9.16000000E-02  1.23710471E-01  9.59061595E-03
9.23600000E-02  1.24125518E-01  9.63063595E-03
9.31200000E-02  1.23754835E-01  9.61645722E-03
9.38800000E-02  1.15493412E-01  9.71482561E-03
9.46400000E-02  1.21304400E-01  9.76136532E-03
9.54000000E-02  1.05525212E-01  9.77988860E-03
9.61600000E-02  1.27578165E-01  9.77149961E-03
9.69200000E-02  1.16986965E-01  9.69270571E-03
9.76800000E-02  1.40138729E-01  9.76223123E-03
9.84400000E-02  1.06296976E-01  9.58130862E-03
9.92000000E-02  1.06346176E-01  9.53937803E-03
9.99600000E-02  1.21945141E-01  9.37202899E-03
1.00720000E-01  1.19134212E-01  9.20252947E-03
1.01480000E-01  1.23181824E-01  8.94590645E-03
1.02240000E-01  1.18880906E-01  8.90255670E-03
1.03000000E-01  1.14411318E-01  8.77149993E-03
1.03760000E-01  1.13862600E-01  8.67731478E-03
1.04520000E-01  1.13454553E-01  8.64903103E-03
1.05280000E-01  1.21458224E-01  8.54713302E-03
1.06040000E-01  9.83714235E-02  8.55907152E-03
1.06800000E-01  1.10298459E-01  8.45090034E-03
1.07560000E-01  1.11368412E-01  8.46556635E-03
1.08320000E-01  1.18106365E-01  8.35335468E-03
1.09080000E-01  1.16796082E-01  8.35486671E-03
1.09840000E-01  1.15156424E-01  8.36351303E-03
1.10600000E-01  9.62028118E-02  8.38252861E-03
1.11360000E-01  1.09469882E-01  8.35312233E-03
1.12120000E-01  1.04621353E-01  8.33208239E-03
1.12880000E-01  1.17423106E-01  8.33753633E-03
1.13640000E-01  1.01663929E-01  8.20554053E-03
1.14400000E-01  1.12771941E-01  8.18137714E-03
1.15160000E-01  1.25532106E-01  8.09075230E-03
1.15920000E-01  1.11366718E-01  8.07630099E-03
1.16680000E-01  7.60498706E-02  8.02773746E-03
1.17440000E-01  8.89150706E-02  7.95682254E-03
1.18200000E-01  9.55895765E-02  7.96023698E-03
1.18960000E-01  1.00563882E-01  7.85691065E-03
1.19720000E-01  1.11292553E-01  7.87739999E-03
1.20480000E-01  9.71908000E-02  7.83040365E-03
1.21240000E-01  1.01259988E-01  7.73551210E-03
1.22000000E-01  1.06453541E-01  7.70111082E-03
1.22760000E-01  1.13984659E-01  7.69210226E-03
1.23520000E-01  1.12184541E-01  7.68373791E-03
1.24280000E-01  1.11437965E-01  7.61935119E-03
1.25040000E-01  1.09328576E-01  7.55181154E-03
1.25800000E-01  1.00354647E-01  7.47930905E-03
1.26560000E-01  1.04535047E-01  7.50691441E-03
1.27320000E-01  1.02593106E-01  7.46457786E-03
1.28080000E-01  1.05814365E-01  7.43871882E-03
1.28840000E-01  9.56137529E-02  7.43939183E-03
1.29600000E-01  1.11585529E-01  7.38325309E-03
1.30360000E-01  1.05629482E-01  7.33576700E-03
1.31120000E-01  9.01605059E-02  7.28116203E-03
1.31880000E-01  9.34633529E-02  7.25510939E-03
1.32640000E-01  1.02023776E-01  7.22927005E-03
1.33400000E-01  9.02784000E-02  7.11854757E-03
1.34160000E-01  8.50160471E-02  7.11843479E-03
1.34920000E-01  9.94940235E-02  7.03345268E-03
1.35680000E-01  1.07206753E-01  7.01475018E-03
1.36440000E-01  1.01410071E-01  7.04397589E-03
1.37200000E-01  1.03499929E-01  6.98071791E-03
1.37960000E-01  1.08097741E-01  6.95906461E-03
1.38730000E-01  1.18817212E-01  6.95340012E-03
1.39490000E-01  9.74715647E-02  6.92704963E-03
1.40250000E-01  9.57799294E-02  6.87530805E-03
1.41010000E-01  1.07995894E-01  6.88128039E-03
1.41770000E-01  1.04055306E-01  6.81688452E-03
1.42530000E-01  8.80297882E-02  6.83847187E-03
1.43290000E-01  9.37428353E-02  6.77224176E-03
1.44050000E-01  9.38963294E-02  6.80331731E-03
1.44810000E-01  8.98192235E-02  6.72314750E-03
1.45570000E-01  9.22957059E-02  6.72869973E-03
1.46330000E-01  9.32122353E-02  6.69715882E-03
1.47090000E-01  9.06221059E-02  6.66444514E-03
1.47850000E-01  9.02438118E-02  6.63932935E-03
1.48610000E-01  8.23616824E-02  6.67094142E-03
1.49370000E-01  9.87218941E-02  6.63105925E-03
1.50130000E-01  9.99740235E-02  6.59890292E-03
1.50890000E-01  8.66747412E-02  6.58194435E-03
1.51650000E-01  8.57220588E-02  6.53540416E-03
1.52410000E-01  9.13372000E-02  6.53989499E-03
1.53170000E-01  1.05616188E-01  6.48946474E-03
1.53930000E-01  9.52628471E-02  6.50369029E-03
1.54690000E-01  9.10083647E-02  6.44135270E-03
1.55450000E-01  1.07816259E-01  6.45135201E-03
1.56210000E-01  8.56517529E-02  6.40945137E-03
1.56970000E-01  9.31626941E-02  6.40455841E-03
1.57730000E-01  1.02033494E-01  6.37368685E-03
1.58490000E-01  1.01018765E-01  6.36973634E-03
1.59250000E-01  1.05081400E-01  6.33673292E-03
1.60010000E-01  9.42725176E-02  6.31853915E-03
1.60770000E-01  9.50389294E-02  6.32302389E-03
1.61530000E-01  8.43130471E-02  6.28587095E-03
1.62290000E-01  9.60736941E-02  6.25074441E-03
1.63050000E-01  8.60182235E-02  6.22143245E-03
1.63810000E-01  9.50383647E-02  6.19192911E-03
1.64570000E-01  9.48068000E-02  6.20269764E-03
1.65330000E-01  9.61621294E-02  6.17316156E-03
1.66090000E-01  7.55907412E-02  6.17104575E-03
1.66850000E-01  8.34051765E-02  6.13242424E-03
1.67610000E-01  7.72947294E-02  6.12814804E-03
1.68370000E-01  9.01566235E-02  6.10176796E-03
1.69130000E-01  9.11085765E-02  6.07926869E-03
1.69890000E-01  8.41344706E-02  6.07685712E-03
1.70650000E-01  9.56816235E-02  6.04448246E-03
1.71410000E-01  9.46703765E-02  6.03034108E-03
1.72170000E-01  8.13940706E-02  6.01712460E-03
1.72930000E-01  9.10218824E-02  6.01905454E-03
1.73690000E-01  1.03301941E-01  5.98505466E-03
1.74450000E-01  9.82354118E-02  6.06599356E-03
1.75210000E-01  9.06089765E-02  6.20385221E-03
1.75970000E-01  8.59505412E-02  6.25382578E-03
1.76730000E-01  8.56668353E-02  6.29892415E-03
1.77490000E-01  8.89608235E-02  6.29781284E-03
1.78250000E-01  8.53090235E-02  6.37659765E-03
1.79010000E-01  8.68149529E-02  6.41348509E-03
1.79770000E-01  8.16796588E-02  6.41959730E-03
1.80530000E-01  9.95111412E-02  6.46019169E-03
1.81290000E-01  9.62802353E-02  6.48393546E-03
1.82050000E-01  8.48952471E-02  6.49599605E-03
1.82810000E-01  7.62416824E-02  6.50741182E-03
1.83570000E-01  8.12508235E-02  6.55439499E-03
1.84330000E-01  8.68495176E-02  6.58474009E-03
1.85090000E-01  8.76786353E-02  6.60685733E-03
1.85850000E-01  7.98540000E-02  6.62301529E-03
1.86610000E-01  9.63854235E-02  6.62252618E-03
1.87370000E-01  7.69782588E-02  6.65419282E-03
1.88130000E-01  7.89674824E-02  6.60600600E-03
1.88890000E-01  7.64713059E-02  6.64288746E-03
1.89650000E-01  8.77386471E-02  6.63825092E-03
1.90410000E-01  5.68596588E-02  6.68442900E-03
1.91170000E-01  8.07035059E-02  6.68473155E-03
1.91930000E-01  9.13387647E-02  6.69893830E-03
1.92690000E-01  7.13099647E-02  6.72349008E-03
1.93450000E-01  8.38170588E-02  6.71203988E-03
1.94210000E-01  6.91291647E-02  6.73777985E-03
1.94970000E-01  8.01070824E-02  6.71899376E-03
1.95730000E-01  7.82130824E-02  6.78289251E-03
1.96490000E-01  8.52449059E-02  6.75625986E-03
1.97250000E-01  7.58557765E-02  6.80687556E-03
1.98010000E-01  7.90800588E-02  6.75922210E-03
1.98770000E-01  7.42353176E-02  6.79892993E-03
1.99530000E-01  7.76402706E-02  6.81721418E-03
2.00290000E-01  8.60630824E-02  6.78714110E-03
2.01050000E-01  7.74330471E-02  6.81286916E-03
2.01810000E-01  6.82594941E-02  6.77451679E-03
2.02570000E-01  6.74074706E-02  6.76696341E-03
2.03330000E-01  7.82766000E-02  6.73314426E-03
2.04090000E-01  8.09473294E-02  6.75784343E-03
2.04850000E-01  7.80692471E-02  6.76376833E-03
2.05610000E-01  9.00381294E-02  6.77888012E-03
2.06370000E-01  9.29392588E-02  6.76072416E-03
2.07130000E-01  6.73778353E-02  6.78863607E-03
2.07890000E-01  8.84591647E-02  6.77417971E-03
2.08650000E-01  7.11538118E-02  6.78652888E-03
2.09410000E-01  7.19037647E-02  6.78027084E-03
2.10170000E-01  7.77610706E-02  6.80679812E-03
2.10930000E-01  7.85595059E-02  6.83491926E-03
2.11690000E-01  8.33387529E-02  6.83398669E-03
2.12450000E-01  8.35065176E-02  6.79364156E-03
2.13210000E-01  7.92711647E-02  6.79337092E-03
2.13970000E-01  8.02305647E-02  6.75316001E-03
2.14730000E-01  6.64906000E-02  6.76341888E-03
2.15490000E-01  8.11399176E-02  6.76310621E-03
2.16250000E-01  1.04070071E-01  6.76765899E-03
2.17010000E-01  6.15799529E-02  6.73316996E-03
2.17770000E-01  7.03951059E-02  6.72483962E-03
2.18530000E-01  7.65657765E-02  6.73886884E-03
2.19290000E-01  7.16264941E-02  6.66295742E-03
2.20050000E-01  8.34766353E-02  6.70552183E-03
2.20810000E-01  8.49168235E-02  6.66723933E-03
2.21570000E-01  6.60860588E-02  6.66645844E-03
2.22330000E-01  7.07311882E-02  6.60445438E-03
2.23090000E-01  6.72399059E-02  6.63326892E-03
2.23850000E-01  7.74199059E-02  6.57858963E-03
2.24610000E-01  8.24414353E-02  6.58119277E-03
2.25370000E-01  8.68652824E-02  6.55711883E-03
2.26130000E-01  6.96401882E-02  6.49064007E-03
2.26890000E-01  7.96807412E-02  6.53353006E-03
2.27650000E-01  8.53274588E-02  6.43083191E-03
2.28410000E-01  7.55489059E-02  6.42288817E-03
2.29170000E-01  7.91648706E-02  6.38508838E-03
2.29930000E-01  6.23452118E-02  6.41030594E-03
2.30690000E-01  7.80516235E-02  6.36540282E-03
2.31450000E-01  7.27600588E-02  6.37132833E-03
2.32210000E-01  6.57850353E-02  6.34626785E-03
2.32970000E-01  6.52014471E-02  6.33211827E-03
2.33730000E-01  7.49707294E-02  6.30415604E-03
2.34490000E-01  6.91450353E-02  6.28803411E-03
2.35250000E-01  7.44431412E-02  6.25711986E-03
2.36010000E-01  7.46275882E-02  6.22633641E-03
2.36770000E-01  7.86476353E-02  6.22022403E-03
2.37530000E-01  8.54564706E-02  6.20940307E-03
2.38290000E-01  6.99978000E-02  6.15336385E-03
2.39050000E-01  8.65143412E-02  6.16769643E-03
2.39810000E-01  7.21863059E-02  6.13980326E-03
2.40570000E-01  7.15360588E-02  6.09250570E-03
2.41330000E-01  7.16522941E-02  6.07245963E-03
2.42090000E-01  7.82953765E-02  6.04921800E-03
2.42850000E-01  8.60476824E-02  6.07472895E-03
2.43610000E-01  8.12653412E-02  6.00993390E-03
2.44370000E-01  6.10463176E-02  6.03245742E-03
2.45130000E-01  6.73713647E-02  5.98953289E-03
2.45890000E-01  7.07252588E-02  5.97686769E-03
2.46650000E-01  6.84875176E-02  5.95571533E-03
2.47410000E-01  6.14750471E-02  5.95903900E-03
2.48170000E-01  8.07020941E-02  5.92385054E-03
2.48930000E-01  8.65467059E-02  5.90653700E-03
2.49690000E-01  7.29410000E-02  5.88975414E-03
2.50450000E-01  7.70198471E-02  5.85114571E-03
2.51210000E-01  8.77559059E-02  5.85533604E-03
2.51970000E-01  7.27611412E-02  5.81628520E-03
2.52730000E-01  7.96045882E-02  5.82517386E-03
2.53490000E-01  6.58545529E-02  5.75932308E-03
2.54250000E-01  6.74944824E-02  5.75876719E-03
2.55010000E-01  7.47157412E-02  5.73309906E-03
2.55770000E-01  7.44643882E-02  5.72985868E-03
2.56530000E-01  6.95691765E-02  5.72186641E-03
2.57290000E-01  6.60766706E-02  5.71838366E-03
2.58050000E-01  7.10970000E-02  5.69439955E-03
2.58810000E-01  7.01914588E-02  5.66784293E-03
2.59570000E-01  7.43219176E-02  5.65683521E-03
2.60330000E-01  6.93086471E-02  5.63291947E-03
2.61090000E-01  6.79997882E-02  5.63224591E-03
2.61850000E-01  7.03008118E-02  5.60911936E-03
2.62610000E-01  6.36065412E-02  5.59716300E-03
2.63370000E-01  6.96980118E-02  5.56962785E-03
2.64130000E-01  6.76356118E-02  5.59070409E-03
2.64890000E-01  6.69713059E-02  5.55971057E-03
2.65650000E-01  6.55231647E-02  5.53258664E-03
2.66410000E-01  6.68029529E-02  5.50705195E-03
2.67170000E-01  7.33094118E-02  5.47493242E-03
2.67930000E-01  6.35744824E-02  5.47651736E-03
2.68690000E-01  6.82263647E-02  5.49134999E-03
2.69450000E-01  7.58704824E-02  5.46994754E-03
2.70210000E-01  7.07757176E-02  5.46116713E-03
2.70970000E-01  7.01102941E-02  5.45840697E-03
2.71720000E-01  6.81446235E-02  5.40354650E-03
2.72480000E-01  6.36736706E-02  5.42301568E-03
2.73240000E-01  6.71625529E-02  5.37769109E-03
2.74000000E-01  6.26819647E-02  5.40233129E-03
2.74760000E-01  6.13781412E-02  5.36376602E-03
2.75520000E-01  7.26712941E-02  5.38276355E-03
2.76280000E-01  6.91652706E-02  5.35753241E-03
2.77040000E-01  6.13289882E-02  5.34703964E-03
2.77800000E-01  6.89304471E-02  5.34123522E-03
2.78560000E-01  6.95031647E-02  5.32369972E-03
2.79320000E-01  6.59392941E-02  5.30636214E-03
2.80080000E-01  6.62614706E-02  5.29525120E-03
2.80840000E-01  6.63351059E-02  5.28501671E-03
2.81600000E-01  6.68510000E-02  5.26354954E-03
2.82360000E-01  6.90709765E-02  5.26735001E-03
2.83120000E-01  6.01946353E-02  5.23438749E-03
2.83880000E-01  7.04425294E-02  5.22645901E-03
2.84640000E-01  7.29648235E-02  5.22740928E-03
2.85400000E-01  6.27508000E-02  5.22370381E-03
2.86160000E-01  7.16678353E-02  5.22710838E-03
2.86920000E-01  6.82061765E-02  5.22486447E-03
2.87680000E-01  6.18130353E-02  5.23646999E-03
2.88440000E-01  7.07499176E-02  5.23592949E-03
2.89200000E-01  7.87163765E-02  5.25433123E-03
2.89960000E-01  7.37085529E-02  5.23961522E-03
2.90720000E-01  7.65987882E-02  5.26516802E-03
2.91480000E-01  7.85859647E-02  5.25779725E-03
2.92240000E-01  6.10772824E-02  5.25031103E-03
2.93000000E-01  7.07752941E-02  5.25537867E-03
2.93760000E-01  6.51383529E-02  5.27927935E-03
2.94520000E-01  6.43466000E-02  5.27092915E-03
2.95280000E-01  7.02673176E-02  5.26668657E-03
2.96040000E-01  6.20045647E-02  5.25978310E-03
2.96800000E-01  6.89940471E-02  5.27514759E-03
2.97560000E-01  7.27428471E-02  5.27869301E-03
2.98320000E-01  6.48123294E-02  5.29253140E-03
2.99080000E-01  7.03786000E-02  5.27331927E-03
2.99840000E-01  7.29347412E-02  5.24935226E-03
3.00600000E-01  7.03358706E-02  5.26493213E-03
3.01360000E-01  6.43750706E-02  5.22946797E-03
3.02120000E-01  6.88294941E-02  5.24830127E-03
3.02880000E-01  7.13204118E-02  5.19479336E-03
3.03640000E-01  6.50015882E-02  5.21337677E-03
3.04400000E-01  5.71195412E-02  5.18466662E-03
3.05160000E-01  6.62376000E-02  5.23154293E-03
3.05920000E-01  7.34038588E-02  5.26179356E-03
3.06680000E-01  7.90550000E-02  5.25922270E-03
3.07440000E-01  6.46638706E-02  5.30998068E-03
3.08200000E-01  6.68836706E-02  5.29866053E-03
3.08960000E-01  6.75915647E-02  5.32319556E-03
3.09720000E-01  5.94203176E-02  5.32004662E-03
3.10480000E-01  6.79343529E-02  5.32149469E-03
3.11240000E-01  6.90179059E-02  5.32722953E-03
3.12000000E-01  6.12404000E-02  5.31615235E-03
3.12760000E-01  6.82055176E-02  5.31683323E-03
3.13520000E-01  6.56980588E-02  5.30788608E-03
3.14280000E-01  5.63250118E-02  5.34321278E-03
3.15040000E-01  6.47283882E-02  5.31527572E-03
3.15800000E-01  7.50550118E-02  5.33204470E-03
3.16560000E-01  6.89798941E-02  5.30787031E-03
3.17320000E-01  6.70345882E-02  5.30710936E-03
3.18080000E-01  7.01394588E-02  5.31795804E-03
3.18830000E-01  5.59804000E-02  5.33094673E-03
3.19590000E-01  6.43135059E-02  5.35749584E-03
3.20350000E-01  6.70424824E-02  5.37764321E-03
3.21110000E-01  5.92923294E-02  5.39549760E-03
3.21870000E-01  6.43022471E-02  5.41625532E-03
3.22630000E-01  4.76980353E-02  5.43849156E-03
3.23390000E-01  6.07603412E-02  5.44677076E-03
3.24150000E-01  6.35488235E-02  5.44565225E-03
3.24910000E-01  5.95368235E-02  5.48363209E-03
3.25670000E-01  6.17294941E-02  5.49086380E-03
3.26430000E-01  6.77935529E-02  5.50657126E-03
3.27190000E-01  6.42426235E-02  5.50634351E-03
3.27950000E-01  6.51144353E-02  5.49074800E-03
3.28710000E-01  6.36230000E-02  5.48799700E-03
3.29470000E-01  7.46914706E-02  5.47449813E-03
3.30230000E-01  6.56733412E-02  5.49641196E-03
3.30990000E-01  6.63502118E-02  5.47002422E-03
3.31750000E-01  5.64953059E-02  5.50396405E-03
3.32510000E-01  6.33836941E-02  5.51370898E-03
3.33270000E-01  6.16768118E-02  5.52038295E-03
3.34030000E-01  5.96668118E-02  5.52625661E-03
3.34790000E-01  7.91330118E-02  5.50437214E-03
3.35550000E-01  5.72827412E-02  5.55204150E-03
3.36310000E-01  7.13284588E-02  5.53796925E-03
3.37070000E-01  6.91978118E-02  5.54697115E-03
3.37830000E-01  6.82405529E-02  5.56086035E-03
3.38590000E-01  6.36202471E-02  5.56907814E-03
3.39350000E-01  7.08904706E-02  5.58136564E-03
3.40110000E-01  6.76302941E-02  5.57566548E-03
3.40870000E-01  6.72884824E-02  5.62977546E-03
3.41630000E-01  7.21908588E-02  5.58061418E-03
3.42390000E-01  6.72637647E-02  5.59036695E-03
3.43150000E-01  6.56087647E-02  5.60630607E-03
3.43910000E-01  6.28302824E-02  5.63746121E-03
3.44670000E-01  7.08265294E-02  5.62217328E-03
3.45430000E-01  5.88815765E-02  5.61235685E-03
3.46190000E-01  6.69877412E-02  5.63909748E-03
3.46950000E-01  7.98227529E-02  5.60060332E-03
3.47710000E-01  6.28511529E-02  5.65952862E-03
3.48470000E-01  7.01682353E-02  5.63029314E-03
3.49220000E-01  7.29349765E-02  5.65292677E-03
3.49980000E-01  5.67863647E-02  5.54037518E-03
3.50740000E-01  6.46204471E-02  5.48944171E-03
3.51500000E-01  6.64142353E-02  5.45454290E-03
3.52260000E-01  6.83190588E-02  5.38547752E-03
3.53020000E-01  6.08458000E-02  5.33708649E-03
3.53780000E-01  6.59465294E-02  5.38717557E-03
3.54540000E-01  6.07614588E-02  5.46588194E-03
3.55300000E-01  6.55402706E-02  5.45336123E-03
3.56060000E-01  6.79658353E-02  5.46740774E-03
3.56820000E-01  6.71065882E-02  5.47913831E-03
3.57580000E-01  6.10033882E-02  5.47817128E-03
3.58340000E-01  5.71390588E-02  5.48297422E-03
3.59100000E-01  6.18594824E-02  5.48633022E-03
3.59860000E-01  5.94172118E-02  5.50985874E-03
3.60620000E-01  5.71162824E-02  5.49859279E-03
3.61380000E-01  7.97523765E-02  5.49887661E-03
3.62140000E-01  7.38401529E-02  5.49018971E-03
3.62900000E-01  7.17201882E-02  5.51952728E-03
3.63660000E-01  6.84713529E-02  5.52825488E-03
3.64420000E-01  6.72593765E-02  5.52566786E-03
3.65180000E-01  6.54562471E-02  5.53701678E-03
3.65940000E-01  7.22391647E-02  5.57108818E-03
3.66700000E-01  5.40432706E-02  5.57602522E-03
3.67460000E-01  6.57334353E-02  5.56427241E-03
3.68220000E-01  5.88172118E-02  5.59483801E-03
3.68980000E-01  7.77037765E-02  5.63818581E-03
3.69740000E-01  6.36633176E-02  5.63709846E-03
3.70500000E-01  5.95393529E-02  5.63115909E-03
3.71260000E-01  6.85784353E-02  5.66013646E-03
3.72020000E-01  6.28269882E-02  5.70793165E-03
3.72770000E-01  6.23441882E-02  5.74906771E-03
3.73530000E-01  6.76776588E-02  5.77889332E-03
3.74290000E-01  6.84796353E-02  5.81077057E-03
3.75050000E-01  7.52412706E-02  5.85644581E-03
3.75810000E-01  8.26611059E-02  5.87944097E-03
3.76570000E-01  8.68721529E-02  5.93214375E-03
3.77330000E-01  6.17055412E-02  5.94501560E-03
3.78090000E-01  5.12053529E-02  6.00578651E-03
3.78850000E-01  6.94047412E-02  6.03683770E-03
3.79610000E-01  7.77688941E-02  6.07261861E-03
3.80370000E-01  5.90179059E-02  6.10560335E-03
3.81130000E-01  8.50575059E-02  6.13564236E-03
3.81890000E-01  7.53677882E-02  6.19859429E-03
3.82650000E-01  8.10652118E-02  6.21950478E-03
3.83410000E-01  7.00588235E-02  6.26587269E-03
3.84170000E-01  6.10387059E-02  6.29053451E-03
3.84930000E-01  6.33849412E-02  6.33823566E-03
3.85690000E-01  6.24446941E-02  6.37834891E-03
3.86450000E-01  7.37401176E-02  6.40849952E-03
3.87210000E-01  8.29519412E-02  6.46491646E-03
3.87970000E-01  7.66019294E-02  6.56614877E-03
3.88730000E-01  7.50197647E-02  6.55768014E-03
3.89490000E-01  7.49334353E-02  6.59358832E-03
3.90250000E-01  7.56966118E-02  6.62362662E-03
3.91010000E-01  6.73745176E-02  6.65954583E-03
3.91770000E-01  7.25011647E-02  6.70665405E-03
3.92520000E-01  6.00008588E-02  6.77891712E-03
3.93280000E-01  5.71552353E-02  6.80550101E-03
3.94040000E-01  6.78379412E-02  6.85240335E-03
3.94800000E-01  7.59637529E-02  6.84293909E-03
3.95560000E-01  5.95824000E-02  6.95023270E-03
3.96320000E-01  6.32728353E-02  6.96976167E-03
3.97080000E-01  6.59303882E-02  7.03078786E-03
3.97840000E-01  7.69482000E-02  7.07110720E-03
3.98600000E-01  7.30280235E-02  7.10634319E-03
3.99360000E-01  7.43592706E-02  7.20242624E-03
4.00120000E-01  7.79449412E-02  7.19801638E-03
4.00880000E-01  6.35890824E-02  7.28995036E-03
4.01640000E-01  6.19224941E-02  7.33677506E-03
4.02400000E-01  6.18634353E-02  7.38988636E-03
4.03160000E-01  6.73288353E-02  7.40559179E-03
4.03920000E-01  5.28379882E-02  6.32030443E+00
4.04680000E-01  7.43149882E-02  7.48756866E-03
4.05440000E-01  7.48219882E-02  7.45488774E-03
4.06200000E-01  6.99099882E-02  7.52536949E-03
4.06960000E-01  7.15280353E-02  7.53695095E-03
4.07720000E-01  6.12936588E-02  7.63745106E-03
4.08480000E-01  6.66194118E-02  7.59598564E-03
4.09240000E-01  7.74605412E-02  7.67575527E-03
4.09990000E-01  7.20692235E-02  7.70969253E-03
4.10750000E-01  7.34660824E-02  7.68786613E-03
4.11510000E-01  7.37488824E-02  7.76493958E-03
4.12270000E-01  6.59659765E-02  7.74026184E-03
4.13030000E-01  5.69247059E-02  7.79291922E-03
4.13790000E-01  7.38994353E-02  7.79215578E-03
4.14550000E-01  6.53740235E-02  7.80464812E-03
4.15310000E-01  6.18439765E-02  7.86587574E-03
4.16070000E-01  6.46794353E-02  7.86258506E-03
4.16830000E-01  5.78526588E-02  7.94515020E-03
4.17590000E-01  7.67553529E-02  7.96011620E-03
4.18350000E-01  6.22473176E-02  8.07961675E-03
4.19110000E-01  6.55988588E-02  8.01980998E-03
4.19870000E-01  7.81432824E-02  8.05369791E-03
4.20630000E-01  7.14578824E-02  8.14233385E-03
4.21390000E-01  7.86279647E-02  8.14551017E-03
4.22150000E-01  7.34326706E-02  8.20044769E-03
4.22910000E-01  7.31651176E-02  8.29423223E-03
4.23670000E-01  6.02982471E-02  8.33368646E-03
4.24430000E-01  5.94861529E-02  8.39397735E-03
4.25190000E-01  5.25471882E-02  8.43862946E-03
4.25940000E-01  6.98934588E-02  8.56105087E-03
4.26700000E-01  7.77531529E-02  8.64411731E-03
4.27460000E-01  5.62078706E-02  8.76852150E-03
4.28220000E-01  7.05355059E-02  8.79055022E-03
4.28980000E-01  6.08012235E-02  8.84583038E-03
4.29740000E-01  4.54291765E-02  9.01680149E-03
4.30500000E-01  6.72906706E-02  9.01899917E-03
4.31260000E-01  9.12799176E-02  9.20666427E-03
4.32020000E-01  6.13954824E-02  9.25398027E-03
4.32780000E-01  4.82312235E-02  9.36784593E-03
4.33540000E-01  5.82926353E-02  9.49068224E-03
4.34300000E-01  8.05842706E-02  9.54883181E-03
4.35060000E-01  7.59020471E-02  9.69902464E-03


### HEADER:
#
#{
#    "analysis": {},
#    "counters": {
#        "comment": ""
#    },
#    "filename": "Sucrose 8.dat",
#    "history": {
#        "subtraction": {
#            "initial_file": [
#                "A_F9_S_At11_8_snap_00001",
#                {
#                    "averaged_files": [
#                        [
#                            "F9_S_At11_8_snap_00001.dat"
#                        ],
#                        [
#                            "F9_S_At11_8_snap_00002.dat"
#                        ],
#                        [
#                            "F9_S_At11_8_snap_00003.dat"
#                        ],
#                        [
#                            "F9_S_At11_8_snap_00004.dat"
#                        ],
#                        [
#                            "F9_S_At11_8_snap_00005.dat"
#                        ],
#                        [
#                            "F9_S_At11_8_snap_00006.dat"
#                        ],
#                        [
#                            "F9_S_At11_8_snap_00007.dat"
#                        ],
#                        [
#                            "F9_S_At11_8_snap_00008.dat"
#                        ],
#                        [
#                            "F9_S_At11_8_snap_00009.dat"
#                        ],
#                        [
#                            "F9_S_At11_8_snap_00010.dat"
#                        ],
#                        [
#                            "F9_S_At11_8_snap_00011.dat"
#                        ],
#                        [
#                            "F9_S_At11_8_snap_00012.dat"
#                        ],
#                        [
#                            "F9_S_At11_8_snap_00013.dat"
#                        ],
#                        [
#                            "F9_S_At11_8_snap_00014.dat"
#                        ],
#                        [
#                            "F9_S_At11_8_snap_00015.dat"
#                        ],
#                        [
#                            "F9_S_At11_8_snap_00016.dat"
#                        ],
#                        [
#                            "F9_S_At11_8_snap_00017.dat"
#                        ],
#                        [
#                            "F9_S_At11_8_snap_00018.dat"
#                        ],
#                        [
#                            "F9_S_At11_8_snap_00019.dat"
#                        ],
#                        [
#                            "F9_S_At11_8_snap_00020.dat"
#                        ],
#                        [
#                            "F9_S_At11_8_snap_00021.dat"
#                        ],
#                        [
#                            "F9_S_At11_8_snap_00022.dat"
#                        ],
#                        [
#                            "F9_S_At11_8_snap_00023.dat"
#                        ],
#                        [
#                            "F9_S_At11_8_snap_00024.dat"
#                        ],
#                        [
#                            "F9_S_At11_8_snap_00025.dat"
#                        ],
#                        [
#                            "F9_S_At11_8_snap_00026.dat"
#                        ],
#                        [
#                            "F9_S_At11_8_snap_00027.dat"
#                        ],
#                        [
#                            "F9_S_At11_8_snap_00028.dat"
#                        ],
#                        [
#                            "F9_S_At11_8_snap_00029.dat"
#                        ],
#                        [
#                            "F9_S_At11_8_snap_00030.dat"
#                        ],
#                        [
#                            "F9_S_At11_8_snap_00031.dat"
#                        ],
#                        [
#                            "F9_S_At11_8_snap_00032.dat"
#                        ],
#                        [
#                            "F9_S_At11_8_snap_00033.dat"
#                        ],
#                        [
#                            "F9_S_At11_8_snap_00034.dat"
#                        ],
#                        [
#                            "F9_S_At11_8_snap_00035.dat"
#                        ],
#                        [
#                            "F9_S_At11_8_snap_00036.dat"
#                        ],
#                        [
#                            "F9_S_At11_8_snap_00037.dat"
#                        ],
#                        [
#                            "F9_S_At11_8_snap_00038.dat"
#                        ],
#                        [
#                            "F9_S_At11_8_snap_00039.dat"
#                        ],
#                        [
#                            "F9_S_At11_8_snap_00040.dat"
#                        ],
#                        [
#                            "F9_S_At11_8_snap_00041.dat"
#                        ],
#                        [
#                            "F9_S_At11_8_snap_00042.dat"
#                        ],
#                        [
#                            "F9_S_At11_8_snap_00043.dat"
#                        ],
#                        [
#                            "F9_S_At11_8_snap_00044.dat"
#                        ],
#                        [
#                            "F9_S_At11_8_snap_00045.dat"
#                        ],
#                        [
#                            "F9_S_At11_8_snap_00046.dat"
#                        ],
#                        [
#                            "F9_S_At11_8_snap_00047.dat"
#                        ],
#                        [
#                            "F9_S_At11_8_snap_00048.dat"
#                        ],
#                        [
#                            "F9_S_At11_8_snap_00049.dat"
#                        ],
#                        [
#                            "F9_S_At11_8_snap_00050.dat"
#                        ]
#                    ]
#                }
#            ],
#            "subtracted_file": [
#                "A_F6_Sucrose_snap_00001",
#                {
#                    "averaged_files": [
#                        [
#                            "F6_Sucrose_snap_00001.dat"
#                        ],
#                        [
#                            "F6_Sucrose_snap_00002.dat"
#                        ],
#                        [
#                            "F6_Sucrose_snap_00003.dat"
#                        ],
#                        [
#                            "F6_Sucrose_snap_00004.dat"
#                        ],
#                        [
#                            "F6_Sucrose_snap_00005.dat"
#                        ],
#                        [
#                            "F6_Sucrose_snap_00006.dat"
#                        ],
#                        [
#                            "F6_Sucrose_snap_00007.dat"
#                        ],
#                        [
#                            "F6_Sucrose_snap_00008.dat"
#                        ],
#                        [
#                            "F6_Sucrose_snap_00009.dat"
#                        ],
#                        [
#                            "F6_Sucrose_snap_00010.dat"
#                        ],
#                        [
#                            "F6_Sucrose_snap_00011.dat"
#                        ],
#                        [
#                            "F6_Sucrose_snap_00012.dat"
#                        ],
#                        [
#                            "F6_Sucrose_snap_00013.dat"
#                        ],
#                        [
#                            "F6_Sucrose_snap_00014.dat"
#                        ],
#                        [
#                            "F6_Sucrose_snap_00015.dat"
#                        ],
#                        [
#                            "F6_Sucrose_snap_00016.dat"
#                        ],
#                        [
#                            "F6_Sucrose_snap_00017.dat"
#                        ],
#                        [
#                            "F6_Sucrose_snap_00018.dat"
#                        ],
#                        [
#                            "F6_Sucrose_snap_00019.dat"
#                        ],
#                        [
#                            "F6_Sucrose_snap_00020.dat"
#                        ],
#                        [
#                            "F6_Sucrose_snap_00021.dat"
#                        ],
#                        [
#                            "F6_Sucrose_snap_00022.dat"
#                        ],
#                        [
#                            "F6_Sucrose_snap_00023.dat"
#                        ],
#                        [
#                            "F6_Sucrose_snap_00024.dat"
#                        ],
#                        [
#                            "F6_Sucrose_snap_00025.dat"
#                        ],
#                        [
#                            "F6_Sucrose_snap_00026.dat"
#                        ],
#                        [
#                            "F6_Sucrose_snap_00027.dat"
#                        ],
#                        [
#                            "F6_Sucrose_snap_00042.dat"
#                        ],
#                        [
#                            "F6_Sucrose_snap_00043.dat"
#                        ],
#                        [
#                            "F6_Sucrose_snap_00044.dat"
#                        ],
#                        [
#                            "F6_Sucrose_snap_00045.dat"
#                        ],
#                        [
#                            "F6_Sucrose_snap_00046.dat"
#                        ],
#                        [
#                            "F6_Sucrose_snap_00047.dat"
#                        ],
#                        [
#                            "F6_Sucrose_snap_00049.dat"
#                        ],
#                        [
#                            "F6_Sucrose_snap_00001.dat"
#                        ],
#                        [
#                            "F6_Sucrose_snap_00002.dat"
#                        ],
#                        [
#                            "F6_Sucrose_snap_00003.dat"
#                        ],
#                        [
#                            "F6_Sucrose_snap_00004.dat"
#                        ],
#                        [
#                            "F6_Sucrose_snap_00005.dat"
#                        ],
#                        [
#                            "F6_Sucrose_snap_00006.dat"
#                        ],
#                        [
#                            "F6_Sucrose_snap_00007.dat"
#                        ],
#                        [
#                            "F6_Sucrose_snap_00008.dat"
#                        ],
#                        [
#                            "F6_Sucrose_snap_00009.dat"
#                        ],
#                        [
#                            "F6_Sucrose_snap_00010.dat"
#                        ],
#                        [
#                            "F6_Sucrose_snap_00011.dat"
#                        ],
#                        [
#                            "F6_Sucrose_snap_00012.dat"
#                        ],
#                        [
#                            "F6_Sucrose_snap_00013.dat"
#                        ],
#                        [
#                            "F6_Sucrose_snap_00014.dat"
#                        ],
#                        [
#                            "F6_Sucrose_snap_00015.dat"
#                        ],
#                        [
#                            "F6_Sucrose_snap_00016.dat"
#                        ],
#                        [
#                            "F6_Sucrose_snap_00017.dat"
#                        ],
#                        [
#                            "F6_Sucrose_snap_00018.dat"
#                        ],
#                        [
#                            "F6_Sucrose_snap_00019.dat"
#                        ],
#                        [
#                            "F6_Sucrose_snap_00020.dat"
#                        ],
#                        [
#                            "F6_Sucrose_snap_00021.dat"
#                        ],
#                        [
#                            "F6_Sucrose_snap_00022.dat"
#                        ],
#                        [
#                            "F6_Sucrose_snap_00023.dat"
#                        ],
#                        [
#                            "F6_Sucrose_snap_00024.dat"
#                        ],
#                        [
#                            "F6_Sucrose_snap_00025.dat"
#                        ],
#                        [
#                            "F6_Sucrose_snap_00026.dat"
#                        ],
#                        [
#                            "F6_Sucrose_snap_00027.dat"
#                        ],
#                        [
#                            "F6_Sucrose_snap_00042.dat"
#                        ],
#                        [
#                            "F6_Sucrose_snap_00043.dat"
#                        ],
#                        [
#                            "F6_Sucrose_snap_00044.dat"
#                        ],
#                        [
#                            "F6_Sucrose_snap_00045.dat"
#                        ],
#                        [
#                            "F6_Sucrose_snap_00046.dat"
#                        ],
#                        [
#                            "F6_Sucrose_snap_00047.dat"
#                        ],
#                        [
#                            "F6_Sucrose_snap_00049.dat"
#                        ]
#                    ]
#                }
#            ]
#        }
#    }
#}
```
