## Supplementary material for "LEA_4 motifs function alone and in conjunction with synergistic cosolutes to protect a labile enzyme during desiccation": File S1: Sucrose 8.out

```
####      G N O M             Version 5.0 (r14832)      ####

                                               Tue Apr  4 12:15:34 2023


           ####      Configuration                                 ####


    System Type:                   arbitrary monodisperse (job = 0)

    Minimum characteristic size:         0.0000

    Maximum characteristic size:        13.0000

    rad56:                               0.0000

    Force 0.0 at r = rmin:                  yes

    Force 0.0 at r = rmax:                  yes

    Initial alpha:                       0.0000

    Initial random seed:    1044585383801917304

    Points in real space:                   189


    Input  1:                      Sucrose 8.dat

    First data point used:                    1

    Last data point used:                   561

    Scaling coefficient:             0.1000E+01

    Experimental setup:            point collimation


           ####      Results                                       ####


    Parameter    DISCRP  OSCILL  STABIL  SYSDEV  POSITV  VALCEN  SMOOTH

    Weight        1.000   3.000   3.000   3.000   1.000   1.000   1.000

    Sigma         0.300   0.600   0.120   0.120   0.120   0.120   0.600

    Ideal         0.700   1.100   0.000   1.000   1.000   0.950   0.000

    Current       1.522   1.332   0.117   0.421   1.000   0.821   1.501

               --------------------------------------------------------

    Estimate      0.001   0.861   0.389   0.000   1.000   0.314   0.002


    Angular range:                       0.0095 to       0.4351

    Reciprocal space Rg:             0.3971E+01

    Reciprocal space I(0):           0.1096E+00


    Real space range:                    0.0000 to      13.0000

    Real space Rg:                   0.3971E+01 +-   0.3467E-01

    Real space I(0):                 0.1096E+00 +-   0.6278E-03


    Highest ALPHA (theor):           0.2894E+04

    Current ALPHA:                   0.2917E+04


    Total Estimate:                      0.3896 (a SUSPICIOUS solution)


           ####      Experimental Data and Fit                     ####


      S          J EXP       ERROR       J REG       I REG


   0.000000E+00                                                0.109606E+00

   0.730769E-03                                                0.109606E+00

   0.146154E-02                                                0.109605E+00

   0.219231E-02                                                0.109603E+00

   0.292308E-02                                                0.109601E+00

   0.365385E-02                                                0.109598E+00

   0.438462E-02                                                0.109595E+00

   0.511538E-02                                                0.109591E+00

   0.584615E-02                                                0.109586E+00

   0.657692E-02                                                0.109581E+00

   0.730769E-02                                                0.109575E+00

   0.803846E-02                                                0.109569E+00

   0.876923E-02                                                0.109562E+00

   0.950000E-02   0.483878E+01   0.319294E+01   0.109554E+00   0.109554E+00

   0.102600E-01   0.756300E+00   0.167491E+01   0.109546E+00   0.109546E+00

   0.110200E-01   0.406060E+00   0.967332E+00   0.109536E+00   0.109536E+00

   0.117800E-01   0.278950E+00   0.557295E+00   0.109526E+00   0.109526E+00

   0.125400E-01   0.295701E+00   0.332719E+00   0.109516E+00   0.109516E+00

   0.133000E-01   0.226767E+00   0.210775E+00   0.109504E+00   0.109504E+00

   0.140600E-01   0.200133E+00   0.133339E+00   0.109492E+00   0.109492E+00

   0.148200E-01   0.221181E+00   0.912584E-01   0.109480E+00   0.109480E+00

   0.155800E-01   0.276031E+00   0.643255E-01   0.109466E+00   0.109466E+00

   0.163400E-01   0.221233E+00   0.500353E-01   0.109452E+00   0.109452E+00

   0.171000E-01   0.179144E+00   0.429314E-01   0.109438E+00   0.109438E+00

   0.178600E-01   0.132311E+00   0.361030E-01   0.109423E+00   0.109423E+00

   0.186200E-01   0.131752E+00   0.319670E-01   0.109407E+00   0.109407E+00

   0.193800E-01   0.151845E+00   0.290870E-01   0.109390E+00   0.109390E+00

   0.201400E-01   0.216471E+00   0.272989E-01   0.109373E+00   0.109373E+00

   0.209000E-01   0.118517E+00   0.256439E-01   0.109355E+00   0.109355E+00

   0.216600E-01   0.122317E+00   0.245261E-01   0.109336E+00   0.109336E+00

   0.224200E-01   0.991682E-01   0.236644E-01   0.109317E+00   0.109317E+00

   0.231800E-01   0.812136E-01   0.224656E-01   0.109297E+00   0.109297E+00

   0.239500E-01   0.176985E+00   0.215407E-01   0.109276E+00   0.109276E+00

   0.247100E-01   0.104994E+00   0.211820E-01   0.109255E+00   0.109255E+00

   0.254700E-01   0.116883E+00   0.203406E-01   0.109233E+00   0.109233E+00

   0.262300E-01   0.126980E+00   0.199995E-01   0.109211E+00   0.109211E+00

   0.269900E-01   0.186400E+00   0.192729E-01   0.109187E+00   0.109187E+00

   0.277500E-01   0.141599E+00   0.187135E-01   0.109164E+00   0.109164E+00

   0.285100E-01   0.112433E+00   0.183842E-01   0.109139E+00   0.109139E+00

   0.292700E-01   0.165771E+00   0.179435E-01   0.109114E+00   0.109114E+00

   0.300300E-01   0.156144E+00   0.175484E-01   0.109088E+00   0.109088E+00

   0.307900E-01   0.181126E+00   0.171750E-01   0.109062E+00   0.109062E+00

   0.315500E-01   0.149969E+00   0.169926E-01   0.109034E+00   0.109034E+00

   0.323100E-01   0.129693E+00   0.165000E-01   0.109007E+00   0.109007E+00

   0.330700E-01   0.127326E+00   0.161112E-01   0.108978E+00   0.108978E+00

   0.338300E-01   0.131627E+00   0.158317E-01   0.108949E+00   0.108949E+00

   0.345900E-01   0.138209E+00   0.156494E-01   0.108919E+00   0.108919E+00

   0.353500E-01   0.126283E+00   0.153964E-01   0.108889E+00   0.108889E+00

   0.361100E-01   0.110940E+00   0.152128E-01   0.108858E+00   0.108858E+00

   0.368700E-01   0.127455E+00   0.149707E-01   0.108826E+00   0.108826E+00

   0.376300E-01   0.147058E+00   0.147102E-01   0.108794E+00   0.108794E+00

   0.383900E-01   0.128216E+00   0.144970E-01   0.108761E+00   0.108761E+00

   0.391500E-01   0.159916E+00   0.144307E-01   0.108727E+00   0.108727E+00

   0.399100E-01   0.153594E+00   0.140783E-01   0.108693E+00   0.108693E+00

   0.406700E-01   0.112096E+00   0.139738E-01   0.108658E+00   0.108658E+00

   0.414300E-01   0.121999E+00   0.136926E-01   0.108623E+00   0.108623E+00

   0.421900E-01   0.127872E+00   0.136952E-01   0.108586E+00   0.108586E+00

   0.429500E-01   0.121466E+00   0.134545E-01   0.108550E+00   0.108550E+00

   0.437100E-01   0.152437E+00   0.132945E-01   0.108512E+00   0.108512E+00

   0.444700E-01   0.131532E+00   0.129487E-01   0.108474E+00   0.108474E+00

   0.452300E-01   0.119600E+00   0.128448E-01   0.108435E+00   0.108435E+00

   0.459900E-01   0.141775E+00   0.124872E-01   0.108396E+00   0.108396E+00

   0.467500E-01   0.127468E+00   0.123282E-01   0.108356E+00   0.108356E+00

   0.475100E-01   0.122820E+00   0.122727E-01   0.108315E+00   0.108315E+00

   0.482700E-01   0.136547E+00   0.122237E-01   0.108274E+00   0.108274E+00

   0.490300E-01   0.133528E+00   0.121893E-01   0.108232E+00   0.108232E+00

   0.497900E-01   0.127411E+00   0.120788E-01   0.108189E+00   0.108189E+00

   0.505500E-01   0.138870E+00   0.119129E-01   0.108146E+00   0.108146E+00

   0.513100E-01   0.141741E+00   0.118435E-01   0.108102E+00   0.108102E+00

   0.520700E-01   0.122842E+00   0.117260E-01   0.108057E+00   0.108057E+00

   0.528300E-01   0.129026E+00   0.116775E-01   0.108012E+00   0.108012E+00

   0.535900E-01   0.123487E+00   0.114515E-01   0.107967E+00   0.107967E+00

   0.543500E-01   0.136081E+00   0.114851E-01   0.107920E+00   0.107920E+00

   0.551100E-01   0.117583E+00   0.113865E-01   0.107873E+00   0.107873E+00

   0.558700E-01   0.139964E+00   0.112052E-01   0.107825E+00   0.107825E+00

   0.566300E-01   0.118933E+00   0.111954E-01   0.107777E+00   0.107777E+00

   0.573900E-01   0.127664E+00   0.110327E-01   0.107728E+00   0.107728E+00

   0.581500E-01   0.868778E-01   0.109235E-01   0.107679E+00   0.107679E+00

   0.589100E-01   0.136608E+00   0.108416E-01   0.107629E+00   0.107629E+00

   0.596700E-01   0.125509E+00   0.107966E-01   0.107578E+00   0.107578E+00

   0.604300E-01   0.122828E+00   0.106472E-01   0.107526E+00   0.107526E+00

   0.611900E-01   0.115765E+00   0.106775E-01   0.107474E+00   0.107474E+00

   0.619500E-01   0.122412E+00   0.105020E-01   0.107422E+00   0.107422E+00

   0.627100E-01   0.140486E+00   0.105165E-01   0.107369E+00   0.107369E+00

   0.634700E-01   0.125851E+00   0.103966E-01   0.107315E+00   0.107315E+00

   0.642300E-01   0.133050E+00   0.103734E-01   0.107260E+00   0.107260E+00

   0.649900E-01   0.122348E+00   0.103045E-01   0.107205E+00   0.107205E+00

   0.657500E-01   0.116317E+00   0.101697E-01   0.107149E+00   0.107149E+00

   0.665100E-01   0.109910E+00   0.101874E-01   0.107093E+00   0.107093E+00

   0.672700E-01   0.136111E+00   0.998832E-02   0.107036E+00   0.107036E+00

   0.680300E-01   0.131644E+00   0.100260E-01   0.106979E+00   0.106979E+00

   0.687900E-01   0.125203E+00   0.995792E-02   0.106920E+00   0.106920E+00

   0.695500E-01   0.110971E+00   0.987992E-02   0.106862E+00   0.106862E+00

   0.703100E-01   0.133566E+00   0.982787E-02   0.106802E+00   0.106802E+00

   0.710700E-01   0.131464E+00   0.972748E-02   0.106742E+00   0.106742E+00

   0.718300E-01   0.106587E+00   0.965109E-02   0.106682E+00   0.106682E+00

   0.725900E-01   0.118997E+00   0.953557E-02   0.106621E+00   0.106621E+00

   0.733500E-01   0.111198E+00   0.955321E-02   0.106559E+00   0.106559E+00

   0.741200E-01   0.120391E+00   0.946523E-02   0.106496E+00   0.106496E+00

   0.748800E-01   0.142077E+00   0.941922E-02   0.106433E+00   0.106433E+00

   0.756400E-01   0.140369E+00   0.939458E-02   0.106369E+00   0.106369E+00

   0.764000E-01   0.107349E+00   0.931519E-02   0.106305E+00   0.106305E+00

   0.771600E-01   0.116829E+00   0.929544E-02   0.106240E+00   0.106240E+00

   0.779200E-01   0.128339E+00   0.920990E-02   0.106175E+00   0.106175E+00

   0.786800E-01   0.111886E+00   0.922224E-02   0.106109E+00   0.106109E+00

   0.794400E-01   0.107731E+00   0.907684E-02   0.106042E+00   0.106042E+00

   0.802000E-01   0.124645E+00   0.912146E-02   0.105975E+00   0.105975E+00

   0.809600E-01   0.119342E+00   0.901757E-02   0.105908E+00   0.105908E+00

   0.817200E-01   0.114555E+00   0.895761E-02   0.105839E+00   0.105839E+00

   0.824800E-01   0.115457E+00   0.894041E-02   0.105770E+00   0.105770E+00

   0.832400E-01   0.102421E+00   0.886515E-02   0.105701E+00   0.105701E+00

   0.840000E-01   0.118538E+00   0.875968E-02   0.105631E+00   0.105631E+00

   0.847600E-01   0.118671E+00   0.871926E-02   0.105560E+00   0.105560E+00

   0.855200E-01   0.122828E+00   0.877079E-02   0.105489E+00   0.105489E+00

   0.862800E-01   0.119007E+00   0.883791E-02   0.105417E+00   0.105417E+00

   0.870400E-01   0.107046E+00   0.908173E-02   0.105345E+00   0.105345E+00

   0.878000E-01   0.986128E-01   0.920244E-02   0.105272E+00   0.105272E+00

   0.885600E-01   0.121745E+00   0.933229E-02   0.105199E+00   0.105199E+00

   0.893200E-01   0.124736E+00   0.935636E-02   0.105124E+00   0.105124E+00

   0.900800E-01   0.114217E+00   0.950840E-02   0.105050E+00   0.105050E+00

   0.908400E-01   0.137153E+00   0.947800E-02   0.104975E+00   0.104975E+00

   0.916000E-01   0.123710E+00   0.959062E-02   0.104899E+00   0.104899E+00

   0.923600E-01   0.124126E+00   0.963064E-02   0.104823E+00   0.104823E+00

   0.931200E-01   0.123755E+00   0.961646E-02   0.104746E+00   0.104746E+00

   0.938800E-01   0.115493E+00   0.971483E-02   0.104668E+00   0.104668E+00

   0.946400E-01   0.121304E+00   0.976137E-02   0.104590E+00   0.104590E+00

   0.954000E-01   0.105525E+00   0.977989E-02   0.104512E+00   0.104512E+00

   0.961600E-01   0.127578E+00   0.977150E-02   0.104433E+00   0.104433E+00

   0.969200E-01   0.116987E+00   0.969271E-02   0.104353E+00   0.104353E+00

   0.976800E-01   0.140139E+00   0.976223E-02   0.104273E+00   0.104273E+00

   0.984400E-01   0.106297E+00   0.958131E-02   0.104192E+00   0.104192E+00

   0.992000E-01   0.106346E+00   0.953938E-02   0.104111E+00   0.104111E+00

   0.999600E-01   0.121945E+00   0.937203E-02   0.104029E+00   0.104029E+00

   0.100720E+00   0.119134E+00   0.920253E-02   0.103946E+00   0.103946E+00

   0.101480E+00   0.123182E+00   0.894591E-02   0.103863E+00   0.103863E+00

   0.102240E+00   0.118881E+00   0.890256E-02   0.103780E+00   0.103780E+00

   0.103000E+00   0.114411E+00   0.877150E-02   0.103696E+00   0.103696E+00

   0.103760E+00   0.113863E+00   0.867731E-02   0.103611E+00   0.103611E+00

   0.104520E+00   0.113455E+00   0.864903E-02   0.103526E+00   0.103526E+00

   0.105280E+00   0.121458E+00   0.854713E-02   0.103441E+00   0.103441E+00

   0.106040E+00   0.983714E-01   0.855907E-02   0.103354E+00   0.103354E+00

   0.106800E+00   0.110298E+00   0.845090E-02   0.103268E+00   0.103268E+00

   0.107560E+00   0.111368E+00   0.846557E-02   0.103180E+00   0.103180E+00

   0.108320E+00   0.118106E+00   0.835335E-02   0.103093E+00   0.103093E+00

   0.109080E+00   0.116796E+00   0.835487E-02   0.103004E+00   0.103004E+00

   0.109840E+00   0.115156E+00   0.836351E-02   0.102916E+00   0.102916E+00

   0.110600E+00   0.962028E-01   0.838253E-02   0.102826E+00   0.102826E+00

   0.111360E+00   0.109470E+00   0.835312E-02   0.102736E+00   0.102736E+00

   0.112120E+00   0.104621E+00   0.833208E-02   0.102646E+00   0.102646E+00

   0.112880E+00   0.117423E+00   0.833754E-02   0.102555E+00   0.102555E+00

   0.113640E+00   0.101664E+00   0.820554E-02   0.102464E+00   0.102464E+00

   0.114400E+00   0.112772E+00   0.818138E-02   0.102372E+00   0.102372E+00

   0.115160E+00   0.125532E+00   0.809075E-02   0.102280E+00   0.102280E+00

   0.115920E+00   0.111367E+00   0.807630E-02   0.102187E+00   0.102187E+00

   0.116680E+00   0.760499E-01   0.802774E-02   0.102093E+00   0.102093E+00

   0.117440E+00   0.889151E-01   0.795682E-02   0.101999E+00   0.101999E+00

   0.118200E+00   0.955896E-01   0.796024E-02   0.101905E+00   0.101905E+00

   0.118960E+00   0.100564E+00   0.785691E-02   0.101810E+00   0.101810E+00

   0.119720E+00   0.111293E+00   0.787740E-02   0.101714E+00   0.101714E+00

   0.120480E+00   0.971908E-01   0.783040E-02   0.101619E+00   0.101619E+00

   0.121240E+00   0.101260E+00   0.773551E-02   0.101522E+00   0.101522E+00

   0.122000E+00   0.106454E+00   0.770111E-02   0.101425E+00   0.101425E+00

   0.122760E+00   0.113985E+00   0.769210E-02   0.101328E+00   0.101328E+00

   0.123520E+00   0.112185E+00   0.768374E-02   0.101230E+00   0.101230E+00

   0.124280E+00   0.111438E+00   0.761935E-02   0.101131E+00   0.101131E+00

   0.125040E+00   0.109329E+00   0.755181E-02   0.101033E+00   0.101033E+00

   0.125800E+00   0.100355E+00   0.747931E-02   0.100933E+00   0.100933E+00

   0.126560E+00   0.104535E+00   0.750691E-02   0.100833E+00   0.100833E+00

   0.127320E+00   0.102593E+00   0.746458E-02   0.100733E+00   0.100733E+00

   0.128080E+00   0.105814E+00   0.743872E-02   0.100632E+00   0.100632E+00

   0.128840E+00   0.956138E-01   0.743939E-02   0.100531E+00   0.100531E+00

   0.129600E+00   0.111586E+00   0.738325E-02   0.100429E+00   0.100429E+00

   0.130360E+00   0.105629E+00   0.733577E-02   0.100327E+00   0.100327E+00

   0.131120E+00   0.901605E-01   0.728116E-02   0.100225E+00   0.100225E+00

   0.131880E+00   0.934634E-01   0.725511E-02   0.100121E+00   0.100121E+00

   0.132640E+00   0.102024E+00   0.722927E-02   0.100018E+00   0.100018E+00

   0.133400E+00   0.902784E-01   0.711855E-02   0.999138E-01   0.999138E-01

   0.134160E+00   0.850160E-01   0.711843E-02   0.998093E-01   0.998093E-01

   0.134920E+00   0.994940E-01   0.703345E-02   0.997043E-01   0.997043E-01

   0.135680E+00   0.107207E+00   0.701475E-02   0.995989E-01   0.995989E-01

   0.136440E+00   0.101410E+00   0.704398E-02   0.994930E-01   0.994930E-01

   0.137200E+00   0.103500E+00   0.698072E-02   0.993867E-01   0.993867E-01

   0.137960E+00   0.108098E+00   0.695906E-02   0.992799E-01   0.992799E-01

   0.138730E+00   0.118817E+00   0.695340E-02   0.991712E-01   0.991712E-01

   0.139490E+00   0.974716E-01   0.692705E-02   0.990636E-01   0.990636E-01

   0.140250E+00   0.957799E-01   0.687531E-02   0.989555E-01   0.989555E-01

   0.141010E+00   0.107996E+00   0.688128E-02   0.988469E-01   0.988469E-01

   0.141770E+00   0.104055E+00   0.681688E-02   0.987379E-01   0.987379E-01

   0.142530E+00   0.880298E-01   0.683847E-02   0.986285E-01   0.986285E-01

   0.143290E+00   0.937428E-01   0.677224E-02   0.985186E-01   0.985186E-01

   0.144050E+00   0.938963E-01   0.680332E-02   0.984083E-01   0.984083E-01

   0.144810E+00   0.898192E-01   0.672315E-02   0.982976E-01   0.982976E-01

   0.145570E+00   0.922957E-01   0.672870E-02   0.981865E-01   0.981865E-01

   0.146330E+00   0.932122E-01   0.669716E-02   0.980749E-01   0.980749E-01

   0.147090E+00   0.906221E-01   0.666445E-02   0.979629E-01   0.979629E-01

   0.147850E+00   0.902438E-01   0.663933E-02   0.978505E-01   0.978505E-01

   0.148610E+00   0.823617E-01   0.667094E-02   0.977377E-01   0.977377E-01

   0.149370E+00   0.987219E-01   0.663106E-02   0.976245E-01   0.976245E-01

   0.150130E+00   0.999740E-01   0.659890E-02   0.975108E-01   0.975108E-01

   0.150890E+00   0.866747E-01   0.658194E-02   0.973967E-01   0.973967E-01

   0.151650E+00   0.857221E-01   0.653540E-02   0.972823E-01   0.972823E-01

   0.152410E+00   0.913372E-01   0.653989E-02   0.971674E-01   0.971674E-01

   0.153170E+00   0.105616E+00   0.648946E-02   0.970521E-01   0.970521E-01

   0.153930E+00   0.952628E-01   0.650369E-02   0.969364E-01   0.969364E-01

   0.154690E+00   0.910084E-01   0.644135E-02   0.968203E-01   0.968203E-01

   0.155450E+00   0.107816E+00   0.645135E-02   0.967039E-01   0.967039E-01

   0.156210E+00   0.856518E-01   0.640945E-02   0.965870E-01   0.965870E-01

   0.156970E+00   0.931627E-01   0.640456E-02   0.964697E-01   0.964697E-01

   0.157730E+00   0.102033E+00   0.637369E-02   0.963521E-01   0.963521E-01

   0.158490E+00   0.101019E+00   0.636974E-02   0.962340E-01   0.962340E-01

   0.159250E+00   0.105081E+00   0.633673E-02   0.961156E-01   0.961156E-01

   0.160010E+00   0.942725E-01   0.631854E-02   0.959968E-01   0.959968E-01

   0.160770E+00   0.950389E-01   0.632302E-02   0.958776E-01   0.958776E-01

   0.161530E+00   0.843130E-01   0.628587E-02   0.957580E-01   0.957580E-01

   0.162290E+00   0.960737E-01   0.625074E-02   0.956381E-01   0.956381E-01

   0.163050E+00   0.860182E-01   0.622143E-02   0.955178E-01   0.955178E-01

   0.163810E+00   0.950384E-01   0.619193E-02   0.953971E-01   0.953971E-01

   0.164570E+00   0.948068E-01   0.620270E-02   0.952760E-01   0.952760E-01

   0.165330E+00   0.961621E-01   0.617316E-02   0.951546E-01   0.951546E-01

   0.166090E+00   0.755907E-01   0.617105E-02   0.950328E-01   0.950328E-01

   0.166850E+00   0.834052E-01   0.613242E-02   0.949106E-01   0.949106E-01

   0.167610E+00   0.772947E-01   0.612815E-02   0.947881E-01   0.947881E-01

   0.168370E+00   0.901566E-01   0.610177E-02   0.946653E-01   0.946653E-01

   0.169130E+00   0.911086E-01   0.607927E-02   0.945421E-01   0.945421E-01

   0.169890E+00   0.841345E-01   0.607686E-02   0.944185E-01   0.944185E-01

   0.170650E+00   0.956816E-01   0.604448E-02   0.942946E-01   0.942946E-01

   0.171410E+00   0.946704E-01   0.603034E-02   0.941703E-01   0.941703E-01

   0.172170E+00   0.813941E-01   0.601712E-02   0.940457E-01   0.940457E-01

   0.172930E+00   0.910219E-01   0.601905E-02   0.939207E-01   0.939207E-01

   0.173690E+00   0.103302E+00   0.598505E-02   0.937954E-01   0.937954E-01

   0.174450E+00   0.982354E-01   0.606599E-02   0.936698E-01   0.936698E-01

   0.175210E+00   0.906090E-01   0.620385E-02   0.935438E-01   0.935438E-01

   0.175970E+00   0.859505E-01   0.625383E-02   0.934175E-01   0.934175E-01

   0.176730E+00   0.856668E-01   0.629892E-02   0.932909E-01   0.932909E-01

   0.177490E+00   0.889608E-01   0.629781E-02   0.931639E-01   0.931639E-01

   0.178250E+00   0.853090E-01   0.637660E-02   0.930367E-01   0.930367E-01

   0.179010E+00   0.868150E-01   0.641349E-02   0.929091E-01   0.929091E-01

   0.179770E+00   0.816797E-01   0.641960E-02   0.927811E-01   0.927811E-01

   0.180530E+00   0.995111E-01   0.646019E-02   0.926529E-01   0.926529E-01

   0.181290E+00   0.962802E-01   0.648394E-02   0.925243E-01   0.925243E-01

   0.182050E+00   0.848952E-01   0.649600E-02   0.923954E-01   0.923954E-01

   0.182810E+00   0.762417E-01   0.650741E-02   0.922663E-01   0.922663E-01

   0.183570E+00   0.812508E-01   0.655439E-02   0.921368E-01   0.921368E-01

   0.184330E+00   0.868495E-01   0.658474E-02   0.920070E-01   0.920070E-01

   0.185090E+00   0.876786E-01   0.660686E-02   0.918769E-01   0.918769E-01

   0.185850E+00   0.798540E-01   0.662302E-02   0.917465E-01   0.917465E-01

   0.186610E+00   0.963854E-01   0.662253E-02   0.916158E-01   0.916158E-01

   0.187370E+00   0.769783E-01   0.665419E-02   0.914848E-01   0.914848E-01

   0.188130E+00   0.789675E-01   0.660601E-02   0.913535E-01   0.913535E-01

   0.188890E+00   0.764713E-01   0.664289E-02   0.912219E-01   0.912219E-01

   0.189650E+00   0.877386E-01   0.663825E-02   0.910900E-01   0.910900E-01

   0.190410E+00   0.568597E-01   0.668443E-02   0.909579E-01   0.909579E-01

   0.191170E+00   0.807035E-01   0.668473E-02   0.908254E-01   0.908254E-01

   0.191930E+00   0.913388E-01   0.669894E-02   0.906927E-01   0.906927E-01

   0.192690E+00   0.713100E-01   0.672349E-02   0.905597E-01   0.905597E-01

   0.193450E+00   0.838171E-01   0.671204E-02   0.904264E-01   0.904264E-01

   0.194210E+00   0.691292E-01   0.673778E-02   0.902929E-01   0.902929E-01

   0.194970E+00   0.801071E-01   0.671899E-02   0.901591E-01   0.901591E-01

   0.195730E+00   0.782131E-01   0.678289E-02   0.900250E-01   0.900250E-01

   0.196490E+00   0.852449E-01   0.675626E-02   0.898906E-01   0.898906E-01

   0.197250E+00   0.758558E-01   0.680688E-02   0.897560E-01   0.897560E-01

   0.198010E+00   0.790801E-01   0.675922E-02   0.896211E-01   0.896211E-01

   0.198770E+00   0.742353E-01   0.679893E-02   0.894860E-01   0.894860E-01

   0.199530E+00   0.776403E-01   0.681721E-02   0.893506E-01   0.893506E-01

   0.200290E+00   0.860631E-01   0.678714E-02   0.892149E-01   0.892149E-01

   0.201050E+00   0.774330E-01   0.681287E-02   0.890790E-01   0.890790E-01

   0.201810E+00   0.682595E-01   0.677452E-02   0.889429E-01   0.889429E-01

   0.202570E+00   0.674075E-01   0.676696E-02   0.888065E-01   0.888065E-01

   0.203330E+00   0.782766E-01   0.673314E-02   0.886699E-01   0.886699E-01

   0.204090E+00   0.809473E-01   0.675784E-02   0.885330E-01   0.885330E-01

   0.204850E+00   0.780692E-01   0.676377E-02   0.883958E-01   0.883958E-01

   0.205610E+00   0.900381E-01   0.677888E-02   0.882585E-01   0.882585E-01

   0.206370E+00   0.929393E-01   0.676072E-02   0.881209E-01   0.881209E-01

   0.207130E+00   0.673778E-01   0.678864E-02   0.879831E-01   0.879831E-01

   0.207890E+00   0.884592E-01   0.677418E-02   0.878450E-01   0.878450E-01

   0.208650E+00   0.711538E-01   0.678653E-02   0.877067E-01   0.877067E-01

   0.209410E+00   0.719038E-01   0.678027E-02   0.875682E-01   0.875682E-01

   0.210170E+00   0.777611E-01   0.680680E-02   0.874295E-01   0.874295E-01

   0.210930E+00   0.785595E-01   0.683492E-02   0.872906E-01   0.872906E-01

   0.211690E+00   0.833388E-01   0.683399E-02   0.871514E-01   0.871514E-01

   0.212450E+00   0.835065E-01   0.679364E-02   0.870121E-01   0.870121E-01

   0.213210E+00   0.792712E-01   0.679337E-02   0.868725E-01   0.868725E-01

   0.213970E+00   0.802306E-01   0.675316E-02   0.867327E-01   0.867327E-01

   0.214730E+00   0.664906E-01   0.676342E-02   0.865927E-01   0.865927E-01

   0.215490E+00   0.811399E-01   0.676311E-02   0.864525E-01   0.864525E-01

   0.216250E+00   0.104070E+00   0.676766E-02   0.863121E-01   0.863121E-01

   0.217010E+00   0.615800E-01   0.673317E-02   0.861715E-01   0.861715E-01

   0.217770E+00   0.703951E-01   0.672484E-02   0.860307E-01   0.860307E-01

   0.218530E+00   0.765658E-01   0.673887E-02   0.858897E-01   0.858897E-01

   0.219290E+00   0.716265E-01   0.666296E-02   0.857485E-01   0.857485E-01

   0.220050E+00   0.834766E-01   0.670552E-02   0.856071E-01   0.856071E-01

   0.220810E+00   0.849168E-01   0.666724E-02   0.854655E-01   0.854655E-01

   0.221570E+00   0.660861E-01   0.666646E-02   0.853238E-01   0.853238E-01

   0.222330E+00   0.707312E-01   0.660445E-02   0.851819E-01   0.851819E-01

   0.223090E+00   0.672399E-01   0.663327E-02   0.850397E-01   0.850397E-01

   0.223850E+00   0.774199E-01   0.657859E-02   0.848975E-01   0.848975E-01

   0.224610E+00   0.824414E-01   0.658119E-02   0.847550E-01   0.847550E-01

   0.225370E+00   0.868653E-01   0.655712E-02   0.846124E-01   0.846124E-01

   0.226130E+00   0.696402E-01   0.649064E-02   0.844696E-01   0.844696E-01

   0.226890E+00   0.796807E-01   0.653353E-02   0.843266E-01   0.843266E-01

   0.227650E+00   0.853275E-01   0.643083E-02   0.841835E-01   0.841835E-01

   0.228410E+00   0.755489E-01   0.642289E-02   0.840402E-01   0.840402E-01

   0.229170E+00   0.791649E-01   0.638509E-02   0.838967E-01   0.838967E-01

   0.229930E+00   0.623452E-01   0.641031E-02   0.837531E-01   0.837531E-01

   0.230690E+00   0.780516E-01   0.636540E-02   0.836093E-01   0.836093E-01

   0.231450E+00   0.727601E-01   0.637133E-02   0.834654E-01   0.834654E-01

   0.232210E+00   0.657850E-01   0.634627E-02   0.833214E-01   0.833214E-01

   0.232970E+00   0.652014E-01   0.633212E-02   0.831771E-01   0.831771E-01

   0.233730E+00   0.749707E-01   0.630416E-02   0.830328E-01   0.830328E-01

   0.234490E+00   0.691450E-01   0.628803E-02   0.828883E-01   0.828883E-01

   0.235250E+00   0.744431E-01   0.625712E-02   0.827436E-01   0.827436E-01

   0.236010E+00   0.746276E-01   0.622634E-02   0.825988E-01   0.825988E-01

   0.236770E+00   0.786476E-01   0.622022E-02   0.824539E-01   0.824539E-01

   0.237530E+00   0.854565E-01   0.620940E-02   0.823089E-01   0.823089E-01

   0.238290E+00   0.699978E-01   0.615336E-02   0.821637E-01   0.821637E-01

   0.239050E+00   0.865143E-01   0.616770E-02   0.820184E-01   0.820184E-01

   0.239810E+00   0.721863E-01   0.613980E-02   0.818730E-01   0.818730E-01

   0.240570E+00   0.715361E-01   0.609251E-02   0.817274E-01   0.817274E-01

   0.241330E+00   0.716523E-01   0.607246E-02   0.815817E-01   0.815817E-01

   0.242090E+00   0.782954E-01   0.604922E-02   0.814359E-01   0.814359E-01

   0.242850E+00   0.860477E-01   0.607473E-02   0.812900E-01   0.812900E-01

   0.243610E+00   0.812653E-01   0.600993E-02   0.811440E-01   0.811440E-01

   0.244370E+00   0.610463E-01   0.603246E-02   0.809979E-01   0.809979E-01

   0.245130E+00   0.673714E-01   0.598953E-02   0.808516E-01   0.808516E-01

   0.245890E+00   0.707253E-01   0.597687E-02   0.807053E-01   0.807053E-01

   0.246650E+00   0.684875E-01   0.595572E-02   0.805588E-01   0.805588E-01

   0.247410E+00   0.614750E-01   0.595904E-02   0.804123E-01   0.804123E-01

   0.248170E+00   0.807021E-01   0.592385E-02   0.802656E-01   0.802656E-01

   0.248930E+00   0.865467E-01   0.590654E-02   0.801189E-01   0.801189E-01

   0.249690E+00   0.729410E-01   0.588975E-02   0.799720E-01   0.799720E-01

   0.250450E+00   0.770198E-01   0.585115E-02   0.798251E-01   0.798251E-01

   0.251210E+00   0.877559E-01   0.585534E-02   0.796781E-01   0.796781E-01

   0.251970E+00   0.727611E-01   0.581629E-02   0.795309E-01   0.795309E-01

   0.252730E+00   0.796046E-01   0.582517E-02   0.793837E-01   0.793837E-01

   0.253490E+00   0.658546E-01   0.575932E-02   0.792365E-01   0.792365E-01

   0.254250E+00   0.674945E-01   0.575877E-02   0.790891E-01   0.790891E-01

   0.255010E+00   0.747157E-01   0.573310E-02   0.789417E-01   0.789417E-01

   0.255770E+00   0.744644E-01   0.572986E-02   0.787941E-01   0.787941E-01

   0.256530E+00   0.695692E-01   0.572187E-02   0.786466E-01   0.786466E-01

   0.257290E+00   0.660767E-01   0.571838E-02   0.784989E-01   0.784989E-01

   0.258050E+00   0.710970E-01   0.569440E-02   0.783512E-01   0.783512E-01

   0.258810E+00   0.701915E-01   0.566784E-02   0.782034E-01   0.782034E-01

   0.259570E+00   0.743219E-01   0.565684E-02   0.780555E-01   0.780555E-01

   0.260330E+00   0.693086E-01   0.563292E-02   0.779076E-01   0.779076E-01

   0.261090E+00   0.679998E-01   0.563225E-02   0.777596E-01   0.777596E-01

   0.261850E+00   0.703008E-01   0.560912E-02   0.776116E-01   0.776116E-01

   0.262610E+00   0.636065E-01   0.559716E-02   0.774635E-01   0.774635E-01

   0.263370E+00   0.696980E-01   0.556963E-02   0.773153E-01   0.773153E-01

   0.264130E+00   0.676356E-01   0.559070E-02   0.771672E-01   0.771672E-01

   0.264890E+00   0.669713E-01   0.555971E-02   0.770189E-01   0.770189E-01

   0.265650E+00   0.655232E-01   0.553259E-02   0.768706E-01   0.768706E-01

   0.266410E+00   0.668030E-01   0.550705E-02   0.767223E-01   0.767223E-01

   0.267170E+00   0.733094E-01   0.547493E-02   0.765739E-01   0.765739E-01

   0.267930E+00   0.635745E-01   0.547652E-02   0.764255E-01   0.764255E-01

   0.268690E+00   0.682264E-01   0.549135E-02   0.762771E-01   0.762771E-01

   0.269450E+00   0.758705E-01   0.546995E-02   0.761286E-01   0.761286E-01

   0.270210E+00   0.707757E-01   0.546117E-02   0.759801E-01   0.759801E-01

   0.270970E+00   0.701103E-01   0.545841E-02   0.758315E-01   0.758315E-01

   0.271720E+00   0.681446E-01   0.540355E-02   0.756849E-01   0.756849E-01

   0.272480E+00   0.636737E-01   0.542302E-02   0.755363E-01   0.755363E-01

   0.273240E+00   0.671626E-01   0.537769E-02   0.753877E-01   0.753877E-01

   0.274000E+00   0.626820E-01   0.540233E-02   0.752391E-01   0.752391E-01

   0.274760E+00   0.613781E-01   0.536377E-02   0.750904E-01   0.750904E-01

   0.275520E+00   0.726713E-01   0.538276E-02   0.749417E-01   0.749417E-01

   0.276280E+00   0.691653E-01   0.535753E-02   0.747931E-01   0.747931E-01

   0.277040E+00   0.613290E-01   0.534704E-02   0.746444E-01   0.746444E-01

   0.277800E+00   0.689304E-01   0.534124E-02   0.744956E-01   0.744956E-01

   0.278560E+00   0.695032E-01   0.532370E-02   0.743469E-01   0.743469E-01

   0.279320E+00   0.659393E-01   0.530636E-02   0.741982E-01   0.741982E-01

   0.280080E+00   0.662615E-01   0.529525E-02   0.740495E-01   0.740495E-01

   0.280840E+00   0.663351E-01   0.528502E-02   0.739007E-01   0.739007E-01

   0.281600E+00   0.668510E-01   0.526355E-02   0.737520E-01   0.737520E-01

   0.282360E+00   0.690710E-01   0.526735E-02   0.736033E-01   0.736033E-01

   0.283120E+00   0.601946E-01   0.523439E-02   0.734546E-01   0.734546E-01

   0.283880E+00   0.704425E-01   0.522646E-02   0.733059E-01   0.733059E-01

   0.284640E+00   0.729648E-01   0.522741E-02   0.731572E-01   0.731572E-01

   0.285400E+00   0.627508E-01   0.522370E-02   0.730085E-01   0.730085E-01

   0.286160E+00   0.716678E-01   0.522711E-02   0.728598E-01   0.728598E-01

   0.286920E+00   0.682062E-01   0.522486E-02   0.727111E-01   0.727111E-01

   0.287680E+00   0.618130E-01   0.523647E-02   0.725625E-01   0.725625E-01

   0.288440E+00   0.707499E-01   0.523593E-02   0.724139E-01   0.724139E-01

   0.289200E+00   0.787164E-01   0.525433E-02   0.722653E-01   0.722653E-01

   0.289960E+00   0.737086E-01   0.523962E-02   0.721167E-01   0.721167E-01

   0.290720E+00   0.765988E-01   0.526517E-02   0.719681E-01   0.719681E-01

   0.291480E+00   0.785860E-01   0.525780E-02   0.718196E-01   0.718196E-01

   0.292240E+00   0.610773E-01   0.525031E-02   0.716711E-01   0.716711E-01

   0.293000E+00   0.707753E-01   0.525538E-02   0.715226E-01   0.715226E-01

   0.293760E+00   0.651384E-01   0.527928E-02   0.713742E-01   0.713742E-01

   0.294520E+00   0.643466E-01   0.527093E-02   0.712258E-01   0.712258E-01

   0.295280E+00   0.702673E-01   0.526669E-02   0.710775E-01   0.710775E-01

   0.296040E+00   0.620046E-01   0.525978E-02   0.709292E-01   0.709292E-01

   0.296800E+00   0.689940E-01   0.527515E-02   0.707809E-01   0.707809E-01

   0.297560E+00   0.727428E-01   0.527869E-02   0.706327E-01   0.706327E-01

   0.298320E+00   0.648123E-01   0.529253E-02   0.704845E-01   0.704845E-01

   0.299080E+00   0.703786E-01   0.527332E-02   0.703364E-01   0.703364E-01

   0.299840E+00   0.729347E-01   0.524935E-02   0.701883E-01   0.701883E-01

   0.300600E+00   0.703359E-01   0.526493E-02   0.700403E-01   0.700403E-01

   0.301360E+00   0.643751E-01   0.522947E-02   0.698923E-01   0.698923E-01

   0.302120E+00   0.688295E-01   0.524830E-02   0.697444E-01   0.697444E-01

   0.302880E+00   0.713204E-01   0.519479E-02   0.695965E-01   0.695965E-01

   0.303640E+00   0.650016E-01   0.521338E-02   0.694487E-01   0.694487E-01

   0.304400E+00   0.571195E-01   0.518467E-02   0.693010E-01   0.693010E-01

   0.305160E+00   0.662376E-01   0.523154E-02   0.691533E-01   0.691533E-01

   0.305920E+00   0.734039E-01   0.526179E-02   0.690057E-01   0.690057E-01

   0.306680E+00   0.790550E-01   0.525922E-02   0.688582E-01   0.688582E-01

   0.307440E+00   0.646639E-01   0.530998E-02   0.687107E-01   0.687107E-01

   0.308200E+00   0.668837E-01   0.529866E-02   0.685633E-01   0.685633E-01

   0.308960E+00   0.675916E-01   0.532320E-02   0.684160E-01   0.684160E-01

   0.309720E+00   0.594203E-01   0.532005E-02   0.682687E-01   0.682687E-01

   0.310480E+00   0.679344E-01   0.532149E-02   0.681216E-01   0.681216E-01

   0.311240E+00   0.690179E-01   0.532723E-02   0.679745E-01   0.679745E-01

   0.312000E+00   0.612404E-01   0.531615E-02   0.678275E-01   0.678275E-01

   0.312760E+00   0.682055E-01   0.531683E-02   0.676805E-01   0.676805E-01

   0.313520E+00   0.656981E-01   0.530789E-02   0.675337E-01   0.675337E-01

   0.314280E+00   0.563250E-01   0.534321E-02   0.673869E-01   0.673869E-01

   0.315040E+00   0.647284E-01   0.531528E-02   0.672403E-01   0.672403E-01

   0.315800E+00   0.750550E-01   0.533204E-02   0.670937E-01   0.670937E-01

   0.316560E+00   0.689799E-01   0.530787E-02   0.669472E-01   0.669472E-01

   0.317320E+00   0.670346E-01   0.530711E-02   0.668008E-01   0.668008E-01

   0.318080E+00   0.701395E-01   0.531796E-02   0.666545E-01   0.666545E-01

   0.318830E+00   0.559804E-01   0.533095E-02   0.665103E-01   0.665103E-01

   0.319590E+00   0.643135E-01   0.535750E-02   0.663642E-01   0.663642E-01

   0.320350E+00   0.670425E-01   0.537764E-02   0.662182E-01   0.662182E-01

   0.321110E+00   0.592923E-01   0.539550E-02   0.660723E-01   0.660723E-01

   0.321870E+00   0.643022E-01   0.541626E-02   0.659265E-01   0.659265E-01

   0.322630E+00   0.476980E-01   0.543849E-02   0.657808E-01   0.657808E-01

   0.323390E+00   0.607603E-01   0.544677E-02   0.656352E-01   0.656352E-01

   0.324150E+00   0.635488E-01   0.544565E-02   0.654897E-01   0.654897E-01

   0.324910E+00   0.595368E-01   0.548363E-02   0.653444E-01   0.653444E-01

   0.325670E+00   0.617295E-01   0.549086E-02   0.651991E-01   0.651991E-01

   0.326430E+00   0.677936E-01   0.550657E-02   0.650540E-01   0.650540E-01

   0.327190E+00   0.642426E-01   0.550634E-02   0.649090E-01   0.649090E-01

   0.327950E+00   0.651144E-01   0.549075E-02   0.647641E-01   0.647641E-01

   0.328710E+00   0.636230E-01   0.548800E-02   0.646193E-01   0.646193E-01

   0.329470E+00   0.746915E-01   0.547450E-02   0.644747E-01   0.644747E-01

   0.330230E+00   0.656733E-01   0.549641E-02   0.643301E-01   0.643301E-01

   0.330990E+00   0.663502E-01   0.547002E-02   0.641857E-01   0.641857E-01

   0.331750E+00   0.564953E-01   0.550396E-02   0.640415E-01   0.640415E-01

   0.332510E+00   0.633837E-01   0.551371E-02   0.638973E-01   0.638973E-01

   0.333270E+00   0.616768E-01   0.552038E-02   0.637533E-01   0.637533E-01

   0.334030E+00   0.596668E-01   0.552626E-02   0.636094E-01   0.636094E-01

   0.334790E+00   0.791330E-01   0.550437E-02   0.634656E-01   0.634656E-01

   0.335550E+00   0.572827E-01   0.555204E-02   0.633220E-01   0.633220E-01

   0.336310E+00   0.713285E-01   0.553797E-02   0.631785E-01   0.631785E-01

   0.337070E+00   0.691978E-01   0.554697E-02   0.630352E-01   0.630352E-01

   0.337830E+00   0.682406E-01   0.556086E-02   0.628920E-01   0.628920E-01

   0.338590E+00   0.636202E-01   0.556908E-02   0.627489E-01   0.627489E-01

   0.339350E+00   0.708905E-01   0.558137E-02   0.626060E-01   0.626060E-01

   0.340110E+00   0.676303E-01   0.557567E-02   0.624632E-01   0.624632E-01

   0.340870E+00   0.672885E-01   0.562978E-02   0.623205E-01   0.623205E-01

   0.341630E+00   0.721909E-01   0.558061E-02   0.621780E-01   0.621780E-01

   0.342390E+00   0.672638E-01   0.559037E-02   0.620357E-01   0.620357E-01

   0.343150E+00   0.656088E-01   0.560631E-02   0.618935E-01   0.618935E-01

   0.343910E+00   0.628303E-01   0.563746E-02   0.617514E-01   0.617514E-01

   0.344670E+00   0.708265E-01   0.562217E-02   0.616096E-01   0.616096E-01

   0.345430E+00   0.588816E-01   0.561236E-02   0.614678E-01   0.614678E-01

   0.346190E+00   0.669877E-01   0.563910E-02   0.613262E-01   0.613262E-01

   0.346950E+00   0.798228E-01   0.560060E-02   0.611848E-01   0.611848E-01

   0.347710E+00   0.628512E-01   0.565953E-02   0.610435E-01   0.610435E-01

   0.348470E+00   0.701682E-01   0.563029E-02   0.609024E-01   0.609024E-01

   0.349220E+00   0.729350E-01   0.565293E-02   0.607633E-01   0.607633E-01

   0.349980E+00   0.567864E-01   0.554038E-02   0.606226E-01   0.606226E-01

   0.350740E+00   0.646204E-01   0.548944E-02   0.604819E-01   0.604819E-01

   0.351500E+00   0.664142E-01   0.545454E-02   0.603415E-01   0.603415E-01

   0.352260E+00   0.683191E-01   0.538548E-02   0.602012E-01   0.602012E-01

   0.353020E+00   0.608458E-01   0.533709E-02   0.600611E-01   0.600611E-01

   0.353780E+00   0.659465E-01   0.538718E-02   0.599211E-01   0.599211E-01

   0.354540E+00   0.607615E-01   0.546588E-02   0.597813E-01   0.597813E-01

   0.355300E+00   0.655403E-01   0.545336E-02   0.596417E-01   0.596417E-01

   0.356060E+00   0.679658E-01   0.546741E-02   0.595023E-01   0.595023E-01

   0.356820E+00   0.671066E-01   0.547914E-02   0.593630E-01   0.593630E-01

   0.357580E+00   0.610034E-01   0.547817E-02   0.592240E-01   0.592240E-01

   0.358340E+00   0.571391E-01   0.548297E-02   0.590851E-01   0.590851E-01

   0.359100E+00   0.618595E-01   0.548633E-02   0.589463E-01   0.589463E-01

   0.359860E+00   0.594172E-01   0.550986E-02   0.588078E-01   0.588078E-01

   0.360620E+00   0.571163E-01   0.549859E-02   0.586694E-01   0.586694E-01

   0.361380E+00   0.797524E-01   0.549888E-02   0.585312E-01   0.585312E-01

   0.362140E+00   0.738402E-01   0.549019E-02   0.583932E-01   0.583932E-01

   0.362900E+00   0.717202E-01   0.551953E-02   0.582554E-01   0.582554E-01

   0.363660E+00   0.684714E-01   0.552825E-02   0.581178E-01   0.581178E-01

   0.364420E+00   0.672594E-01   0.552567E-02   0.579804E-01   0.579804E-01

   0.365180E+00   0.654562E-01   0.553702E-02   0.578431E-01   0.578431E-01

   0.365940E+00   0.722392E-01   0.557109E-02   0.577060E-01   0.577060E-01

   0.366700E+00   0.540433E-01   0.557603E-02   0.575692E-01   0.575692E-01

   0.367460E+00   0.657334E-01   0.556427E-02   0.574325E-01   0.574325E-01

   0.368220E+00   0.588172E-01   0.559484E-02   0.572960E-01   0.572960E-01

   0.368980E+00   0.777038E-01   0.563819E-02   0.571597E-01   0.571597E-01

   0.369740E+00   0.636633E-01   0.563710E-02   0.570236E-01   0.570236E-01

   0.370500E+00   0.595394E-01   0.563116E-02   0.568877E-01   0.568877E-01

   0.371260E+00   0.685784E-01   0.566014E-02   0.567520E-01   0.567520E-01

   0.372020E+00   0.628270E-01   0.570793E-02   0.566165E-01   0.566165E-01

   0.372770E+00   0.623442E-01   0.574907E-02   0.564830E-01   0.564830E-01

   0.373530E+00   0.676777E-01   0.577889E-02   0.563479E-01   0.563479E-01

   0.374290E+00   0.684796E-01   0.581077E-02   0.562130E-01   0.562130E-01

   0.375050E+00   0.752413E-01   0.585645E-02   0.560783E-01   0.560783E-01

   0.375810E+00   0.826611E-01   0.587944E-02   0.559439E-01   0.559439E-01

   0.376570E+00   0.868722E-01   0.593214E-02   0.558096E-01   0.558096E-01

   0.377330E+00   0.617055E-01   0.594502E-02   0.556755E-01   0.556755E-01

   0.378090E+00   0.512054E-01   0.600579E-02   0.555416E-01   0.555416E-01

   0.378850E+00   0.694047E-01   0.603684E-02   0.554080E-01   0.554080E-01

   0.379610E+00   0.777689E-01   0.607262E-02   0.552745E-01   0.552745E-01

   0.380370E+00   0.590179E-01   0.610560E-02   0.551413E-01   0.551413E-01

   0.381130E+00   0.850575E-01   0.613564E-02   0.550083E-01   0.550083E-01

   0.381890E+00   0.753678E-01   0.619859E-02   0.548755E-01   0.548755E-01

   0.382650E+00   0.810652E-01   0.621950E-02   0.547429E-01   0.547429E-01

   0.383410E+00   0.700588E-01   0.626587E-02   0.546105E-01   0.546105E-01

   0.384170E+00   0.610387E-01   0.629053E-02   0.544783E-01   0.544783E-01

   0.384930E+00   0.633849E-01   0.633824E-02   0.543464E-01   0.543464E-01

   0.385690E+00   0.624447E-01   0.637835E-02   0.542146E-01   0.542146E-01

   0.386450E+00   0.737401E-01   0.640850E-02   0.540831E-01   0.540831E-01

   0.387210E+00   0.829519E-01   0.646492E-02   0.539518E-01   0.539518E-01

   0.387970E+00   0.766019E-01   0.656615E-02   0.538208E-01   0.538208E-01

   0.388730E+00   0.750198E-01   0.655768E-02   0.536899E-01   0.536899E-01

   0.389490E+00   0.749334E-01   0.659359E-02   0.535593E-01   0.535593E-01

   0.390250E+00   0.756966E-01   0.662363E-02   0.534289E-01   0.534289E-01

   0.391010E+00   0.673745E-01   0.665955E-02   0.532987E-01   0.532987E-01

   0.391770E+00   0.725012E-01   0.670665E-02   0.531688E-01   0.531688E-01

   0.392520E+00   0.600009E-01   0.677892E-02   0.530407E-01   0.530407E-01

   0.393280E+00   0.571552E-01   0.680550E-02   0.529112E-01   0.529112E-01

   0.394040E+00   0.678379E-01   0.685240E-02   0.527820E-01   0.527820E-01

   0.394800E+00   0.759638E-01   0.684294E-02   0.526529E-01   0.526529E-01

   0.395560E+00   0.595824E-01   0.695023E-02   0.525241E-01   0.525241E-01

   0.396320E+00   0.632728E-01   0.696976E-02   0.523955E-01   0.523955E-01

   0.397080E+00   0.659304E-01   0.703079E-02   0.522672E-01   0.522672E-01

   0.397840E+00   0.769482E-01   0.707111E-02   0.521391E-01   0.521391E-01

   0.398600E+00   0.730280E-01   0.710634E-02   0.520112E-01   0.520112E-01

   0.399360E+00   0.743593E-01   0.720243E-02   0.518835E-01   0.518835E-01

   0.400120E+00   0.779449E-01   0.719802E-02   0.517561E-01   0.517561E-01

   0.400880E+00   0.635891E-01   0.728995E-02   0.516289E-01   0.516289E-01

   0.401640E+00   0.619225E-01   0.733678E-02   0.515020E-01   0.515020E-01

   0.402400E+00   0.618634E-01   0.738989E-02   0.513752E-01   0.513752E-01

   0.403160E+00   0.673288E-01   0.740559E-02   0.512488E-01   0.512488E-01

   0.403920E+00   0.528380E-01   0.632030E+01   0.511225E-01   0.511225E-01

   0.404680E+00   0.743150E-01   0.748757E-02   0.509965E-01   0.509965E-01

   0.405440E+00   0.748220E-01   0.745489E-02   0.508708E-01   0.508708E-01

   0.406200E+00   0.699100E-01   0.752537E-02   0.507453E-01   0.507453E-01

   0.406960E+00   0.715280E-01   0.753695E-02   0.506200E-01   0.506200E-01

   0.407720E+00   0.612937E-01   0.763745E-02   0.504949E-01   0.504949E-01

   0.408480E+00   0.666194E-01   0.759599E-02   0.503702E-01   0.503702E-01

   0.409240E+00   0.774605E-01   0.767576E-02   0.502456E-01   0.502456E-01

   0.409990E+00   0.720692E-01   0.770969E-02   0.501229E-01   0.501229E-01

   0.410750E+00   0.734661E-01   0.768787E-02   0.499989E-01   0.499989E-01

   0.411510E+00   0.737489E-01   0.776494E-02   0.498750E-01   0.498750E-01

   0.412270E+00   0.659660E-01   0.774026E-02   0.497515E-01   0.497515E-01

   0.413030E+00   0.569247E-01   0.779292E-02   0.496281E-01   0.496281E-01

   0.413790E+00   0.738994E-01   0.779216E-02   0.495051E-01   0.495051E-01

   0.414550E+00   0.653740E-01   0.780465E-02   0.493822E-01   0.493822E-01

   0.415310E+00   0.618440E-01   0.786588E-02   0.492596E-01   0.492596E-01

   0.416070E+00   0.646794E-01   0.786259E-02   0.491373E-01   0.491373E-01

   0.416830E+00   0.578527E-01   0.794515E-02   0.490152E-01   0.490152E-01

   0.417590E+00   0.767554E-01   0.796012E-02   0.488934E-01   0.488934E-01

   0.418350E+00   0.622473E-01   0.807962E-02   0.487718E-01   0.487718E-01

   0.419110E+00   0.655989E-01   0.801981E-02   0.486504E-01   0.486504E-01

   0.419870E+00   0.781433E-01   0.805370E-02   0.485293E-01   0.485293E-01

   0.420630E+00   0.714579E-01   0.814233E-02   0.484085E-01   0.484085E-01

   0.421390E+00   0.786280E-01   0.814551E-02   0.482879E-01   0.482879E-01

   0.422150E+00   0.734327E-01   0.820045E-02   0.481676E-01   0.481676E-01

   0.422910E+00   0.731651E-01   0.829423E-02   0.480475E-01   0.480475E-01

   0.423670E+00   0.602982E-01   0.833369E-02   0.479277E-01   0.479277E-01

   0.424430E+00   0.594862E-01   0.839398E-02   0.478081E-01   0.478081E-01

   0.425190E+00   0.525472E-01   0.843863E-02   0.476888E-01   0.476888E-01

   0.425940E+00   0.698935E-01   0.856105E-02   0.475713E-01   0.475713E-01

   0.426700E+00   0.777532E-01   0.864412E-02   0.474525E-01   0.474525E-01

   0.427460E+00   0.562079E-01   0.876852E-02   0.473339E-01   0.473339E-01

   0.428220E+00   0.705355E-01   0.879055E-02   0.472156E-01   0.472156E-01

   0.428980E+00   0.608012E-01   0.884583E-02   0.470976E-01   0.470976E-01

   0.429740E+00   0.454292E-01   0.901680E-02   0.469798E-01   0.469798E-01

   0.430500E+00   0.672907E-01   0.901900E-02   0.468623E-01   0.468623E-01

   0.431260E+00   0.912799E-01   0.920666E-02   0.467450E-01   0.467450E-01

   0.432020E+00   0.613955E-01   0.925398E-02   0.466280E-01   0.466280E-01

   0.432780E+00   0.482312E-01   0.936785E-02   0.465113E-01   0.465113E-01

   0.433540E+00   0.582926E-01   0.949068E-02   0.463948E-01   0.463948E-01

   0.434300E+00   0.805843E-01   0.954883E-02   0.462786E-01   0.462786E-01

   0.435060E+00   0.759020E-01   0.969902E-02   0.461626E-01   0.461626E-01


           ####      Real Space Data                               ####


           Distance distribution  function of particle  


      R          P(R)      ERROR


  0.0000E+00  0.0000E+00  0.0000E+00

  0.6915E-01  0.5322E-04  0.6246E-06

  0.1383E+00  0.1052E-03  0.1229E-05

  0.2074E+00  0.1560E-03  0.1813E-05

  0.2766E+00  0.2056E-03  0.2377E-05

  0.3457E+00  0.2540E-03  0.2922E-05

  0.4149E+00  0.3011E-03  0.3446E-05

  0.4840E+00  0.3470E-03  0.3950E-05

  0.5532E+00  0.3918E-03  0.4434E-05

  0.6223E+00  0.4353E-03  0.4899E-05

  0.6915E+00  0.4776E-03  0.5344E-05

  0.7606E+00  0.5188E-03  0.5770E-05

  0.8298E+00  0.5587E-03  0.6176E-05

  0.8989E+00  0.5975E-03  0.6562E-05

  0.9681E+00  0.6351E-03  0.6930E-05

  0.1037E+01  0.6715E-03  0.7279E-05

  0.1106E+01  0.7067E-03  0.7608E-05

  0.1176E+01  0.7408E-03  0.7919E-05

  0.1245E+01  0.7737E-03  0.8212E-05

  0.1314E+01  0.8055E-03  0.8486E-05

  0.1383E+01  0.8361E-03  0.8742E-05

  0.1452E+01  0.8656E-03  0.8980E-05

  0.1521E+01  0.8940E-03  0.9201E-05

  0.1590E+01  0.9213E-03  0.9403E-05

  0.1660E+01  0.9474E-03  0.9589E-05

  0.1729E+01  0.9725E-03  0.9757E-05

  0.1798E+01  0.9965E-03  0.9909E-05

  0.1867E+01  0.1019E-02  0.1004E-04

  0.1936E+01  0.1041E-02  0.1016E-04

  0.2005E+01  0.1062E-02  0.1027E-04

  0.2074E+01  0.1082E-02  0.1035E-04

  0.2144E+01  0.1100E-02  0.1042E-04

  0.2213E+01  0.1118E-02  0.1048E-04

  0.2282E+01  0.1135E-02  0.1052E-04

  0.2351E+01  0.1150E-02  0.1055E-04

  0.2420E+01  0.1165E-02  0.1056E-04

  0.2489E+01  0.1179E-02  0.1056E-04

  0.2559E+01  0.1192E-02  0.1055E-04

  0.2628E+01  0.1204E-02  0.1052E-04

  0.2697E+01  0.1214E-02  0.1048E-04

  0.2766E+01  0.1224E-02  0.1043E-04

  0.2835E+01  0.1234E-02  0.1036E-04

  0.2904E+01  0.1242E-02  0.1029E-04

  0.2973E+01  0.1249E-02  0.1020E-04

  0.3043E+01  0.1256E-02  0.1010E-04

  0.3112E+01  0.1261E-02  0.9995E-05

  0.3181E+01  0.1266E-02  0.9877E-05

  0.3250E+01  0.1270E-02  0.9749E-05

  0.3319E+01  0.1273E-02  0.9613E-05

  0.3388E+01  0.1276E-02  0.9468E-05

  0.3457E+01  0.1278E-02  0.9316E-05

  0.3527E+01  0.1278E-02  0.9156E-05

  0.3596E+01  0.1279E-02  0.8990E-05

  0.3665E+01  0.1278E-02  0.8817E-05

  0.3734E+01  0.1277E-02  0.8639E-05

  0.3803E+01  0.1275E-02  0.8456E-05

  0.3872E+01  0.1273E-02  0.8269E-05

  0.3941E+01  0.1270E-02  0.8079E-05

  0.4011E+01  0.1266E-02  0.7886E-05

  0.4080E+01  0.1261E-02  0.7691E-05

  0.4149E+01  0.1256E-02  0.7496E-05

  0.4218E+01  0.1251E-02  0.7300E-05

  0.4287E+01  0.1245E-02  0.7106E-05

  0.4356E+01  0.1238E-02  0.6914E-05

  0.4426E+01  0.1231E-02  0.6725E-05

  0.4495E+01  0.1223E-02  0.6541E-05

  0.4564E+01  0.1215E-02  0.6363E-05

  0.4633E+01  0.1207E-02  0.6192E-05

  0.4702E+01  0.1198E-02  0.6030E-05

  0.4771E+01  0.1188E-02  0.5879E-05

  0.4840E+01  0.1178E-02  0.5739E-05

  0.4910E+01  0.1168E-02  0.5613E-05

  0.4979E+01  0.1157E-02  0.5502E-05

  0.5048E+01  0.1146E-02  0.5407E-05

  0.5117E+01  0.1135E-02  0.5331E-05

  0.5186E+01  0.1123E-02  0.5274E-05

  0.5255E+01  0.1111E-02  0.5237E-05

  0.5324E+01  0.1099E-02  0.5221E-05

  0.5394E+01  0.1086E-02  0.5226E-05

  0.5463E+01  0.1073E-02  0.5252E-05

  0.5532E+01  0.1060E-02  0.5300E-05

  0.5601E+01  0.1047E-02  0.5368E-05

  0.5670E+01  0.1033E-02  0.5455E-05

  0.5739E+01  0.1020E-02  0.5561E-05

  0.5809E+01  0.1006E-02  0.5684E-05

  0.5878E+01  0.9918E-03  0.5823E-05

  0.5947E+01  0.9776E-03  0.5976E-05

  0.6016E+01  0.9633E-03  0.6142E-05

  0.6085E+01  0.9488E-03  0.6320E-05

  0.6154E+01  0.9343E-03  0.6507E-05

  0.6223E+01  0.9197E-03  0.6703E-05

  0.6293E+01  0.9050E-03  0.6907E-05

  0.6362E+01  0.8902E-03  0.7116E-05

  0.6431E+01  0.8754E-03  0.7331E-05

  0.6500E+01  0.8605E-03  0.7550E-05

  0.6569E+01  0.8457E-03  0.7772E-05

  0.6638E+01  0.8308E-03  0.7996E-05

  0.6707E+01  0.8160E-03  0.8222E-05

  0.6777E+01  0.8012E-03  0.8449E-05

  0.6846E+01  0.7864E-03  0.8676E-05

  0.6915E+01  0.7716E-03  0.8903E-05

  0.6984E+01  0.7569E-03  0.9128E-05

  0.7053E+01  0.7423E-03  0.9352E-05

  0.7122E+01  0.7278E-03  0.9574E-05

  0.7191E+01  0.7133E-03  0.9794E-05

  0.7261E+01  0.6990E-03  0.1001E-04

  0.7330E+01  0.6847E-03  0.1022E-04

  0.7399E+01  0.6706E-03  0.1043E-04

  0.7468E+01  0.6566E-03  0.1064E-04

  0.7537E+01  0.6427E-03  0.1084E-04

  0.7606E+01  0.6290E-03  0.1104E-04

  0.7676E+01  0.6155E-03  0.1123E-04

  0.7745E+01  0.6021E-03  0.1142E-04

  0.7814E+01  0.5888E-03  0.1160E-04

  0.7883E+01  0.5758E-03  0.1178E-04

  0.7952E+01  0.5629E-03  0.1195E-04

  0.8021E+01  0.5502E-03  0.1212E-04

  0.8090E+01  0.5377E-03  0.1228E-04

  0.8160E+01  0.5254E-03  0.1243E-04

  0.8229E+01  0.5133E-03  0.1258E-04

  0.8298E+01  0.5014E-03  0.1272E-04

  0.8367E+01  0.4898E-03  0.1286E-04

  0.8436E+01  0.4783E-03  0.1299E-04

  0.8505E+01  0.4670E-03  0.1311E-04

  0.8574E+01  0.4560E-03  0.1323E-04

  0.8644E+01  0.4452E-03  0.1334E-04

  0.8713E+01  0.4346E-03  0.1344E-04

  0.8782E+01  0.4243E-03  0.1353E-04

  0.8851E+01  0.4142E-03  0.1362E-04

  0.8920E+01  0.4043E-03  0.1370E-04

  0.8989E+01  0.3946E-03  0.1377E-04

  0.9059E+01  0.3851E-03  0.1384E-04

  0.9128E+01  0.3759E-03  0.1390E-04

  0.9197E+01  0.3669E-03  0.1395E-04

  0.9266E+01  0.3582E-03  0.1399E-04

  0.9335E+01  0.3496E-03  0.1402E-04

  0.9404E+01  0.3413E-03  0.1405E-04

  0.9473E+01  0.3331E-03  0.1407E-04

  0.9543E+01  0.3252E-03  0.1408E-04

  0.9612E+01  0.3175E-03  0.1408E-04

  0.9681E+01  0.3100E-03  0.1408E-04

  0.9750E+01  0.3027E-03  0.1406E-04

  0.9819E+01  0.2956E-03  0.1404E-04

  0.9888E+01  0.2886E-03  0.1401E-04

  0.9957E+01  0.2819E-03  0.1397E-04

  0.1003E+02  0.2753E-03  0.1392E-04

  0.1010E+02  0.2689E-03  0.1386E-04

  0.1016E+02  0.2626E-03  0.1379E-04

  0.1023E+02  0.2565E-03  0.1371E-04

  0.1030E+02  0.2506E-03  0.1363E-04

  0.1037E+02  0.2448E-03  0.1353E-04

  0.1044E+02  0.2390E-03  0.1342E-04

  0.1051E+02  0.2335E-03  0.1331E-04

  0.1058E+02  0.2280E-03  0.1318E-04

  0.1065E+02  0.2226E-03  0.1304E-04

  0.1072E+02  0.2173E-03  0.1290E-04

  0.1079E+02  0.2121E-03  0.1274E-04

  0.1086E+02  0.2069E-03  0.1257E-04

  0.1093E+02  0.2018E-03  0.1239E-04

  0.1099E+02  0.1967E-03  0.1219E-04

  0.1106E+02  0.1917E-03  0.1199E-04

  0.1113E+02  0.1866E-03  0.1177E-04

  0.1120E+02  0.1816E-03  0.1154E-04

  0.1127E+02  0.1765E-03  0.1130E-04

  0.1134E+02  0.1715E-03  0.1105E-04

  0.1141E+02  0.1663E-03  0.1078E-04

  0.1148E+02  0.1612E-03  0.1049E-04

  0.1155E+02  0.1559E-03  0.1020E-04

  0.1162E+02  0.1506E-03  0.9887E-05

  0.1169E+02  0.1451E-03  0.9561E-05

  0.1176E+02  0.1396E-03  0.9220E-05

  0.1182E+02  0.1339E-03  0.8863E-05

  0.1189E+02  0.1281E-03  0.8491E-05

  0.1196E+02  0.1221E-03  0.8102E-05

  0.1203E+02  0.1159E-03  0.7696E-05

  0.1210E+02  0.1095E-03  0.7273E-05

  0.1217E+02  0.1029E-03  0.6833E-05

  0.1224E+02  0.9603E-04  0.6374E-05

  0.1231E+02  0.8893E-04  0.5897E-05

  0.1238E+02  0.8156E-04  0.5401E-05

  0.1245E+02  0.7391E-04  0.4885E-05

  0.1252E+02  0.6595E-04  0.4349E-05

  0.1259E+02  0.5766E-04  0.3793E-05

  0.1265E+02  0.4902E-04  0.3216E-05

  0.1272E+02  0.4002E-04  0.2618E-05

  0.1279E+02  0.3064E-04  0.1998E-05

  0.1286E+02  0.2085E-04  0.1355E-05

  0.1293E+02  0.1065E-04  0.6891E-06

  0.1300E+02  0.0000E+00  0.0000E+00
```
