## Supplementary material for "LEA_4 motifs function alone and in conjunction with synergistic cosolutes to protect a labile enzyme during desiccation": File S1: Sucrose 8b.dat

```
### DATA:
#
# 561
#      Q             I(Q)           Error     
9.50000000E-03  2.68000860E+00  3.41041091E+00
1.02600000E-02  -7.90168000E-02  1.79880219E+00
1.10200000E-02  6.21804000E-02  1.04010397E+00
1.17800000E-02  2.89366000E-02  5.97053615E-01
1.25400000E-02  8.16824000E-02  3.57705324E-01
1.33000000E-02  -1.19960000E-03  2.26673801E-01
1.40600000E-02  5.06576000E-02  1.43478550E-01
1.48200000E-02  1.28384800E-01  9.78566786E-02
1.55800000E-02  1.31238800E-01  6.89730561E-02
1.63400000E-02  1.05643800E-01  5.39579032E-02
1.71000000E-02  8.78104000E-02  4.61112465E-02
1.78600000E-02  1.11187000E-01  3.88726223E-02
1.86200000E-02  4.35660000E-02  3.42593975E-02
1.93800000E-02  6.79168000E-02  3.12182858E-02
2.01400000E-02  8.22358000E-02  2.94293945E-02
2.09000000E-02  1.07803000E-01  2.76318218E-02
2.16600000E-02  1.09910200E-01  2.64745902E-02
2.24200000E-02  9.49064000E-02  2.51206396E-02
2.31800000E-02  8.20290000E-02  2.42313242E-02
2.39500000E-02  1.24019000E-01  2.32386138E-02
2.47100000E-02  1.00637200E-01  2.27404117E-02
2.54700000E-02  9.15782000E-02  2.18526242E-02
2.62300000E-02  8.64886000E-02  2.14419696E-02
2.69900000E-02  1.17991000E-01  2.07970273E-02
2.77500000E-02  1.02485000E-01  2.00796461E-02
2.85100000E-02  7.97144000E-02  1.97012737E-02
2.92700000E-02  1.04454600E-01  1.92751634E-02
3.00300000E-02  1.13717000E-01  1.88441999E-02
3.07900000E-02  1.17366800E-01  1.84572156E-02
3.15500000E-02  1.10685800E-01  1.81700576E-02
3.23100000E-02  1.15827400E-01  1.77157820E-02
3.30700000E-02  1.18702600E-01  1.73067705E-02
3.38300000E-02  9.84168000E-02  1.69918313E-02
3.45900000E-02  1.09678600E-01  1.68118737E-02
3.53500000E-02  8.94494000E-02  1.65321423E-02
3.61100000E-02  1.17740800E-01  1.62587748E-02
3.68700000E-02  7.97562000E-02  1.60590015E-02
3.76300000E-02  9.94536000E-02  1.57997752E-02
3.83900000E-02  9.36604000E-02  1.55594925E-02
3.91500000E-02  9.11520000E-02  1.55620186E-02
3.99100000E-02  1.31130200E-01  1.50749321E-02
4.06700000E-02  1.12570400E-01  1.49629114E-02
4.14300000E-02  1.00595800E-01  1.46754450E-02
4.21900000E-02  1.10550400E-01  1.47074600E-02
4.29500000E-02  9.78378000E-02  1.44456147E-02
4.37100000E-02  1.19539600E-01  1.42251305E-02
4.44700000E-02  9.05222000E-02  1.38606769E-02
4.52300000E-02  1.07474200E-01  1.38431730E-02
4.59900000E-02  9.83200000E-02  1.34258150E-02
4.67500000E-02  1.05193000E-01  1.32353578E-02
4.75100000E-02  1.13387000E-01  1.31985600E-02
4.82700000E-02  9.05152000E-02  1.31456447E-02
4.90300000E-02  1.00791200E-01  1.30718042E-02
4.97900000E-02  1.02031000E-01  1.29541193E-02
5.05500000E-02  1.16191200E-01  1.28253387E-02
5.13100000E-02  1.03401800E-01  1.26934877E-02
5.20700000E-02  9.61202000E-02  1.25788149E-02
5.28300000E-02  9.68282000E-02  1.25491075E-02
5.35900000E-02  1.11657600E-01  1.23109634E-02
5.43500000E-02  1.17716800E-01  1.23135249E-02
5.51100000E-02  1.16581400E-01  1.21678191E-02
5.58700000E-02  1.17464600E-01  1.20382072E-02
5.66300000E-02  1.04574000E-01  1.20086437E-02
5.73900000E-02  1.05855200E-01  1.18822775E-02
5.81500000E-02  9.83192000E-02  1.17392470E-02
5.89100000E-02  1.08282000E-01  1.16292430E-02
5.96700000E-02  1.01043400E-01  1.15885622E-02
6.04300000E-02  9.79652000E-02  1.14170974E-02
6.11900000E-02  9.42892000E-02  1.14599775E-02
6.19500000E-02  1.06346000E-01  1.12596273E-02
6.27100000E-02  1.06580400E-01  1.13065998E-02
6.34700000E-02  1.00349600E-01  1.11626376E-02
6.42300000E-02  1.15102600E-01  1.11511688E-02
6.49900000E-02  1.05265600E-01  1.10707223E-02
6.57500000E-02  1.16172000E-01  1.09238563E-02
6.65100000E-02  1.09087000E-01  1.09103040E-02
6.72700000E-02  1.08887200E-01  1.07080333E-02
6.80300000E-02  1.26134000E-01  1.07662214E-02
6.87900000E-02  9.93190000E-02  1.07168071E-02
6.95500000E-02  1.16174400E-01  1.06259166E-02
7.03100000E-02  1.15011000E-01  1.05534123E-02
7.10700000E-02  9.48434000E-02  1.04575532E-02
7.18300000E-02  9.76328000E-02  1.03282409E-02
7.25900000E-02  1.00989800E-01  1.02567780E-02
7.33500000E-02  1.02482600E-01  1.02574709E-02
7.41200000E-02  1.06228600E-01  1.01730480E-02
7.48800000E-02  1.12271800E-01  1.01195873E-02
7.56400000E-02  1.13958200E-01  1.00728711E-02
7.64000000E-02  1.04525400E-01  9.97940489E-03
7.71600000E-02  9.65788000E-02  9.99148763E-03
7.79200000E-02  1.08761400E-01  9.88857765E-03
7.86800000E-02  1.05319200E-01  9.86260915E-03
7.94400000E-02  8.71012000E-02  9.75367999E-03
8.02000000E-02  1.05392600E-01  9.76906413E-03
8.09600000E-02  9.63602000E-02  9.67795383E-03
8.17200000E-02  1.04049000E-01  9.60566150E-03
8.24800000E-02  1.00011200E-01  9.59386854E-03
8.32400000E-02  1.01001800E-01  9.53064240E-03
8.40000000E-02  9.62380000E-02  9.40616953E-03
8.47600000E-02  8.85482000E-02  9.36733245E-03
8.55200000E-02  9.15992000E-02  9.42569157E-03
8.62800000E-02  9.57646000E-02  9.51039308E-03
8.70400000E-02  1.08273400E-01  9.73024895E-03
8.78000000E-02  1.03364200E-01  9.84376166E-03
8.85600000E-02  9.43054000E-02  1.00151163E-02
8.93200000E-02  9.93296000E-02  1.00448935E-02
9.00800000E-02  8.85678000E-02  1.01770276E-02
9.08400000E-02  1.06821400E-01  1.01732534E-02
9.16000000E-02  1.08649600E-01  1.02732306E-02
9.23600000E-02  9.45160000E-02  1.03442814E-02
9.31200000E-02  9.20032000E-02  1.03319478E-02
9.38800000E-02  9.46366000E-02  1.03884745E-02
9.46400000E-02  9.72782000E-02  1.04698382E-02
9.54000000E-02  1.04150000E-01  1.04649180E-02
9.61600000E-02  1.09597800E-01  1.05084456E-02
9.69200000E-02  9.49396000E-02  1.04083751E-02
9.76800000E-02  1.13575200E-01  1.05044122E-02
9.84400000E-02  8.63020000E-02  1.02853586E-02
9.92000000E-02  1.07945400E-01  1.02136553E-02
9.99600000E-02  7.26916000E-02  1.00516726E-02
1.00720000E-01  8.90844000E-02  9.87609374E-03
1.01480000E-01  9.75284000E-02  9.61335078E-03
1.02240000E-01  7.84336000E-02  9.56406606E-03
1.03000000E-01  1.09556400E-01  9.41232084E-03
1.03760000E-01  8.74824000E-02  9.33264648E-03
1.04520000E-01  9.62408000E-02  9.27903980E-03
1.05280000E-01  1.05784800E-01  9.15482810E-03
1.06040000E-01  9.25034000E-02  9.17143866E-03
1.06800000E-01  8.84622000E-02  9.06123166E-03
1.07560000E-01  9.51578000E-02  9.07624158E-03
1.08320000E-01  1.02579600E-01  8.96169434E-03
1.09080000E-01  9.24992000E-02  8.98375747E-03
1.09840000E-01  9.92766000E-02  8.96643982E-03
1.10600000E-01  9.18360000E-02  9.01184888E-03
1.11360000E-01  9.22014000E-02  8.95489272E-03
1.12120000E-01  9.32888000E-02  8.94977085E-03
1.12880000E-01  9.83910000E-02  8.92658624E-03
1.13640000E-01  8.97304000E-02  8.80224191E-03
1.14400000E-01  1.00652000E-01  8.77877638E-03
1.15160000E-01  9.75264000E-02  8.68583700E-03
1.15920000E-01  8.97434000E-02  8.68362107E-03
1.16680000E-01  6.62668000E-02  8.61502294E-03
1.17440000E-01  7.84564000E-02  8.54488249E-03
1.18200000E-01  7.83198000E-02  8.53798778E-03
1.18960000E-01  9.08228000E-02  8.43575059E-03
1.19720000E-01  8.52416000E-02  8.47209421E-03
1.20480000E-01  9.39936000E-02  8.40358597E-03
1.21240000E-01  8.45618000E-02  8.31964855E-03
1.22000000E-01  8.52496000E-02  8.26529815E-03
1.22760000E-01  1.03682000E-01  8.25558551E-03
1.23520000E-01  8.35496000E-02  8.23695971E-03
1.24280000E-01  8.93148000E-02  8.17302847E-03
1.25040000E-01  9.43426000E-02  8.11464013E-03
1.25800000E-01  7.25364000E-02  8.02891407E-03
1.26560000E-01  8.50726000E-02  8.04948733E-03
1.27320000E-01  9.13012000E-02  8.00920254E-03
1.28080000E-01  7.92930000E-02  7.99121385E-03
1.28840000E-01  8.29122000E-02  7.97971958E-03
1.29600000E-01  8.95286000E-02  7.92774976E-03
1.30360000E-01  7.60732000E-02  7.88182230E-03
1.31120000E-01  6.82774000E-02  7.80809754E-03
1.31880000E-01  8.07018000E-02  7.77959640E-03
1.32640000E-01  9.23494000E-02  7.77254086E-03
1.33400000E-01  8.24520000E-02  7.63009978E-03
1.34160000E-01  8.22124000E-02  7.64559670E-03
1.34920000E-01  8.00316000E-02  7.54920851E-03
1.35680000E-01  9.24250000E-02  7.54776431E-03
1.36440000E-01  6.63748000E-02  7.57369154E-03
1.37200000E-01  7.86138000E-02  7.50964342E-03
1.37960000E-01  8.43926000E-02  7.47586351E-03
1.38730000E-01  8.58566000E-02  7.45159680E-03
1.39490000E-01  7.63810000E-02  7.44864773E-03
1.40250000E-01  7.83948000E-02  7.39795485E-03
1.41010000E-01  7.40144000E-02  7.38331560E-03
1.41770000E-01  7.67366000E-02  7.33410969E-03
1.42530000E-01  6.35584000E-02  7.36521307E-03
1.43290000E-01  7.57576000E-02  7.26944801E-03
1.44050000E-01  7.92926000E-02  7.30845861E-03
1.44810000E-01  7.25448000E-02  7.20990966E-03
1.45570000E-01  6.33426000E-02  7.23921949E-03
1.46330000E-01  7.83558000E-02  7.18607088E-03
1.47090000E-01  7.45404000E-02  7.17577924E-03
1.47850000E-01  7.45158000E-02  7.12788296E-03
1.48610000E-01  7.56658000E-02  7.15728657E-03
1.49370000E-01  7.93786000E-02  7.11260194E-03
1.50130000E-01  8.73860000E-02  7.08677906E-03
1.50890000E-01  7.55338000E-02  7.05245413E-03
1.51650000E-01  7.27042000E-02  6.99936217E-03
1.52410000E-01  6.99920000E-02  7.01840309E-03
1.53170000E-01  8.23810000E-02  6.96905308E-03
1.53930000E-01  6.69716000E-02  6.98100434E-03
1.54690000E-01  7.77892000E-02  6.92737646E-03
1.55450000E-01  8.11438000E-02  6.93199227E-03
1.56210000E-01  7.19530000E-02  6.89527409E-03
1.56970000E-01  7.40520000E-02  6.89515144E-03
1.57730000E-01  8.02666000E-02  6.83988624E-03
1.58490000E-01  7.51804000E-02  6.84674466E-03
1.59250000E-01  7.54898000E-02  6.80223901E-03
1.60010000E-01  6.71884000E-02  6.79399969E-03
1.60770000E-01  7.06408000E-02  6.80170370E-03
1.61530000E-01  6.17048000E-02  6.75632397E-03
1.62290000E-01  7.39676000E-02  6.71469843E-03
1.63050000E-01  6.59256000E-02  6.67667326E-03
1.63810000E-01  5.65892000E-02  6.66292982E-03
1.64570000E-01  6.90936000E-02  6.65932110E-03
1.65330000E-01  6.66758000E-02  6.64168265E-03
1.66090000E-01  7.03566000E-02  6.62082682E-03
1.66850000E-01  7.50726000E-02  6.57896494E-03
1.67610000E-01  6.57912000E-02  6.57988371E-03
1.68370000E-01  7.30954000E-02  6.55725941E-03
1.69130000E-01  8.33208000E-02  6.51095637E-03
1.69890000E-01  7.83464000E-02  6.52671088E-03
1.70650000E-01  8.83720000E-02  6.48375821E-03
1.71410000E-01  8.28582000E-02  6.48189659E-03
1.72170000E-01  6.83432000E-02  6.45023923E-03
1.72930000E-01  6.88826000E-02  6.46029326E-03
1.73690000E-01  7.45764000E-02  6.42453984E-03
1.74450000E-01  7.50544000E-02  6.52168102E-03
1.75210000E-01  7.14336000E-02  6.64508776E-03
1.75970000E-01  7.00562000E-02  6.70958293E-03
1.76730000E-01  7.07722000E-02  6.76767404E-03
1.77490000E-01  7.07712000E-02  6.77045569E-03
1.78250000E-01  7.08950000E-02  6.85040285E-03
1.79010000E-01  7.85792000E-02  6.89312306E-03
1.79770000E-01  7.57220000E-02  6.89752040E-03
1.80530000E-01  7.48310000E-02  6.93605474E-03
1.81290000E-01  6.21728000E-02  6.97547851E-03
1.82050000E-01  7.62590000E-02  6.98295196E-03
1.82810000E-01  6.36008000E-02  6.98626865E-03
1.83570000E-01  5.48378000E-02  7.03847955E-03
1.84330000E-01  5.96992000E-02  7.06539896E-03
1.85090000E-01  8.01240000E-02  7.08304908E-03
1.85850000E-01  6.05626000E-02  7.10512145E-03
1.86610000E-01  7.38770000E-02  7.08526494E-03
1.87370000E-01  7.56330000E-02  7.13543623E-03
1.88130000E-01  5.64508000E-02  7.09964605E-03
1.88890000E-01  6.10078000E-02  7.12612440E-03
1.89650000E-01  6.82518000E-02  7.12943659E-03
1.90410000E-01  6.07834000E-02  7.17281478E-03
1.91170000E-01  6.64806000E-02  7.17617080E-03
1.91930000E-01  6.12136000E-02  7.20251883E-03
1.92690000E-01  5.86880000E-02  7.21763029E-03
1.93450000E-01  7.29286000E-02  7.20497484E-03
1.94210000E-01  6.55310000E-02  7.23162424E-03
1.94970000E-01  7.32572000E-02  7.20323808E-03
1.95730000E-01  6.21108000E-02  7.27523182E-03
1.96490000E-01  6.67884000E-02  7.26173442E-03
1.97250000E-01  7.29310000E-02  7.29704203E-03
1.98010000E-01  6.35094000E-02  7.26663549E-03
1.98770000E-01  5.96450000E-02  7.30699131E-03
1.99530000E-01  5.87316000E-02  7.31442403E-03
2.00290000E-01  7.22902000E-02  7.29937308E-03
2.01050000E-01  6.18412000E-02  7.31886756E-03
2.01810000E-01  6.75176000E-02  7.27516829E-03
2.02570000E-01  5.75502000E-02  7.26482614E-03
2.03330000E-01  6.09832000E-02  7.23498512E-03
2.04090000E-01  6.44478000E-02  7.25968105E-03
2.04850000E-01  5.88032000E-02  7.26263249E-03
2.05610000E-01  7.00136000E-02  7.28024116E-03
2.06370000E-01  7.73224000E-02  7.25222057E-03
2.07130000E-01  5.02164000E-02  7.29108712E-03
2.07890000E-01  5.70668000E-02  7.28216649E-03
2.08650000E-01  5.19030000E-02  7.27576216E-03
2.09410000E-01  6.42128000E-02  7.28162656E-03
2.10170000E-01  7.67338000E-02  7.29315811E-03
2.10930000E-01  5.77632000E-02  7.32905508E-03
2.11690000E-01  7.00058000E-02  7.32594683E-03
2.12450000E-01  6.65032000E-02  7.28171633E-03
2.13210000E-01  5.66250000E-02  7.31137343E-03
2.13970000E-01  7.45576000E-02  7.24921256E-03
2.14730000E-01  6.15120000E-02  7.24572546E-03
2.15490000E-01  6.07776000E-02  7.26602013E-03
2.16250000E-01  7.93122000E-02  7.26147382E-03
2.17010000E-01  4.98974000E-02  7.23201749E-03
2.17770000E-01  5.60676000E-02  7.21559772E-03
2.18530000E-01  7.24968000E-02  7.23092246E-03
2.19290000E-01  7.27594000E-02  7.14463850E-03
2.20050000E-01  5.60546000E-02  7.20680001E-03
2.20810000E-01  6.01044000E-02  7.17535406E-03
2.21570000E-01  6.85536000E-02  7.14205901E-03
2.22330000E-01  6.61220000E-02  7.09852664E-03
2.23090000E-01  5.59776000E-02  7.10954762E-03
2.23850000E-01  6.59562000E-02  7.06468086E-03
2.24610000E-01  6.35748000E-02  7.06590035E-03
2.25370000E-01  5.92640000E-02  7.05409894E-03
2.26130000E-01  4.81384000E-02  6.96125785E-03
2.26890000E-01  6.43138000E-02  7.00598641E-03
2.27650000E-01  5.43392000E-02  6.92260337E-03
2.28410000E-01  6.48696000E-02  6.88587833E-03
2.29170000E-01  6.03284000E-02  6.85621357E-03
2.29930000E-01  5.43092000E-02  6.88939419E-03
2.30690000E-01  5.38106000E-02  6.84228959E-03
2.31450000E-01  5.11670000E-02  6.83470412E-03
2.32210000E-01  5.19426000E-02  6.82328310E-03
2.32970000E-01  4.93408000E-02  6.78553183E-03
2.33730000E-01  6.01114000E-02  6.76538900E-03
2.34490000E-01  4.56916000E-02  6.75074685E-03
2.35250000E-01  4.81132000E-02  6.73377001E-03
2.36010000E-01  5.62406000E-02  6.67661115E-03
2.36770000E-01  5.17390000E-02  6.68506380E-03
2.37530000E-01  7.24096000E-02  6.66409331E-03
2.38290000E-01  6.15782000E-02  6.61112038E-03
2.39050000E-01  7.14814000E-02  6.62063169E-03
2.39810000E-01  5.69876000E-02  6.58760765E-03
2.40570000E-01  5.13450000E-02  6.55333698E-03
2.41330000E-01  5.66354000E-02  6.52466295E-03
2.42090000E-01  6.46186000E-02  6.49018747E-03
2.42850000E-01  5.29528000E-02  6.51746855E-03
2.43610000E-01  5.86742000E-02  6.45687881E-03
2.44370000E-01  4.76450000E-02  6.47958241E-03
2.45130000E-01  5.20908000E-02  6.43667918E-03
2.45890000E-01  5.26274000E-02  6.43027218E-03
2.46650000E-01  5.42984000E-02  6.39585781E-03
2.47410000E-01  5.59370000E-02  6.39348346E-03
2.48170000E-01  6.18062000E-02  6.35420657E-03
2.48930000E-01  6.54678000E-02  6.34280751E-03
2.49690000E-01  4.91672000E-02  6.32994927E-03
2.50450000E-01  5.38310000E-02  6.28776674E-03
2.51210000E-01  7.00160000E-02  6.28291424E-03
2.51970000E-01  4.88156000E-02  6.24715397E-03
2.52730000E-01  6.70140000E-02  6.25323391E-03
2.53490000E-01  5.89986000E-02  6.19021136E-03
2.54250000E-01  4.69112000E-02  6.18267708E-03
2.55010000E-01  5.35032000E-02  6.16953927E-03
2.55770000E-01  5.02146000E-02  6.15508441E-03
2.56530000E-01  5.87938000E-02  6.13987415E-03
2.57290000E-01  5.28804000E-02  6.14476233E-03
2.58050000E-01  5.42664000E-02  6.11099654E-03
2.58810000E-01  4.63982000E-02  6.09942913E-03
2.59570000E-01  5.38550000E-02  6.07331606E-03
2.60330000E-01  5.47560000E-02  6.05348456E-03
2.61090000E-01  4.37462000E-02  6.06287214E-03
2.61850000E-01  4.79148000E-02  6.02070030E-03
2.62610000E-01  5.64270000E-02  6.01438533E-03
2.63370000E-01  5.82864000E-02  5.98265471E-03
2.64130000E-01  5.12708000E-02  6.00202887E-03
2.64890000E-01  3.49420000E-02  5.96490575E-03
2.65650000E-01  5.95542000E-02  5.93153193E-03
2.66410000E-01  4.51480000E-02  5.90402361E-03
2.67170000E-01  5.76792000E-02  5.88788080E-03
2.67930000E-01  4.68210000E-02  5.87839343E-03
2.68690000E-01  5.78652000E-02  5.90230094E-03
2.69450000E-01  6.69024000E-02  5.85543004E-03
2.70210000E-01  5.34230000E-02  5.85594257E-03
2.70970000E-01  4.89612000E-02  5.85582414E-03
2.71720000E-01  5.29942000E-02  5.80531671E-03
2.72480000E-01  5.07818000E-02  5.82598980E-03
2.73240000E-01  4.90932000E-02  5.78436397E-03
2.74000000E-01  5.63578000E-02  5.80666546E-03
2.74760000E-01  4.82502000E-02  5.76012849E-03
2.75520000E-01  4.42538000E-02  5.77807135E-03
2.76280000E-01  4.80292000E-02  5.75879675E-03
2.77040000E-01  5.91366000E-02  5.74871571E-03
2.77800000E-01  5.57332000E-02  5.74463976E-03
2.78560000E-01  5.12950000E-02  5.72133470E-03
2.79320000E-01  5.26848000E-02  5.69091851E-03
2.80080000E-01  6.55390000E-02  5.67729025E-03
2.80840000E-01  4.84418000E-02  5.67477211E-03
2.81600000E-01  4.50488000E-02  5.64716629E-03
2.82360000E-01  6.18080000E-02  5.66017451E-03
2.83120000E-01  4.69770000E-02  5.62394237E-03
2.83880000E-01  5.27746000E-02  5.61212210E-03
2.84640000E-01  5.95994000E-02  5.61471996E-03
2.85400000E-01  5.09704000E-02  5.61420820E-03
2.86160000E-01  5.03420000E-02  5.61337210E-03
2.86920000E-01  5.09046000E-02  5.60715064E-03
2.87680000E-01  4.89512000E-02  5.62015756E-03
2.88440000E-01  4.07068000E-02  5.63342038E-03
2.89200000E-01  6.14224000E-02  5.64294326E-03
2.89960000E-01  4.87050000E-02  5.62841593E-03
2.90720000E-01  5.72034000E-02  5.65659510E-03
2.91480000E-01  5.76096000E-02  5.63757362E-03
2.92240000E-01  4.01424000E-02  5.64374453E-03
2.93000000E-01  5.21606000E-02  5.64470639E-03
2.93760000E-01  4.17056000E-02  5.66904787E-03
2.94520000E-01  6.07462000E-02  5.65255889E-03
2.95280000E-01  5.30034000E-02  5.65303309E-03
2.96040000E-01  4.73654000E-02  5.65783675E-03
2.96800000E-01  6.04670000E-02  5.67192534E-03
2.97560000E-01  4.55932000E-02  5.67159693E-03
2.98320000E-01  5.13494000E-02  5.68051452E-03
2.99080000E-01  5.47808000E-02  5.65939292E-03
2.99840000E-01  5.28152000E-02  5.64288410E-03
3.00600000E-01  4.85254000E-02  5.65592020E-03
3.01360000E-01  4.95560000E-02  5.61258995E-03
3.02120000E-01  4.99830000E-02  5.63477455E-03
3.02880000E-01  4.74774000E-02  5.57770200E-03
3.03640000E-01  5.01974000E-02  5.59487405E-03
3.04400000E-01  4.91658000E-02  5.57323502E-03
3.05160000E-01  5.27618000E-02  5.61694065E-03
3.05920000E-01  5.54482000E-02  5.65508035E-03
3.06680000E-01  6.20842000E-02  5.65485007E-03
3.07440000E-01  5.10004000E-02  5.70016372E-03
3.08200000E-01  6.03860000E-02  5.68929757E-03
3.08960000E-01  5.40538000E-02  5.71806830E-03
3.09720000E-01  5.54338000E-02  5.71162699E-03
3.10480000E-01  4.97040000E-02  5.71878480E-03
3.11240000E-01  4.85824000E-02  5.71692309E-03
3.12000000E-01  4.95496000E-02  5.71408647E-03
3.12760000E-01  4.96882000E-02  5.70872897E-03
3.13520000E-01  5.26330000E-02  5.70423747E-03
3.14280000E-01  5.51696000E-02  5.73099668E-03
3.15040000E-01  4.81596000E-02  5.71593498E-03
3.15800000E-01  4.37400000E-02  5.72974737E-03
3.16560000E-01  5.07808000E-02  5.70011731E-03
3.17320000E-01  5.55800000E-02  5.70841162E-03
3.18080000E-01  5.05502000E-02  5.71841322E-03
3.18830000E-01  4.66182000E-02  5.72161809E-03
3.19590000E-01  5.48834000E-02  5.75523371E-03
3.20350000E-01  5.15564000E-02  5.77643495E-03
3.21110000E-01  4.15946000E-02  5.79075917E-03
3.21870000E-01  5.22358000E-02  5.81884436E-03
3.22630000E-01  4.62174000E-02  5.82180191E-03
3.23390000E-01  4.68180000E-02  5.84967760E-03
3.24150000E-01  4.91270000E-02  5.85187345E-03
3.24910000E-01  5.53770000E-02  5.89046071E-03
3.25670000E-01  4.42656000E-02  5.88924243E-03
3.26430000E-01  4.67340000E-02  5.92051608E-03
3.27190000E-01  4.75096000E-02  5.92090138E-03
3.27950000E-01  4.71262000E-02  5.90393969E-03
3.28710000E-01  4.38174000E-02  5.88953955E-03
3.29470000E-01  4.79074000E-02  5.87869756E-03
3.30230000E-01  4.65886000E-02  5.89838332E-03
3.30990000E-01  4.61970000E-02  5.88041047E-03
3.31750000E-01  4.58016000E-02  5.90241308E-03
3.32510000E-01  4.64644000E-02  5.91557048E-03
3.33270000E-01  5.07810000E-02  5.91807463E-03
3.34030000E-01  5.40330000E-02  5.94116408E-03
3.34790000E-01  4.75284000E-02  5.91663455E-03
3.35550000E-01  4.14482000E-02  5.96905354E-03
3.36310000E-01  5.67608000E-02  5.93957009E-03
3.37070000E-01  5.31180000E-02  5.96556833E-03
3.37830000E-01  4.56606000E-02  5.96178254E-03
3.38590000E-01  5.10826000E-02  5.97061155E-03
3.39350000E-01  5.52740000E-02  5.99432266E-03
3.40110000E-01  4.77206000E-02  5.98281279E-03
3.40870000E-01  5.35008000E-02  6.04375950E-03
3.41630000E-01  5.06218000E-02  5.99373740E-03
3.42390000E-01  4.89098000E-02  6.01249799E-03
3.43150000E-01  5.06616000E-02  6.02617708E-03
3.43910000E-01  4.93270000E-02  6.04528293E-03
3.44670000E-01  4.16632000E-02  6.04377559E-03
3.45430000E-01  4.58476000E-02  6.03460397E-03
3.46190000E-01  5.44396000E-02  6.05590965E-03
3.46950000E-01  5.36530000E-02  6.02121995E-03
3.47710000E-01  5.17278000E-02  6.07637317E-03
3.48470000E-01  4.53612000E-02  6.06372709E-03
3.49220000E-01  5.44208000E-02  6.07027632E-03
3.49980000E-01  4.28616000E-02  5.95021839E-03
3.50740000E-01  4.37860000E-02  5.89492151E-03
3.51500000E-01  4.13316000E-02  5.85180069E-03
3.52260000E-01  5.15366000E-02  5.78003747E-03
3.53020000E-01  3.98106000E-02  5.72301566E-03
3.53780000E-01  4.59202000E-02  5.79002383E-03
3.54540000E-01  4.92168000E-02  5.85821867E-03
3.55300000E-01  5.47192000E-02  5.84528543E-03
3.56060000E-01  4.86272000E-02  5.87400337E-03
3.56820000E-01  5.76490000E-02  5.87512082E-03
3.57580000E-01  4.02414000E-02  5.88983232E-03
3.58340000E-01  4.65386000E-02  5.89174112E-03
3.59100000E-01  4.34500000E-02  5.89586302E-03
3.59860000E-01  4.36758000E-02  5.90620652E-03
3.60620000E-01  5.16532000E-02  5.91044158E-03
3.61380000E-01  5.72038000E-02  5.90319634E-03
3.62140000E-01  5.01368000E-02  5.90433889E-03
3.62900000E-01  5.34942000E-02  5.92885892E-03
3.63660000E-01  4.27248000E-02  5.94140749E-03
3.64420000E-01  5.12716000E-02  5.94705274E-03
3.65180000E-01  3.95068000E-02  5.95306496E-03
3.65940000E-01  5.15016000E-02  5.98879211E-03
3.66700000E-01  5.29208000E-02  5.97806589E-03
3.67460000E-01  5.31412000E-02  5.97398512E-03
3.68220000E-01  4.31542000E-02  6.00685572E-03
3.68980000E-01  5.84094000E-02  6.04392903E-03
3.69740000E-01  4.65660000E-02  6.05867150E-03
3.70500000E-01  4.57298000E-02  6.05354562E-03
3.71260000E-01  4.86616000E-02  6.08888254E-03
3.72020000E-01  3.90974000E-02  6.13462407E-03
3.72770000E-01  4.92102000E-02  6.16943267E-03
3.73530000E-01  4.99622000E-02  6.21229451E-03
3.74290000E-01  4.51550000E-02  6.23876083E-03
3.75050000E-01  4.83938000E-02  6.29935804E-03
3.75810000E-01  5.73588000E-02  6.31870681E-03
3.76570000E-01  5.11188000E-02  6.38477493E-03
3.77330000E-01  4.01120000E-02  6.39392951E-03
3.78090000E-01  4.00142000E-02  6.45197141E-03
3.78850000E-01  5.21484000E-02  6.47224272E-03
3.79610000E-01  6.11008000E-02  6.52141535E-03
3.80370000E-01  3.99698000E-02  6.56540985E-03
3.81130000E-01  4.85512000E-02  6.60416896E-03
3.81890000E-01  5.46604000E-02  6.65716953E-03
3.82650000E-01  7.39308000E-02  6.66779550E-03
3.83410000E-01  5.49104000E-02  6.74299600E-03
3.84170000E-01  6.05560000E-02  6.76307316E-03
3.84930000E-01  4.34516000E-02  6.81520235E-03
3.85690000E-01  4.65640000E-02  6.84084640E-03
3.86450000E-01  4.54136000E-02  6.90057775E-03
3.87210000E-01  4.99690000E-02  6.93978298E-03
3.87970000E-01  5.52098000E-02  7.07889548E-03
3.88730000E-01  5.48550000E-02  7.03185776E-03
3.89490000E-01  4.96530000E-02  7.07623443E-03
3.90250000E-01  5.21576000E-02  7.12494825E-03
3.91010000E-01  5.66202000E-02  7.15268153E-03
3.91770000E-01  5.07192000E-02  7.20377484E-03
3.92520000E-01  4.13968000E-02  7.28264889E-03
3.93280000E-01  5.04494000E-02  7.30038901E-03
3.94040000E-01  4.79156000E-02  7.36155902E-03
3.94800000E-01  5.38362000E-02  7.36076337E-03
3.95560000E-01  4.15160000E-02  7.47118003E-03
3.96320000E-01  4.92158000E-02  7.49713588E-03
3.97080000E-01  4.75106000E-02  7.56878989E-03
3.97840000E-01  5.49116000E-02  7.60316064E-03
3.98600000E-01  4.93154000E-02  7.63223188E-03
3.99360000E-01  6.29564000E-02  7.72754803E-03
4.00120000E-01  5.06072000E-02  7.74501569E-03
4.00880000E-01  4.77918000E-02  7.82132577E-03
4.01640000E-01  4.65206000E-02  7.89151412E-03
4.02400000E-01  4.29648000E-02  7.93401445E-03
4.03160000E-01  4.34750000E-02  7.98208318E-03
4.03920000E-01  5.84936000E-02  6.07075621E+00
4.04680000E-01  6.13146000E-02  8.03151860E-03
4.05440000E-01  4.71946000E-02  8.00947029E-03
4.06200000E-01  4.98734000E-02  8.11735100E-03
4.06960000E-01  4.80258000E-02  8.09213730E-03
4.07720000E-01  4.14488000E-02  8.21271508E-03
4.08480000E-01  4.30516000E-02  8.18169241E-03
4.09240000E-01  5.24962000E-02  8.23334129E-03
4.09990000E-01  5.19644000E-02  8.28250696E-03
4.10750000E-01  4.41988000E-02  8.26080887E-03
4.11510000E-01  5.32146000E-02  8.36087140E-03
4.12270000E-01  3.56580000E-02  8.33443104E-03
4.13030000E-01  4.50720000E-02  8.35420211E-03
4.13790000E-01  5.42540000E-02  8.35677795E-03
4.14550000E-01  5.05468000E-02  8.37971657E-03
4.15310000E-01  3.71394000E-02  8.45422068E-03
4.16070000E-01  5.39130000E-02  8.43335881E-03
4.16830000E-01  5.52110000E-02  8.52853463E-03
4.17590000E-01  5.15754000E-02  8.54383231E-03
4.18350000E-01  6.07468000E-02  8.66478375E-03
4.19110000E-01  5.80636000E-02  8.59610214E-03
4.19870000E-01  6.06870000E-02  8.64763975E-03
4.20630000E-01  5.22414000E-02  8.73469920E-03
4.21390000E-01  6.68630000E-02  8.73056276E-03
4.22150000E-01  5.55912000E-02  8.80420834E-03
4.22910000E-01  4.99804000E-02  8.88274248E-03
4.23670000E-01  4.12076000E-02  8.97257437E-03
4.24430000E-01  5.16746000E-02  9.04366062E-03
4.25190000E-01  3.76604000E-02  9.08004570E-03
4.25940000E-01  5.48724000E-02  9.20390624E-03
4.26700000E-01  4.73154000E-02  9.30468472E-03
4.27460000E-01  5.27466000E-02  9.38748456E-03
4.28220000E-01  4.01132000E-02  9.46533918E-03
4.28980000E-01  4.56754000E-02  9.50641443E-03
4.29740000E-01  5.65090000E-02  9.65865920E-03
4.30500000E-01  6.06596000E-02  9.68434354E-03
4.31260000E-01  5.90412000E-02  9.87527788E-03
4.32020000E-01  5.74140000E-02  9.92757938E-03
4.32780000E-01  3.94816000E-02  1.00534764E-02
4.33540000E-01  6.30710000E-02  1.01843520E-02
4.34300000E-01  5.64806000E-02  1.02349743E-02
4.35060000E-01  5.07444000E-02  1.04217641E-02


### HEADER:
#
#{
#    "analysis": {},
#    "counters": {
#        "comment": ""
#    },
#    "filename": "Sucrose 8b.dat",
#    "history": {
#        "subtraction": {
#            "initial_file": [
#                "A_F9_S_At11_8_snap_00001",
#                {
#                    "averaged_files": [
#                        [
#                            "F9_S_At11_8_snap_00001.dat"
#                        ],
#                        [
#                            "F9_S_At11_8_snap_00002.dat"
#                        ],
#                        [
#                            "F9_S_At11_8_snap_00003.dat"
#                        ],
#                        [
#                            "F9_S_At11_8_snap_00004.dat"
#                        ],
#                        [
#                            "F9_S_At11_8_snap_00005.dat"
#                        ],
#                        [
#                            "F9_S_At11_8_snap_00006.dat"
#                        ],
#                        [
#                            "F9_S_At11_8_snap_00007.dat"
#                        ],
#                        [
#                            "F9_S_At11_8_snap_00008.dat"
#                        ],
#                        [
#                            "F9_S_At11_8_snap_00009.dat"
#                        ],
#                        [
#                            "F9_S_At11_8_snap_00010.dat"
#                        ],
#                        [
#                            "F9_S_At11_8_snap_00011.dat"
#                        ],
#                        [
#                            "F9_S_At11_8_snap_00012.dat"
#                        ],
#                        [
#                            "F9_S_At11_8_snap_00013.dat"
#                        ],
#                        [
#                            "F9_S_At11_8_snap_00014.dat"
#                        ],
#                        [
#                            "F9_S_At11_8_snap_00015.dat"
#                        ],
#                        [
#                            "F9_S_At11_8_snap_00016.dat"
#                        ],
#                        [
#                            "F9_S_At11_8_snap_00017.dat"
#                        ],
#                        [
#                            "F9_S_At11_8_snap_00018.dat"
#                        ],
#                        [
#                            "F9_S_At11_8_snap_00019.dat"
#                        ],
#                        [
#                            "F9_S_At11_8_snap_00020.dat"
#                        ],
#                        [
#                            "F9_S_At11_8_snap_00021.dat"
#                        ],
#                        [
#                            "F9_S_At11_8_snap_00022.dat"
#                        ],
#                        [
#                            "F9_S_At11_8_snap_00023.dat"
#                        ],
#                        [
#                            "F9_S_At11_8_snap_00024.dat"
#                        ],
#                        [
#                            "F9_S_At11_8_snap_00025.dat"
#                        ],
#                        [
#                            "F9_S_At11_8_snap_00026.dat"
#                        ],
#                        [
#                            "F9_S_At11_8_snap_00027.dat"
#                        ],
#                        [
#                            "F9_S_At11_8_snap_00028.dat"
#                        ],
#                        [
#                            "F9_S_At11_8_snap_00029.dat"
#                        ],
#                        [
#                            "F9_S_At11_8_snap_00030.dat"
#                        ],
#                        [
#                            "F9_S_At11_8_snap_00031.dat"
#                        ],
#                        [
#                            "F9_S_At11_8_snap_00032.dat"
#                        ],
#                        [
#                            "F9_S_At11_8_snap_00033.dat"
#                        ],
#                        [
#                            "F9_S_At11_8_snap_00034.dat"
#                        ],
#                        [
#                            "F9_S_At11_8_snap_00035.dat"
#                        ],
#                        [
#                            "F9_S_At11_8_snap_00036.dat"
#                        ],
#                        [
#                            "F9_S_At11_8_snap_00037.dat"
#                        ],
#                        [
#                            "F9_S_At11_8_snap_00038.dat"
#                        ],
#                        [
#                            "F9_S_At11_8_snap_00039.dat"
#                        ],
#                        [
#                            "F9_S_At11_8_snap_00040.dat"
#                        ],
#                        [
#                            "F9_S_At11_8_snap_00041.dat"
#                        ],
#                        [
#                            "F9_S_At11_8_snap_00042.dat"
#                        ],
#                        [
#                            "F9_S_At11_8_snap_00043.dat"
#                        ],
#                        [
#                            "F9_S_At11_8_snap_00044.dat"
#                        ],
#                        [
#                            "F9_S_At11_8_snap_00045.dat"
#                        ],
#                        [
#                            "F9_S_At11_8_snap_00046.dat"
#                        ],
#                        [
#                            "F9_S_At11_8_snap_00047.dat"
#                        ],
#                        [
#                            "F9_S_At11_8_snap_00048.dat"
#                        ],
#                        [
#                            "F9_S_At11_8_snap_00049.dat"
#                        ],
#                        [
#                            "F9_S_At11_8_snap_00050.dat"
#                        ]
#                    ]
#                }
#            ],
#            "subtracted_file": [
#                "A_F10_Sucrose_snap_00001",
#                {
#                    "averaged_files": [
#                        [
#                            "F10_Sucrose_snap_00001.dat"
#                        ],
#                        [
#                            "F10_Sucrose_snap_00002.dat"
#                        ],
#                        [
#                            "F10_Sucrose_snap_00003.dat"
#                        ],
#                        [
#                            "F10_Sucrose_snap_00004.dat"
#                        ],
#                        [
#                            "F10_Sucrose_snap_00005.dat"
#                        ],
#                        [
#                            "F10_Sucrose_snap_00006.dat"
#                        ],
#                        [
#                            "F10_Sucrose_snap_00007.dat"
#                        ],
#                        [
#                            "F10_Sucrose_snap_00008.dat"
#                        ],
#                        [
#                            "F10_Sucrose_snap_00009.dat"
#                        ],
#                        [
#                            "F10_Sucrose_snap_00010.dat"
#                        ],
#                        [
#                            "F10_Sucrose_snap_00011.dat"
#                        ],
#                        [
#                            "F10_Sucrose_snap_00012.dat"
#                        ],
#                        [
#                            "F10_Sucrose_snap_00013.dat"
#                        ],
#                        [
#                            "F10_Sucrose_snap_00014.dat"
#                        ],
#                        [
#                            "F10_Sucrose_snap_00015.dat"
#                        ],
#                        [
#                            "F10_Sucrose_snap_00016.dat"
#                        ],
#                        [
#                            "F10_Sucrose_snap_00017.dat"
#                        ],
#                        [
#                            "F10_Sucrose_snap_00018.dat"
#                        ],
#                        [
#                            "F10_Sucrose_snap_00019.dat"
#                        ],
#                        [
#                            "F10_Sucrose_snap_00020.dat"
#                        ],
#                        [
#                            "F10_Sucrose_snap_00021.dat"
#                        ],
#                        [
#                            "F10_Sucrose_snap_00022.dat"
#                        ],
#                        [
#                            "F10_Sucrose_snap_00023.dat"
#                        ],
#                        [
#                            "F10_Sucrose_snap_00024.dat"
#                        ],
#                        [
#                            "F10_Sucrose_snap_00025.dat"
#                        ],
#                        [
#                            "F10_Sucrose_snap_00026.dat"
#                        ],
#                        [
#                            "F10_Sucrose_snap_00027.dat"
#                        ],
#                        [
#                            "F10_Sucrose_snap_00028.dat"
#                        ],
#                        [
#                            "F10_Sucrose_snap_00029.dat"
#                        ],
#                        [
#                            "F10_Sucrose_snap_00030.dat"
#                        ],
#                        [
#                            "F10_Sucrose_snap_00031.dat"
#                        ],
#                        [
#                            "F10_Sucrose_snap_00032.dat"
#                        ],
#                        [
#                            "F10_Sucrose_snap_00033.dat"
#                        ],
#                        [
#                            "F10_Sucrose_snap_00034.dat"
#                        ],
#                        [
#                            "F10_Sucrose_snap_00035.dat"
#                        ],
#                        [
#                            "F10_Sucrose_snap_00036.dat"
#                        ],
#                        [
#                            "F10_Sucrose_snap_00037.dat"
#                        ],
#                        [
#                            "F10_Sucrose_snap_00038.dat"
#                        ],
#                        [
#                            "F10_Sucrose_snap_00039.dat"
#                        ],
#                        [
#                            "F10_Sucrose_snap_00040.dat"
#                        ],
#                        [
#                            "F10_Sucrose_snap_00041.dat"
#                        ],
#                        [
#                            "F10_Sucrose_snap_00042.dat"
#                        ],
#                        [
#                            "F10_Sucrose_snap_00043.dat"
#                        ],
#                        [
#                            "F10_Sucrose_snap_00044.dat"
#                        ],
#                        [
#                            "F10_Sucrose_snap_00045.dat"
#                        ],
#                        [
#                            "F10_Sucrose_snap_00046.dat"
#                        ],
#                        [
#                            "F10_Sucrose_snap_00047.dat"
#                        ],
#                        [
#                            "F10_Sucrose_snap_00048.dat"
#                        ],
#                        [
#                            "F10_Sucrose_snap_00049.dat"
#                        ],
#                        [
#                            "F10_Sucrose_snap_00050.dat"
#                        ]
#                    ]
#                }
#            ]
#        }
#    }
#}
```
