## Supplementary material for "LEA_4 motifs function alone and in conjunction with synergistic cosolutes to protect a labile enzyme during desiccation": File S1: Sucrose 8b.out

```
####      G N O M             Version 5.0 (r14832)      ####

                                               Tue Apr  4 12:15:42 2023


           ####      Configuration                                 ####


    System Type:                   arbitrary monodisperse (job = 0)

    Minimum characteristic size:         0.0000

    Maximum characteristic size:        14.0000

    rad56:                               0.0000

    Force 0.0 at r = rmin:                  yes

    Force 0.0 at r = rmax:                  yes

    Initial alpha:                       0.0000

    Initial random seed:    1044590885885012636

    Points in real space:                   189


    Input  1:                      Sucrose 8b.dat

    First data point used:                    1

    Last data point used:                   561

    Scaling coefficient:             0.1000E+01

    Experimental setup:            point collimation


           ####      Results                                       ####


    Parameter    DISCRP  OSCILL  STABIL  SYSDEV  POSITV  VALCEN  SMOOTH

    Weight        1.000   3.000   3.000   3.000   1.000   1.000   1.000

    Sigma         0.300   0.600   0.120   0.120   0.120   0.120   0.600

    Ideal         0.700   1.100   0.000   1.000   1.000   0.950   0.000

    Current       1.123   1.319   0.127   0.529   1.000   0.815   2.363

               --------------------------------------------------------

    Estimate      0.136   0.876   0.325   0.000   1.000   0.283   0.000


    Angular range:                       0.0095 to       0.4351

    Reciprocal space Rg:             0.4473E+01

    Reciprocal space I(0):           0.9194E-01


    Real space range:                    0.0000 to      14.0000

    Real space Rg:                   0.4473E+01 +-   0.4733E-01

    Real space I(0):                 0.9194E-01 +-   0.8570E-03


    Highest ALPHA (theor):           0.8442E+03

    Current ALPHA:                   0.8511E+03


    Total Estimate:                      0.3863 (a SUSPICIOUS solution)


           ####      Experimental Data and Fit                     ####


      S          J EXP       ERROR       J REG       I REG


   0.000000E+00                                                0.919416E-01

   0.730769E-03                                                0.919412E-01

   0.146154E-02                                                0.919403E-01

   0.219231E-02                                                0.919386E-01

   0.292308E-02                                                0.919363E-01

   0.365385E-02                                                0.919334E-01

   0.438462E-02                                                0.919298E-01

   0.511538E-02                                                0.919255E-01

   0.584615E-02                                                0.919206E-01

   0.657692E-02                                                0.919151E-01

   0.730769E-02                                                0.919088E-01

   0.803846E-02                                                0.919020E-01

   0.876923E-02                                                0.918944E-01

   0.950000E-02   0.268001E+01   0.341041E+01   0.918863E-01   0.918863E-01

   0.102600E-01  -0.790168E-01   0.179880E+01   0.918771E-01   0.918771E-01

   0.110200E-01   0.621804E-01   0.104010E+01   0.918672E-01   0.918672E-01

   0.117800E-01   0.289366E-01   0.597054E+00   0.918565E-01   0.918565E-01

   0.125400E-01   0.816824E-01   0.357705E+00   0.918452E-01   0.918452E-01

   0.133000E-01  -0.119960E-02   0.226674E+00   0.918332E-01   0.918332E-01

   0.140600E-01   0.506576E-01   0.143479E+00   0.918205E-01   0.918205E-01

   0.148200E-01   0.128385E+00   0.978567E-01   0.918070E-01   0.918070E-01

   0.155800E-01   0.131239E+00   0.689731E-01   0.917929E-01   0.917929E-01

   0.163400E-01   0.105644E+00   0.539579E-01   0.917781E-01   0.917781E-01

   0.171000E-01   0.878104E-01   0.461112E-01   0.917625E-01   0.917625E-01

   0.178600E-01   0.111187E+00   0.388726E-01   0.917463E-01   0.917463E-01

   0.186200E-01   0.435660E-01   0.342594E-01   0.917293E-01   0.917293E-01

   0.193800E-01   0.679168E-01   0.312183E-01   0.917117E-01   0.917117E-01

   0.201400E-01   0.822358E-01   0.294294E-01   0.916933E-01   0.916933E-01

   0.209000E-01   0.107803E+00   0.276318E-01   0.916742E-01   0.916742E-01

   0.216600E-01   0.109910E+00   0.264746E-01   0.916545E-01   0.916545E-01

   0.224200E-01   0.949064E-01   0.251206E-01   0.916340E-01   0.916340E-01

   0.231800E-01   0.820290E-01   0.242313E-01   0.916129E-01   0.916129E-01

   0.239500E-01   0.124019E+00   0.232386E-01   0.915907E-01   0.915907E-01

   0.247100E-01   0.100637E+00   0.227404E-01   0.915681E-01   0.915681E-01

   0.254700E-01   0.915782E-01   0.218526E-01   0.915449E-01   0.915449E-01

   0.262300E-01   0.864886E-01   0.214420E-01   0.915209E-01   0.915209E-01

   0.269900E-01   0.117991E+00   0.207970E-01   0.914963E-01   0.914963E-01

   0.277500E-01   0.102485E+00   0.200796E-01   0.914709E-01   0.914709E-01

   0.285100E-01   0.797144E-01   0.197013E-01   0.914449E-01   0.914449E-01

   0.292700E-01   0.104455E+00   0.192752E-01   0.914181E-01   0.914181E-01

   0.300300E-01   0.113717E+00   0.188442E-01   0.913907E-01   0.913907E-01

   0.307900E-01   0.117367E+00   0.184572E-01   0.913626E-01   0.913626E-01

   0.315500E-01   0.110686E+00   0.181701E-01   0.913337E-01   0.913337E-01

   0.323100E-01   0.115827E+00   0.177158E-01   0.913042E-01   0.913042E-01

   0.330700E-01   0.118703E+00   0.173068E-01   0.912740E-01   0.912740E-01

   0.338300E-01   0.984168E-01   0.169918E-01   0.912431E-01   0.912431E-01

   0.345900E-01   0.109679E+00   0.168119E-01   0.912116E-01   0.912116E-01

   0.353500E-01   0.894494E-01   0.165321E-01   0.911793E-01   0.911793E-01

   0.361100E-01   0.117741E+00   0.162588E-01   0.911463E-01   0.911463E-01

   0.368700E-01   0.797562E-01   0.160590E-01   0.911127E-01   0.911127E-01

   0.376300E-01   0.994536E-01   0.157998E-01   0.910784E-01   0.910784E-01

   0.383900E-01   0.936604E-01   0.155595E-01   0.910434E-01   0.910434E-01

   0.391500E-01   0.911520E-01   0.155620E-01   0.910077E-01   0.910077E-01

   0.399100E-01   0.131130E+00   0.150749E-01   0.909713E-01   0.909713E-01

   0.406700E-01   0.112570E+00   0.149629E-01   0.909342E-01   0.909342E-01

   0.414300E-01   0.100596E+00   0.146754E-01   0.908965E-01   0.908965E-01

   0.421900E-01   0.110550E+00   0.147075E-01   0.908581E-01   0.908581E-01

   0.429500E-01   0.978378E-01   0.144456E-01   0.908190E-01   0.908190E-01

   0.437100E-01   0.119540E+00   0.142251E-01   0.907792E-01   0.907792E-01

   0.444700E-01   0.905222E-01   0.138607E-01   0.907388E-01   0.907388E-01

   0.452300E-01   0.107474E+00   0.138432E-01   0.906977E-01   0.906977E-01

   0.459900E-01   0.983200E-01   0.134258E-01   0.906559E-01   0.906559E-01

   0.467500E-01   0.105193E+00   0.132354E-01   0.906134E-01   0.906134E-01

   0.475100E-01   0.113387E+00   0.131986E-01   0.905703E-01   0.905703E-01

   0.482700E-01   0.905152E-01   0.131456E-01   0.905265E-01   0.905265E-01

   0.490300E-01   0.100791E+00   0.130718E-01   0.904820E-01   0.904820E-01

   0.497900E-01   0.102031E+00   0.129541E-01   0.904369E-01   0.904369E-01

   0.505500E-01   0.116191E+00   0.128253E-01   0.903910E-01   0.903910E-01

   0.513100E-01   0.103402E+00   0.126935E-01   0.903446E-01   0.903446E-01

   0.520700E-01   0.961202E-01   0.125788E-01   0.902974E-01   0.902974E-01

   0.528300E-01   0.968282E-01   0.125491E-01   0.902496E-01   0.902496E-01

   0.535900E-01   0.111658E+00   0.123110E-01   0.902012E-01   0.902012E-01

   0.543500E-01   0.117717E+00   0.123135E-01   0.901521E-01   0.901521E-01

   0.551100E-01   0.116581E+00   0.121678E-01   0.901023E-01   0.901023E-01

   0.558700E-01   0.117465E+00   0.120382E-01   0.900518E-01   0.900518E-01

   0.566300E-01   0.104574E+00   0.120086E-01   0.900008E-01   0.900008E-01

   0.573900E-01   0.105855E+00   0.118823E-01   0.899490E-01   0.899490E-01

   0.581500E-01   0.983192E-01   0.117392E-01   0.898966E-01   0.898966E-01

   0.589100E-01   0.108282E+00   0.116292E-01   0.898436E-01   0.898436E-01

   0.596700E-01   0.101043E+00   0.115886E-01   0.897899E-01   0.897899E-01

   0.604300E-01   0.979652E-01   0.114171E-01   0.897355E-01   0.897355E-01

   0.611900E-01   0.942892E-01   0.114600E-01   0.896805E-01   0.896805E-01

   0.619500E-01   0.106346E+00   0.112596E-01   0.896249E-01   0.896249E-01

   0.627100E-01   0.106580E+00   0.113066E-01   0.895686E-01   0.895686E-01

   0.634700E-01   0.100350E+00   0.111626E-01   0.895117E-01   0.895117E-01

   0.642300E-01   0.115103E+00   0.111512E-01   0.894541E-01   0.894541E-01

   0.649900E-01   0.105266E+00   0.110707E-01   0.893959E-01   0.893959E-01

   0.657500E-01   0.116172E+00   0.109239E-01   0.893371E-01   0.893371E-01

   0.665100E-01   0.109087E+00   0.109103E-01   0.892776E-01   0.892776E-01

   0.672700E-01   0.108887E+00   0.107080E-01   0.892175E-01   0.892175E-01

   0.680300E-01   0.126134E+00   0.107662E-01   0.891567E-01   0.891567E-01

   0.687900E-01   0.993190E-01   0.107168E-01   0.890954E-01   0.890954E-01

   0.695500E-01   0.116174E+00   0.106259E-01   0.890334E-01   0.890334E-01

   0.703100E-01   0.115011E+00   0.105534E-01   0.889707E-01   0.889707E-01

   0.710700E-01   0.948434E-01   0.104576E-01   0.889075E-01   0.889075E-01

   0.718300E-01   0.976328E-01   0.103282E-01   0.888436E-01   0.888436E-01

   0.725900E-01   0.100990E+00   0.102568E-01   0.887791E-01   0.887791E-01

   0.733500E-01   0.102483E+00   0.102575E-01   0.887140E-01   0.887140E-01

   0.741200E-01   0.106229E+00   0.101730E-01   0.886474E-01   0.886474E-01

   0.748800E-01   0.112272E+00   0.101196E-01   0.885810E-01   0.885810E-01

   0.756400E-01   0.113958E+00   0.100729E-01   0.885140E-01   0.885140E-01

   0.764000E-01   0.104525E+00   0.997940E-02   0.884464E-01   0.884464E-01

   0.771600E-01   0.965788E-01   0.999149E-02   0.883782E-01   0.883782E-01

   0.779200E-01   0.108761E+00   0.988858E-02   0.883094E-01   0.883094E-01

   0.786800E-01   0.105319E+00   0.986261E-02   0.882400E-01   0.882400E-01

   0.794400E-01   0.871012E-01   0.975368E-02   0.881700E-01   0.881700E-01

   0.802000E-01   0.105393E+00   0.976906E-02   0.880993E-01   0.880993E-01

   0.809600E-01   0.963602E-01   0.967795E-02   0.880281E-01   0.880281E-01

   0.817200E-01   0.104049E+00   0.960566E-02   0.879563E-01   0.879563E-01

   0.824800E-01   0.100011E+00   0.959387E-02   0.878838E-01   0.878838E-01

   0.832400E-01   0.101002E+00   0.953064E-02   0.878108E-01   0.878108E-01

   0.840000E-01   0.962380E-01   0.940617E-02   0.877372E-01   0.877372E-01

   0.847600E-01   0.885482E-01   0.936733E-02   0.876630E-01   0.876630E-01

   0.855200E-01   0.915992E-01   0.942569E-02   0.875882E-01   0.875882E-01

   0.862800E-01   0.957646E-01   0.951039E-02   0.875128E-01   0.875128E-01

   0.870400E-01   0.108273E+00   0.973025E-02   0.874368E-01   0.874368E-01

   0.878000E-01   0.103364E+00   0.984376E-02   0.873603E-01   0.873603E-01

   0.885600E-01   0.943054E-01   0.100151E-01   0.872831E-01   0.872831E-01

   0.893200E-01   0.993296E-01   0.100449E-01   0.872054E-01   0.872054E-01

   0.900800E-01   0.885678E-01   0.101770E-01   0.871271E-01   0.871271E-01

   0.908400E-01   0.106821E+00   0.101733E-01   0.870482E-01   0.870482E-01

   0.916000E-01   0.108650E+00   0.102732E-01   0.869688E-01   0.869688E-01

   0.923600E-01   0.945160E-01   0.103443E-01   0.868888E-01   0.868888E-01

   0.931200E-01   0.920032E-01   0.103319E-01   0.868082E-01   0.868082E-01

   0.938800E-01   0.946366E-01   0.103885E-01   0.867270E-01   0.867270E-01

   0.946400E-01   0.972782E-01   0.104698E-01   0.866453E-01   0.866453E-01

   0.954000E-01   0.104150E+00   0.104649E-01   0.865630E-01   0.865630E-01

   0.961600E-01   0.109598E+00   0.105084E-01   0.864802E-01   0.864802E-01

   0.969200E-01   0.949396E-01   0.104084E-01   0.863968E-01   0.863968E-01

   0.976800E-01   0.113575E+00   0.105044E-01   0.863128E-01   0.863128E-01

   0.984400E-01   0.863020E-01   0.102854E-01   0.862283E-01   0.862283E-01

   0.992000E-01   0.107945E+00   0.102137E-01   0.861432E-01   0.861432E-01

   0.999600E-01   0.726916E-01   0.100517E-01   0.860576E-01   0.860576E-01

   0.100720E+00   0.890844E-01   0.987609E-02   0.859715E-01   0.859715E-01

   0.101480E+00   0.975284E-01   0.961335E-02   0.858848E-01   0.858848E-01

   0.102240E+00   0.784336E-01   0.956407E-02   0.857975E-01   0.857975E-01

   0.103000E+00   0.109556E+00   0.941232E-02   0.857098E-01   0.857098E-01

   0.103760E+00   0.874824E-01   0.933265E-02   0.856214E-01   0.856214E-01

   0.104520E+00   0.962408E-01   0.927904E-02   0.855326E-01   0.855326E-01

   0.105280E+00   0.105785E+00   0.915483E-02   0.854432E-01   0.854432E-01

   0.106040E+00   0.925034E-01   0.917144E-02   0.853533E-01   0.853533E-01

   0.106800E+00   0.884622E-01   0.906123E-02   0.852628E-01   0.852628E-01

   0.107560E+00   0.951578E-01   0.907624E-02   0.851719E-01   0.851719E-01

   0.108320E+00   0.102580E+00   0.896169E-02   0.850804E-01   0.850804E-01

   0.109080E+00   0.924992E-01   0.898376E-02   0.849884E-01   0.849884E-01

   0.109840E+00   0.992766E-01   0.896644E-02   0.848958E-01   0.848958E-01

   0.110600E+00   0.918360E-01   0.901185E-02   0.848028E-01   0.848028E-01

   0.111360E+00   0.922014E-01   0.895489E-02   0.847092E-01   0.847092E-01

   0.112120E+00   0.932888E-01   0.894977E-02   0.846151E-01   0.846151E-01

   0.112880E+00   0.983910E-01   0.892659E-02   0.845206E-01   0.845206E-01

   0.113640E+00   0.897304E-01   0.880224E-02   0.844255E-01   0.844255E-01

   0.114400E+00   0.100652E+00   0.877878E-02   0.843299E-01   0.843299E-01

   0.115160E+00   0.975264E-01   0.868584E-02   0.842338E-01   0.842338E-01

   0.115920E+00   0.897434E-01   0.868362E-02   0.841372E-01   0.841372E-01

   0.116680E+00   0.662668E-01   0.861502E-02   0.840401E-01   0.840401E-01

   0.117440E+00   0.784564E-01   0.854488E-02   0.839425E-01   0.839425E-01

   0.118200E+00   0.783198E-01   0.853799E-02   0.838445E-01   0.838445E-01

   0.118960E+00   0.908228E-01   0.843575E-02   0.837459E-01   0.837459E-01

   0.119720E+00   0.852416E-01   0.847209E-02   0.836469E-01   0.836469E-01

   0.120480E+00   0.939936E-01   0.840359E-02   0.835473E-01   0.835473E-01

   0.121240E+00   0.845618E-01   0.831965E-02   0.834473E-01   0.834473E-01

   0.122000E+00   0.852496E-01   0.826530E-02   0.833468E-01   0.833468E-01

   0.122760E+00   0.103682E+00   0.825559E-02   0.832459E-01   0.832459E-01

   0.123520E+00   0.835496E-01   0.823696E-02   0.831444E-01   0.831444E-01

   0.124280E+00   0.893148E-01   0.817303E-02   0.830425E-01   0.830425E-01

   0.125040E+00   0.943426E-01   0.811464E-02   0.829402E-01   0.829402E-01

   0.125800E+00   0.725364E-01   0.802891E-02   0.828373E-01   0.828373E-01

   0.126560E+00   0.850726E-01   0.804949E-02   0.827340E-01   0.827340E-01

   0.127320E+00   0.913012E-01   0.800920E-02   0.826303E-01   0.826303E-01

   0.128080E+00   0.792930E-01   0.799121E-02   0.825261E-01   0.825261E-01

   0.128840E+00   0.829122E-01   0.797972E-02   0.824214E-01   0.824214E-01

   0.129600E+00   0.895286E-01   0.792775E-02   0.823163E-01   0.823163E-01

   0.130360E+00   0.760732E-01   0.788182E-02   0.822107E-01   0.822107E-01

   0.131120E+00   0.682774E-01   0.780810E-02   0.821047E-01   0.821047E-01

   0.131880E+00   0.807018E-01   0.777960E-02   0.819983E-01   0.819983E-01

   0.132640E+00   0.923494E-01   0.777254E-02   0.818914E-01   0.818914E-01

   0.133400E+00   0.824520E-01   0.763010E-02   0.817840E-01   0.817840E-01

   0.134160E+00   0.822124E-01   0.764560E-02   0.816763E-01   0.816763E-01

   0.134920E+00   0.800316E-01   0.754921E-02   0.815681E-01   0.815681E-01

   0.135680E+00   0.924250E-01   0.754776E-02   0.814594E-01   0.814594E-01

   0.136440E+00   0.663748E-01   0.757369E-02   0.813504E-01   0.813504E-01

   0.137200E+00   0.786138E-01   0.750964E-02   0.812409E-01   0.812409E-01

   0.137960E+00   0.843926E-01   0.747586E-02   0.811310E-01   0.811310E-01

   0.138730E+00   0.858566E-01   0.745160E-02   0.810192E-01   0.810192E-01

   0.139490E+00   0.763810E-01   0.744865E-02   0.809085E-01   0.809085E-01

   0.140250E+00   0.783948E-01   0.739795E-02   0.807974E-01   0.807974E-01

   0.141010E+00   0.740144E-01   0.738332E-02   0.806858E-01   0.806858E-01

   0.141770E+00   0.767366E-01   0.733411E-02   0.805738E-01   0.805738E-01

   0.142530E+00   0.635584E-01   0.736521E-02   0.804615E-01   0.804615E-01

   0.143290E+00   0.757576E-01   0.726945E-02   0.803487E-01   0.803487E-01

   0.144050E+00   0.792926E-01   0.730846E-02   0.802355E-01   0.802355E-01

   0.144810E+00   0.725448E-01   0.720991E-02   0.801219E-01   0.801219E-01

   0.145570E+00   0.633426E-01   0.723922E-02   0.800080E-01   0.800080E-01

   0.146330E+00   0.783558E-01   0.718607E-02   0.798936E-01   0.798936E-01

   0.147090E+00   0.745404E-01   0.717578E-02   0.797789E-01   0.797789E-01

   0.147850E+00   0.745158E-01   0.712788E-02   0.796638E-01   0.796638E-01

   0.148610E+00   0.756658E-01   0.715729E-02   0.795483E-01   0.795483E-01

   0.149370E+00   0.793786E-01   0.711260E-02   0.794324E-01   0.794324E-01

   0.150130E+00   0.873860E-01   0.708678E-02   0.793161E-01   0.793161E-01

   0.150890E+00   0.755338E-01   0.705245E-02   0.791995E-01   0.791995E-01

   0.151650E+00   0.727042E-01   0.699936E-02   0.790825E-01   0.790825E-01

   0.152410E+00   0.699920E-01   0.701840E-02   0.789652E-01   0.789652E-01

   0.153170E+00   0.823810E-01   0.696905E-02   0.788474E-01   0.788474E-01

   0.153930E+00   0.669716E-01   0.698100E-02   0.787293E-01   0.787293E-01

   0.154690E+00   0.777892E-01   0.692738E-02   0.786109E-01   0.786109E-01

   0.155450E+00   0.811438E-01   0.693199E-02   0.784921E-01   0.784921E-01

   0.156210E+00   0.719530E-01   0.689527E-02   0.783729E-01   0.783729E-01

   0.156970E+00   0.740520E-01   0.689515E-02   0.782534E-01   0.782534E-01

   0.157730E+00   0.802666E-01   0.683989E-02   0.781336E-01   0.781336E-01

   0.158490E+00   0.751804E-01   0.684674E-02   0.780134E-01   0.780134E-01

   0.159250E+00   0.754898E-01   0.680224E-02   0.778929E-01   0.778929E-01

   0.160010E+00   0.671884E-01   0.679400E-02   0.777720E-01   0.777720E-01

   0.160770E+00   0.706408E-01   0.680170E-02   0.776508E-01   0.776508E-01

   0.161530E+00   0.617048E-01   0.675632E-02   0.775293E-01   0.775293E-01

   0.162290E+00   0.739676E-01   0.671470E-02   0.774074E-01   0.774074E-01

   0.163050E+00   0.659256E-01   0.667667E-02   0.772852E-01   0.772852E-01

   0.163810E+00   0.565892E-01   0.666293E-02   0.771627E-01   0.771627E-01

   0.164570E+00   0.690936E-01   0.665932E-02   0.770399E-01   0.770399E-01

   0.165330E+00   0.666758E-01   0.664168E-02   0.769167E-01   0.769167E-01

   0.166090E+00   0.703566E-01   0.662083E-02   0.767933E-01   0.767933E-01

   0.166850E+00   0.750726E-01   0.657896E-02   0.766695E-01   0.766695E-01

   0.167610E+00   0.657912E-01   0.657988E-02   0.765454E-01   0.765454E-01

   0.168370E+00   0.730954E-01   0.655726E-02   0.764210E-01   0.764210E-01

   0.169130E+00   0.833208E-01   0.651096E-02   0.762963E-01   0.762963E-01

   0.169890E+00   0.783464E-01   0.652671E-02   0.761714E-01   0.761714E-01

   0.170650E+00   0.883720E-01   0.648376E-02   0.760461E-01   0.760461E-01

   0.171410E+00   0.828582E-01   0.648190E-02   0.759205E-01   0.759205E-01

   0.172170E+00   0.683432E-01   0.645024E-02   0.757946E-01   0.757946E-01

   0.172930E+00   0.688826E-01   0.646029E-02   0.756685E-01   0.756685E-01

   0.173690E+00   0.745764E-01   0.642454E-02   0.755421E-01   0.755421E-01

   0.174450E+00   0.750544E-01   0.652168E-02   0.754154E-01   0.754154E-01

   0.175210E+00   0.714336E-01   0.664509E-02   0.752884E-01   0.752884E-01

   0.175970E+00   0.700562E-01   0.670958E-02   0.751611E-01   0.751611E-01

   0.176730E+00   0.707722E-01   0.676767E-02   0.750336E-01   0.750336E-01

   0.177490E+00   0.707712E-01   0.677046E-02   0.749058E-01   0.749058E-01

   0.178250E+00   0.708950E-01   0.685040E-02   0.747777E-01   0.747777E-01

   0.179010E+00   0.785792E-01   0.689312E-02   0.746494E-01   0.746494E-01

   0.179770E+00   0.757220E-01   0.689752E-02   0.745208E-01   0.745208E-01

   0.180530E+00   0.748310E-01   0.693605E-02   0.743919E-01   0.743919E-01

   0.181290E+00   0.621728E-01   0.697548E-02   0.742628E-01   0.742628E-01

   0.182050E+00   0.762590E-01   0.698295E-02   0.741335E-01   0.741335E-01

   0.182810E+00   0.636008E-01   0.698627E-02   0.740038E-01   0.740038E-01

   0.183570E+00   0.548378E-01   0.703848E-02   0.738740E-01   0.738740E-01

   0.184330E+00   0.596992E-01   0.706540E-02   0.737439E-01   0.737439E-01

   0.185090E+00   0.801240E-01   0.708305E-02   0.736136E-01   0.736136E-01

   0.185850E+00   0.605626E-01   0.710512E-02   0.734830E-01   0.734830E-01

   0.186610E+00   0.738770E-01   0.708526E-02   0.733522E-01   0.733522E-01

   0.187370E+00   0.756330E-01   0.713544E-02   0.732212E-01   0.732212E-01

   0.188130E+00   0.564508E-01   0.709965E-02   0.730900E-01   0.730900E-01

   0.188890E+00   0.610078E-01   0.712612E-02   0.729585E-01   0.729585E-01

   0.189650E+00   0.682518E-01   0.712944E-02   0.728268E-01   0.728268E-01

   0.190410E+00   0.607834E-01   0.717281E-02   0.726949E-01   0.726949E-01

   0.191170E+00   0.664806E-01   0.717617E-02   0.725628E-01   0.725628E-01

   0.191930E+00   0.612136E-01   0.720252E-02   0.724304E-01   0.724304E-01

   0.192690E+00   0.586880E-01   0.721763E-02   0.722979E-01   0.722979E-01

   0.193450E+00   0.729286E-01   0.720497E-02   0.721651E-01   0.721651E-01

   0.194210E+00   0.655310E-01   0.723162E-02   0.720322E-01   0.720322E-01

   0.194970E+00   0.732572E-01   0.720324E-02   0.718990E-01   0.718990E-01

   0.195730E+00   0.621108E-01   0.727523E-02   0.717657E-01   0.717657E-01

   0.196490E+00   0.667884E-01   0.726173E-02   0.716321E-01   0.716321E-01

   0.197250E+00   0.729310E-01   0.729704E-02   0.714984E-01   0.714984E-01

   0.198010E+00   0.635094E-01   0.726664E-02   0.713645E-01   0.713645E-01

   0.198770E+00   0.596450E-01   0.730699E-02   0.712304E-01   0.712304E-01

   0.199530E+00   0.587316E-01   0.731442E-02   0.710961E-01   0.710961E-01

   0.200290E+00   0.722902E-01   0.729937E-02   0.709616E-01   0.709616E-01

   0.201050E+00   0.618412E-01   0.731887E-02   0.708270E-01   0.708270E-01

   0.201810E+00   0.675176E-01   0.727517E-02   0.706922E-01   0.706922E-01

   0.202570E+00   0.575502E-01   0.726483E-02   0.705572E-01   0.705572E-01

   0.203330E+00   0.609832E-01   0.723499E-02   0.704221E-01   0.704221E-01

   0.204090E+00   0.644478E-01   0.725968E-02   0.702868E-01   0.702868E-01

   0.204850E+00   0.588032E-01   0.726263E-02   0.701513E-01   0.701513E-01

   0.205610E+00   0.700136E-01   0.728024E-02   0.700157E-01   0.700157E-01

   0.206370E+00   0.773224E-01   0.725222E-02   0.698799E-01   0.698799E-01

   0.207130E+00   0.502164E-01   0.729109E-02   0.697440E-01   0.697440E-01

   0.207890E+00   0.570668E-01   0.728217E-02   0.696079E-01   0.696079E-01

   0.208650E+00   0.519030E-01   0.727576E-02   0.694717E-01   0.694717E-01

   0.209410E+00   0.642128E-01   0.728163E-02   0.693353E-01   0.693353E-01

   0.210170E+00   0.767338E-01   0.729316E-02   0.691988E-01   0.691988E-01

   0.210930E+00   0.577632E-01   0.732906E-02   0.690621E-01   0.690621E-01

   0.211690E+00   0.700058E-01   0.732595E-02   0.689254E-01   0.689254E-01

   0.212450E+00   0.665032E-01   0.728172E-02   0.687884E-01   0.687884E-01

   0.213210E+00   0.566250E-01   0.731137E-02   0.686514E-01   0.686514E-01

   0.213970E+00   0.745576E-01   0.724921E-02   0.685142E-01   0.685142E-01

   0.214730E+00   0.615120E-01   0.724573E-02   0.683770E-01   0.683770E-01

   0.215490E+00   0.607776E-01   0.726602E-02   0.682396E-01   0.682396E-01

   0.216250E+00   0.793122E-01   0.726147E-02   0.681020E-01   0.681020E-01

   0.217010E+00   0.498974E-01   0.723202E-02   0.679644E-01   0.679644E-01

   0.217770E+00   0.560676E-01   0.721560E-02   0.678267E-01   0.678267E-01

   0.218530E+00   0.724968E-01   0.723092E-02   0.676888E-01   0.676888E-01

   0.219290E+00   0.727594E-01   0.714464E-02   0.675509E-01   0.675509E-01

   0.220050E+00   0.560546E-01   0.720680E-02   0.674128E-01   0.674128E-01

   0.220810E+00   0.601044E-01   0.717535E-02   0.672747E-01   0.672747E-01

   0.221570E+00   0.685536E-01   0.714206E-02   0.671364E-01   0.671364E-01

   0.222330E+00   0.661220E-01   0.709853E-02   0.669981E-01   0.669981E-01

   0.223090E+00   0.559776E-01   0.710955E-02   0.668596E-01   0.668596E-01

   0.223850E+00   0.659562E-01   0.706468E-02   0.667211E-01   0.667211E-01

   0.224610E+00   0.635748E-01   0.706590E-02   0.665825E-01   0.665825E-01

   0.225370E+00   0.592640E-01   0.705410E-02   0.664438E-01   0.664438E-01

   0.226130E+00   0.481384E-01   0.696126E-02   0.663050E-01   0.663050E-01

   0.226890E+00   0.643138E-01   0.700599E-02   0.661662E-01   0.661662E-01

   0.227650E+00   0.543392E-01   0.692260E-02   0.660273E-01   0.660273E-01

   0.228410E+00   0.648696E-01   0.688588E-02   0.658883E-01   0.658883E-01

   0.229170E+00   0.603284E-01   0.685621E-02   0.657493E-01   0.657493E-01

   0.229930E+00   0.543092E-01   0.688939E-02   0.656101E-01   0.656101E-01

   0.230690E+00   0.538106E-01   0.684229E-02   0.654710E-01   0.654710E-01

   0.231450E+00   0.511670E-01   0.683470E-02   0.653317E-01   0.653317E-01

   0.232210E+00   0.519426E-01   0.682328E-02   0.651924E-01   0.651924E-01

   0.232970E+00   0.493408E-01   0.678553E-02   0.650531E-01   0.650531E-01

   0.233730E+00   0.601114E-01   0.676539E-02   0.649137E-01   0.649137E-01

   0.234490E+00   0.456916E-01   0.675075E-02   0.647743E-01   0.647743E-01

   0.235250E+00   0.481132E-01   0.673377E-02   0.646348E-01   0.646348E-01

   0.236010E+00   0.562406E-01   0.667661E-02   0.644952E-01   0.644952E-01

   0.236770E+00   0.517390E-01   0.668506E-02   0.643557E-01   0.643557E-01

   0.237530E+00   0.724096E-01   0.666409E-02   0.642161E-01   0.642161E-01

   0.238290E+00   0.615782E-01   0.661112E-02   0.640764E-01   0.640764E-01

   0.239050E+00   0.714814E-01   0.662063E-02   0.639368E-01   0.639368E-01

   0.239810E+00   0.569876E-01   0.658761E-02   0.637971E-01   0.637971E-01

   0.240570E+00   0.513450E-01   0.655334E-02   0.636573E-01   0.636573E-01

   0.241330E+00   0.566354E-01   0.652466E-02   0.635176E-01   0.635176E-01

   0.242090E+00   0.646186E-01   0.649019E-02   0.633778E-01   0.633778E-01

   0.242850E+00   0.529528E-01   0.651747E-02   0.632380E-01   0.632380E-01

   0.243610E+00   0.586742E-01   0.645688E-02   0.630982E-01   0.630982E-01

   0.244370E+00   0.476450E-01   0.647958E-02   0.629584E-01   0.629584E-01

   0.245130E+00   0.520908E-01   0.643668E-02   0.628186E-01   0.628186E-01

   0.245890E+00   0.526274E-01   0.643027E-02   0.626788E-01   0.626788E-01

   0.246650E+00   0.542984E-01   0.639586E-02   0.625389E-01   0.625389E-01

   0.247410E+00   0.559370E-01   0.639348E-02   0.623991E-01   0.623991E-01

   0.248170E+00   0.618062E-01   0.635421E-02   0.622593E-01   0.622593E-01

   0.248930E+00   0.654678E-01   0.634281E-02   0.621194E-01   0.621194E-01

   0.249690E+00   0.491672E-01   0.632995E-02   0.619796E-01   0.619796E-01

   0.250450E+00   0.538310E-01   0.628777E-02   0.618398E-01   0.618398E-01

   0.251210E+00   0.700160E-01   0.628291E-02   0.617000E-01   0.617000E-01

   0.251970E+00   0.488156E-01   0.624715E-02   0.615602E-01   0.615602E-01

   0.252730E+00   0.670140E-01   0.625323E-02   0.614204E-01   0.614204E-01

   0.253490E+00   0.589986E-01   0.619021E-02   0.612807E-01   0.612807E-01

   0.254250E+00   0.469112E-01   0.618268E-02   0.611409E-01   0.611409E-01

   0.255010E+00   0.535032E-01   0.616954E-02   0.610012E-01   0.610012E-01

   0.255770E+00   0.502146E-01   0.615508E-02   0.608616E-01   0.608616E-01

   0.256530E+00   0.587938E-01   0.613987E-02   0.607219E-01   0.607219E-01

   0.257290E+00   0.528804E-01   0.614476E-02   0.605823E-01   0.605823E-01

   0.258050E+00   0.542664E-01   0.611100E-02   0.604427E-01   0.604427E-01

   0.258810E+00   0.463982E-01   0.609943E-02   0.603032E-01   0.603032E-01

   0.259570E+00   0.538550E-01   0.607332E-02   0.601637E-01   0.601637E-01

   0.260330E+00   0.547560E-01   0.605348E-02   0.600242E-01   0.600242E-01

   0.261090E+00   0.437462E-01   0.606287E-02   0.598848E-01   0.598848E-01

   0.261850E+00   0.479148E-01   0.602070E-02   0.597454E-01   0.597454E-01

   0.262610E+00   0.564270E-01   0.601439E-02   0.596061E-01   0.596061E-01

   0.263370E+00   0.582864E-01   0.598265E-02   0.594668E-01   0.594668E-01

   0.264130E+00   0.512708E-01   0.600203E-02   0.593276E-01   0.593276E-01

   0.264890E+00   0.349420E-01   0.596491E-02   0.591884E-01   0.591884E-01

   0.265650E+00   0.595542E-01   0.593153E-02   0.590493E-01   0.590493E-01

   0.266410E+00   0.451480E-01   0.590402E-02   0.589103E-01   0.589103E-01

   0.267170E+00   0.576792E-01   0.588788E-02   0.587713E-01   0.587713E-01

   0.267930E+00   0.468210E-01   0.587839E-02   0.586324E-01   0.586324E-01

   0.268690E+00   0.578652E-01   0.590230E-02   0.584936E-01   0.584936E-01

   0.269450E+00   0.669024E-01   0.585543E-02   0.583548E-01   0.583548E-01

   0.270210E+00   0.534230E-01   0.585594E-02   0.582161E-01   0.582161E-01

   0.270970E+00   0.489612E-01   0.585582E-02   0.580775E-01   0.580775E-01

   0.271720E+00   0.529942E-01   0.580532E-02   0.579408E-01   0.579408E-01

   0.272480E+00   0.507818E-01   0.582599E-02   0.578023E-01   0.578023E-01

   0.273240E+00   0.490932E-01   0.578436E-02   0.576639E-01   0.576639E-01

   0.274000E+00   0.563578E-01   0.580667E-02   0.575257E-01   0.575257E-01

   0.274760E+00   0.482502E-01   0.576013E-02   0.573875E-01   0.573875E-01

   0.275520E+00   0.442538E-01   0.577807E-02   0.572493E-01   0.572493E-01

   0.276280E+00   0.480292E-01   0.575880E-02   0.571113E-01   0.571113E-01

   0.277040E+00   0.591366E-01   0.574872E-02   0.569734E-01   0.569734E-01

   0.277800E+00   0.557332E-01   0.574464E-02   0.568356E-01   0.568356E-01

   0.278560E+00   0.512950E-01   0.572133E-02   0.566978E-01   0.566978E-01

   0.279320E+00   0.526848E-01   0.569092E-02   0.565602E-01   0.565602E-01

   0.280080E+00   0.655390E-01   0.567729E-02   0.564227E-01   0.564227E-01

   0.280840E+00   0.484418E-01   0.567477E-02   0.562852E-01   0.562852E-01

   0.281600E+00   0.450488E-01   0.564717E-02   0.561479E-01   0.561479E-01

   0.282360E+00   0.618080E-01   0.566017E-02   0.560107E-01   0.560107E-01

   0.283120E+00   0.469770E-01   0.562394E-02   0.558736E-01   0.558736E-01

   0.283880E+00   0.527746E-01   0.561212E-02   0.557367E-01   0.557367E-01

   0.284640E+00   0.595994E-01   0.561472E-02   0.555998E-01   0.555998E-01

   0.285400E+00   0.509704E-01   0.561421E-02   0.554631E-01   0.554631E-01

   0.286160E+00   0.503420E-01   0.561337E-02   0.553264E-01   0.553264E-01

   0.286920E+00   0.509046E-01   0.560715E-02   0.551899E-01   0.551899E-01

   0.287680E+00   0.489512E-01   0.562016E-02   0.550536E-01   0.550536E-01

   0.288440E+00   0.407068E-01   0.563342E-02   0.549173E-01   0.549173E-01

   0.289200E+00   0.614224E-01   0.564294E-02   0.547812E-01   0.547812E-01

   0.289960E+00   0.487050E-01   0.562842E-02   0.546452E-01   0.546452E-01

   0.290720E+00   0.572034E-01   0.565660E-02   0.545093E-01   0.545093E-01

   0.291480E+00   0.576096E-01   0.563757E-02   0.543736E-01   0.543736E-01

   0.292240E+00   0.401424E-01   0.564374E-02   0.542380E-01   0.542380E-01

   0.293000E+00   0.521606E-01   0.564471E-02   0.541026E-01   0.541026E-01

   0.293760E+00   0.417056E-01   0.566905E-02   0.539673E-01   0.539673E-01

   0.294520E+00   0.607462E-01   0.565256E-02   0.538321E-01   0.538321E-01

   0.295280E+00   0.530034E-01   0.565303E-02   0.536971E-01   0.536971E-01

   0.296040E+00   0.473654E-01   0.565784E-02   0.535623E-01   0.535623E-01

   0.296800E+00   0.604670E-01   0.567193E-02   0.534275E-01   0.534275E-01

   0.297560E+00   0.455932E-01   0.567160E-02   0.532930E-01   0.532930E-01

   0.298320E+00   0.513494E-01   0.568051E-02   0.531586E-01   0.531586E-01

   0.299080E+00   0.547808E-01   0.565939E-02   0.530243E-01   0.530243E-01

   0.299840E+00   0.528152E-01   0.564288E-02   0.528902E-01   0.528902E-01

   0.300600E+00   0.485254E-01   0.565592E-02   0.527563E-01   0.527563E-01

   0.301360E+00   0.495560E-01   0.561259E-02   0.526225E-01   0.526225E-01

   0.302120E+00   0.499830E-01   0.563477E-02   0.524888E-01   0.524888E-01

   0.302880E+00   0.474774E-01   0.557770E-02   0.523554E-01   0.523554E-01

   0.303640E+00   0.501974E-01   0.559487E-02   0.522221E-01   0.522221E-01

   0.304400E+00   0.491658E-01   0.557324E-02   0.520890E-01   0.520890E-01

   0.305160E+00   0.527618E-01   0.561694E-02   0.519560E-01   0.519560E-01

   0.305920E+00   0.554482E-01   0.565508E-02   0.518232E-01   0.518232E-01

   0.306680E+00   0.620842E-01   0.565485E-02   0.516906E-01   0.516906E-01

   0.307440E+00   0.510004E-01   0.570016E-02   0.515582E-01   0.515582E-01

   0.308200E+00   0.603860E-01   0.568930E-02   0.514259E-01   0.514259E-01

   0.308960E+00   0.540538E-01   0.571807E-02   0.512939E-01   0.512939E-01

   0.309720E+00   0.554338E-01   0.571163E-02   0.511620E-01   0.511620E-01

   0.310480E+00   0.497040E-01   0.571878E-02   0.510302E-01   0.510302E-01

   0.311240E+00   0.485824E-01   0.571692E-02   0.508987E-01   0.508987E-01

   0.312000E+00   0.495496E-01   0.571409E-02   0.507674E-01   0.507674E-01

   0.312760E+00   0.496882E-01   0.570873E-02   0.506362E-01   0.506362E-01

   0.313520E+00   0.526330E-01   0.570424E-02   0.505052E-01   0.505052E-01

   0.314280E+00   0.551696E-01   0.573100E-02   0.503745E-01   0.503745E-01

   0.315040E+00   0.481596E-01   0.571593E-02   0.502439E-01   0.502439E-01

   0.315800E+00   0.437400E-01   0.572975E-02   0.501135E-01   0.501135E-01

   0.316560E+00   0.507808E-01   0.570012E-02   0.499833E-01   0.499833E-01

   0.317320E+00   0.555800E-01   0.570841E-02   0.498533E-01   0.498533E-01

   0.318080E+00   0.505502E-01   0.571841E-02   0.497235E-01   0.497235E-01

   0.318830E+00   0.466182E-01   0.572162E-02   0.495956E-01   0.495956E-01

   0.319590E+00   0.548834E-01   0.575523E-02   0.494662E-01   0.494662E-01

   0.320350E+00   0.515564E-01   0.577643E-02   0.493370E-01   0.493370E-01

   0.321110E+00   0.415946E-01   0.579076E-02   0.492080E-01   0.492080E-01

   0.321870E+00   0.522358E-01   0.581884E-02   0.490792E-01   0.490792E-01

   0.322630E+00   0.462174E-01   0.582180E-02   0.489506E-01   0.489506E-01

   0.323390E+00   0.468180E-01   0.584968E-02   0.488222E-01   0.488222E-01

   0.324150E+00   0.491270E-01   0.585187E-02   0.486940E-01   0.486940E-01

   0.324910E+00   0.553770E-01   0.589046E-02   0.485661E-01   0.485661E-01

   0.325670E+00   0.442656E-01   0.588924E-02   0.484384E-01   0.484384E-01

   0.326430E+00   0.467340E-01   0.592052E-02   0.483108E-01   0.483108E-01

   0.327190E+00   0.475096E-01   0.592090E-02   0.481835E-01   0.481835E-01

   0.327950E+00   0.471262E-01   0.590394E-02   0.480564E-01   0.480564E-01

   0.328710E+00   0.438174E-01   0.588954E-02   0.479296E-01   0.479296E-01

   0.329470E+00   0.479074E-01   0.587870E-02   0.478029E-01   0.478029E-01

   0.330230E+00   0.465886E-01   0.589838E-02   0.476765E-01   0.476765E-01

   0.330990E+00   0.461970E-01   0.588041E-02   0.475503E-01   0.475503E-01

   0.331750E+00   0.458016E-01   0.590241E-02   0.474243E-01   0.474243E-01

   0.332510E+00   0.464644E-01   0.591557E-02   0.472985E-01   0.472985E-01

   0.333270E+00   0.507810E-01   0.591807E-02   0.471730E-01   0.471730E-01

   0.334030E+00   0.540330E-01   0.594116E-02   0.470477E-01   0.470477E-01

   0.334790E+00   0.475284E-01   0.591663E-02   0.469227E-01   0.469227E-01

   0.335550E+00   0.414482E-01   0.596905E-02   0.467978E-01   0.467978E-01

   0.336310E+00   0.567608E-01   0.593957E-02   0.466732E-01   0.466732E-01

   0.337070E+00   0.531180E-01   0.596557E-02   0.465488E-01   0.465488E-01

   0.337830E+00   0.456606E-01   0.596178E-02   0.464247E-01   0.464247E-01

   0.338590E+00   0.510826E-01   0.597061E-02   0.463008E-01   0.463008E-01

   0.339350E+00   0.552740E-01   0.599432E-02   0.461771E-01   0.461771E-01

   0.340110E+00   0.477206E-01   0.598281E-02   0.460537E-01   0.460537E-01

   0.340870E+00   0.535008E-01   0.604376E-02   0.459305E-01   0.459305E-01

   0.341630E+00   0.506218E-01   0.599374E-02   0.458076E-01   0.458076E-01

   0.342390E+00   0.489098E-01   0.601250E-02   0.456849E-01   0.456849E-01

   0.343150E+00   0.506616E-01   0.602618E-02   0.455624E-01   0.455624E-01

   0.343910E+00   0.493270E-01   0.604528E-02   0.454402E-01   0.454402E-01

   0.344670E+00   0.416632E-01   0.604378E-02   0.453183E-01   0.453183E-01

   0.345430E+00   0.458476E-01   0.603460E-02   0.451965E-01   0.451965E-01

   0.346190E+00   0.544396E-01   0.605591E-02   0.450751E-01   0.450751E-01

   0.346950E+00   0.536530E-01   0.602122E-02   0.449538E-01   0.449538E-01

   0.347710E+00   0.517278E-01   0.607637E-02   0.448329E-01   0.448329E-01

   0.348470E+00   0.453612E-01   0.606373E-02   0.447121E-01   0.447121E-01

   0.349220E+00   0.544208E-01   0.607028E-02   0.445932E-01   0.445932E-01

   0.349980E+00   0.428616E-01   0.595022E-02   0.444730E-01   0.444730E-01

   0.350740E+00   0.437860E-01   0.589492E-02   0.443531E-01   0.443531E-01

   0.351500E+00   0.413316E-01   0.585180E-02   0.442333E-01   0.442333E-01

   0.352260E+00   0.515366E-01   0.578004E-02   0.441139E-01   0.441139E-01

   0.353020E+00   0.398106E-01   0.572302E-02   0.439947E-01   0.439947E-01

   0.353780E+00   0.459202E-01   0.579002E-02   0.438757E-01   0.438757E-01

   0.354540E+00   0.492168E-01   0.585822E-02   0.437571E-01   0.437571E-01

   0.355300E+00   0.547192E-01   0.584529E-02   0.436386E-01   0.436386E-01

   0.356060E+00   0.486272E-01   0.587400E-02   0.435205E-01   0.435205E-01

   0.356820E+00   0.576490E-01   0.587512E-02   0.434026E-01   0.434026E-01

   0.357580E+00   0.402414E-01   0.588983E-02   0.432849E-01   0.432849E-01

   0.358340E+00   0.465386E-01   0.589174E-02   0.431675E-01   0.431675E-01

   0.359100E+00   0.434500E-01   0.589586E-02   0.430504E-01   0.430504E-01

   0.359860E+00   0.436758E-01   0.590621E-02   0.429336E-01   0.429336E-01

   0.360620E+00   0.516532E-01   0.591044E-02   0.428170E-01   0.428170E-01

   0.361380E+00   0.572038E-01   0.590320E-02   0.427007E-01   0.427007E-01

   0.362140E+00   0.501368E-01   0.590434E-02   0.425846E-01   0.425846E-01

   0.362900E+00   0.534942E-01   0.592886E-02   0.424688E-01   0.424688E-01

   0.363660E+00   0.427248E-01   0.594141E-02   0.423533E-01   0.423533E-01

   0.364420E+00   0.512716E-01   0.594705E-02   0.422381E-01   0.422381E-01

   0.365180E+00   0.395068E-01   0.595306E-02   0.421231E-01   0.421231E-01

   0.365940E+00   0.515016E-01   0.598879E-02   0.420084E-01   0.420084E-01

   0.366700E+00   0.529208E-01   0.597807E-02   0.418940E-01   0.418940E-01

   0.367460E+00   0.531412E-01   0.597399E-02   0.417798E-01   0.417798E-01

   0.368220E+00   0.431542E-01   0.600686E-02   0.416659E-01   0.416659E-01

   0.368980E+00   0.584094E-01   0.604393E-02   0.415523E-01   0.415523E-01

   0.369740E+00   0.465660E-01   0.605867E-02   0.414390E-01   0.414390E-01

   0.370500E+00   0.457298E-01   0.605355E-02   0.413259E-01   0.413259E-01

   0.371260E+00   0.486616E-01   0.608888E-02   0.412131E-01   0.412131E-01

   0.372020E+00   0.390974E-01   0.613462E-02   0.411006E-01   0.411006E-01

   0.372770E+00   0.492102E-01   0.616943E-02   0.409899E-01   0.409899E-01

   0.373530E+00   0.499622E-01   0.621229E-02   0.408779E-01   0.408779E-01

   0.374290E+00   0.451550E-01   0.623876E-02   0.407662E-01   0.407662E-01

   0.375050E+00   0.483938E-01   0.629936E-02   0.406548E-01   0.406548E-01

   0.375810E+00   0.573588E-01   0.631871E-02   0.405437E-01   0.405437E-01

   0.376570E+00   0.511188E-01   0.638477E-02   0.404329E-01   0.404329E-01

   0.377330E+00   0.401120E-01   0.639393E-02   0.403223E-01   0.403223E-01

   0.378090E+00   0.400142E-01   0.645197E-02   0.402120E-01   0.402120E-01

   0.378850E+00   0.521484E-01   0.647224E-02   0.401020E-01   0.401020E-01

   0.379610E+00   0.611008E-01   0.652142E-02   0.399923E-01   0.399923E-01

   0.380370E+00   0.399698E-01   0.656541E-02   0.398829E-01   0.398829E-01

   0.381130E+00   0.485512E-01   0.660417E-02   0.397738E-01   0.397738E-01

   0.381890E+00   0.546604E-01   0.665717E-02   0.396649E-01   0.396649E-01

   0.382650E+00   0.739308E-01   0.666780E-02   0.395563E-01   0.395563E-01

   0.383410E+00   0.549104E-01   0.674300E-02   0.394480E-01   0.394480E-01

   0.384170E+00   0.605560E-01   0.676307E-02   0.393400E-01   0.393400E-01

   0.384930E+00   0.434516E-01   0.681520E-02   0.392323E-01   0.392323E-01

   0.385690E+00   0.465640E-01   0.684085E-02   0.391248E-01   0.391248E-01

   0.386450E+00   0.454136E-01   0.690058E-02   0.390177E-01   0.390177E-01

   0.387210E+00   0.499690E-01   0.693978E-02   0.389108E-01   0.389108E-01

   0.387970E+00   0.552098E-01   0.707890E-02   0.388042E-01   0.388042E-01

   0.388730E+00   0.548550E-01   0.703186E-02   0.386979E-01   0.386979E-01

   0.389490E+00   0.496530E-01   0.707623E-02   0.385919E-01   0.385919E-01

   0.390250E+00   0.521576E-01   0.712495E-02   0.384862E-01   0.384862E-01

   0.391010E+00   0.566202E-01   0.715268E-02   0.383808E-01   0.383808E-01

   0.391770E+00   0.507192E-01   0.720377E-02   0.382756E-01   0.382756E-01

   0.392520E+00   0.413968E-01   0.728265E-02   0.381722E-01   0.381722E-01

   0.393280E+00   0.504494E-01   0.730039E-02   0.380676E-01   0.380676E-01

   0.394040E+00   0.479156E-01   0.736156E-02   0.379633E-01   0.379633E-01

   0.394800E+00   0.538362E-01   0.736076E-02   0.378593E-01   0.378593E-01

   0.395560E+00   0.415160E-01   0.747118E-02   0.377556E-01   0.377556E-01

   0.396320E+00   0.492158E-01   0.749714E-02   0.376522E-01   0.376522E-01

   0.397080E+00   0.475106E-01   0.756879E-02   0.375491E-01   0.375491E-01

   0.397840E+00   0.549116E-01   0.760316E-02   0.374463E-01   0.374463E-01

   0.398600E+00   0.493154E-01   0.763223E-02   0.373437E-01   0.373437E-01

   0.399360E+00   0.629564E-01   0.772755E-02   0.372415E-01   0.372415E-01

   0.400120E+00   0.506072E-01   0.774502E-02   0.371395E-01   0.371395E-01

   0.400880E+00   0.477918E-01   0.782133E-02   0.370379E-01   0.370379E-01

   0.401640E+00   0.465206E-01   0.789151E-02   0.369365E-01   0.369365E-01

   0.402400E+00   0.429648E-01   0.793401E-02   0.368354E-01   0.368354E-01

   0.403160E+00   0.434750E-01   0.798208E-02   0.367346E-01   0.367346E-01

   0.403920E+00   0.584936E-01   0.607076E+01   0.366341E-01   0.366341E-01

   0.404680E+00   0.613146E-01   0.803152E-02   0.365339E-01   0.365339E-01

   0.405440E+00   0.471946E-01   0.800947E-02   0.364340E-01   0.364340E-01

   0.406200E+00   0.498734E-01   0.811735E-02   0.363344E-01   0.363344E-01

   0.406960E+00   0.480258E-01   0.809214E-02   0.362351E-01   0.362351E-01

   0.407720E+00   0.414488E-01   0.821272E-02   0.361360E-01   0.361360E-01

   0.408480E+00   0.430516E-01   0.818169E-02   0.360373E-01   0.360373E-01

   0.409240E+00   0.524962E-01   0.823334E-02   0.359388E-01   0.359388E-01

   0.409990E+00   0.519644E-01   0.828251E-02   0.358420E-01   0.358420E-01

   0.410750E+00   0.441988E-01   0.826081E-02   0.357441E-01   0.357441E-01

   0.411510E+00   0.532146E-01   0.836087E-02   0.356465E-01   0.356465E-01

   0.412270E+00   0.356580E-01   0.833443E-02   0.355492E-01   0.355492E-01

   0.413030E+00   0.450720E-01   0.835420E-02   0.354522E-01   0.354522E-01

   0.413790E+00   0.542540E-01   0.835678E-02   0.353555E-01   0.353555E-01

   0.414550E+00   0.505468E-01   0.837972E-02   0.352591E-01   0.352591E-01

   0.415310E+00   0.371394E-01   0.845422E-02   0.351630E-01   0.351630E-01

   0.416070E+00   0.539130E-01   0.843336E-02   0.350672E-01   0.350672E-01

   0.416830E+00   0.552110E-01   0.852853E-02   0.349716E-01   0.349716E-01

   0.417590E+00   0.515754E-01   0.854383E-02   0.348764E-01   0.348764E-01

   0.418350E+00   0.607468E-01   0.866478E-02   0.347815E-01   0.347815E-01

   0.419110E+00   0.580636E-01   0.859610E-02   0.346868E-01   0.346868E-01

   0.419870E+00   0.606870E-01   0.864764E-02   0.345924E-01   0.345924E-01

   0.420630E+00   0.522414E-01   0.873470E-02   0.344984E-01   0.344984E-01

   0.421390E+00   0.668630E-01   0.873056E-02   0.344046E-01   0.344046E-01

   0.422150E+00   0.555912E-01   0.880421E-02   0.343111E-01   0.343111E-01

   0.422910E+00   0.499804E-01   0.888274E-02   0.342179E-01   0.342179E-01

   0.423670E+00   0.412076E-01   0.897257E-02   0.341250E-01   0.341250E-01

   0.424430E+00   0.516746E-01   0.904366E-02   0.340324E-01   0.340324E-01

   0.425190E+00   0.376604E-01   0.908005E-02   0.339400E-01   0.339400E-01

   0.425940E+00   0.548724E-01   0.920391E-02   0.338492E-01   0.338492E-01

   0.426700E+00   0.473154E-01   0.930468E-02   0.337575E-01   0.337575E-01

   0.427460E+00   0.527466E-01   0.938748E-02   0.336660E-01   0.336660E-01

   0.428220E+00   0.401132E-01   0.946534E-02   0.335749E-01   0.335749E-01

   0.428980E+00   0.456754E-01   0.950641E-02   0.334840E-01   0.334840E-01

   0.429740E+00   0.565090E-01   0.965866E-02   0.333934E-01   0.333934E-01

   0.430500E+00   0.606596E-01   0.968434E-02   0.333031E-01   0.333031E-01

   0.431260E+00   0.590412E-01   0.987528E-02   0.332131E-01   0.332131E-01

   0.432020E+00   0.574140E-01   0.992758E-02   0.331234E-01   0.331234E-01

   0.432780E+00   0.394816E-01   0.100535E-01   0.330339E-01   0.330339E-01

   0.433540E+00   0.630710E-01   0.101844E-01   0.329448E-01   0.329448E-01

   0.434300E+00   0.564806E-01   0.102350E-01   0.328559E-01   0.328559E-01

   0.435060E+00   0.507444E-01   0.104218E-01   0.327674E-01   0.327674E-01


           ####      Real Space Data                               ####


           Distance distribution  function of particle  


      R          P(R)      ERROR


  0.0000E+00  0.0000E+00  0.0000E+00

  0.7447E-01  0.4064E-04  0.5210E-06

  0.1489E+00  0.8032E-04  0.1025E-05

  0.2234E+00  0.1190E-03  0.1511E-05

  0.2979E+00  0.1568E-03  0.1980E-05

  0.3723E+00  0.1936E-03  0.2432E-05

  0.4468E+00  0.2295E-03  0.2867E-05

  0.5213E+00  0.2644E-03  0.3285E-05

  0.5957E+00  0.2984E-03  0.3686E-05

  0.6702E+00  0.3314E-03  0.4070E-05

  0.7447E+00  0.3635E-03  0.4438E-05

  0.8191E+00  0.3946E-03  0.4788E-05

  0.8936E+00  0.4248E-03  0.5123E-05

  0.9681E+00  0.4541E-03  0.5441E-05

  0.1043E+01  0.4825E-03  0.5743E-05

  0.1117E+01  0.5099E-03  0.6029E-05

  0.1191E+01  0.5364E-03  0.6300E-05

  0.1266E+01  0.5621E-03  0.6554E-05

  0.1340E+01  0.5868E-03  0.6794E-05

  0.1415E+01  0.6106E-03  0.7018E-05

  0.1489E+01  0.6335E-03  0.7227E-05

  0.1564E+01  0.6556E-03  0.7422E-05

  0.1638E+01  0.6767E-03  0.7602E-05

  0.1713E+01  0.6970E-03  0.7767E-05

  0.1787E+01  0.7165E-03  0.7919E-05

  0.1862E+01  0.7351E-03  0.8057E-05

  0.1936E+01  0.7528E-03  0.8181E-05

  0.2011E+01  0.7697E-03  0.8293E-05

  0.2085E+01  0.7858E-03  0.8391E-05

  0.2160E+01  0.8011E-03  0.8477E-05

  0.2234E+01  0.8156E-03  0.8551E-05

  0.2309E+01  0.8293E-03  0.8613E-05

  0.2383E+01  0.8421E-03  0.8663E-05

  0.2457E+01  0.8543E-03  0.8702E-05

  0.2532E+01  0.8656E-03  0.8730E-05

  0.2606E+01  0.8762E-03  0.8747E-05

  0.2681E+01  0.8861E-03  0.8755E-05

  0.2755E+01  0.8952E-03  0.8753E-05

  0.2830E+01  0.9036E-03  0.8741E-05

  0.2904E+01  0.9113E-03  0.8721E-05

  0.2979E+01  0.9183E-03  0.8692E-05

  0.3053E+01  0.9247E-03  0.8655E-05

  0.3128E+01  0.9303E-03  0.8610E-05

  0.3202E+01  0.9353E-03  0.8559E-05

  0.3277E+01  0.9397E-03  0.8501E-05

  0.3351E+01  0.9434E-03  0.8437E-05

  0.3426E+01  0.9465E-03  0.8368E-05

  0.3500E+01  0.9490E-03  0.8293E-05

  0.3574E+01  0.9510E-03  0.8214E-05

  0.3649E+01  0.9523E-03  0.8131E-05

  0.3723E+01  0.9531E-03  0.8045E-05

  0.3798E+01  0.9533E-03  0.7957E-05

  0.3872E+01  0.9530E-03  0.7866E-05

  0.3947E+01  0.9522E-03  0.7774E-05

  0.4021E+01  0.9509E-03  0.7682E-05

  0.4096E+01  0.9490E-03  0.7589E-05

  0.4170E+01  0.9467E-03  0.7497E-05

  0.4245E+01  0.9440E-03  0.7407E-05

  0.4319E+01  0.9407E-03  0.7319E-05

  0.4394E+01  0.9371E-03  0.7234E-05

  0.4468E+01  0.9330E-03  0.7152E-05

  0.4543E+01  0.9285E-03  0.7075E-05

  0.4617E+01  0.9237E-03  0.7004E-05

  0.4691E+01  0.9184E-03  0.6938E-05

  0.4766E+01  0.9128E-03  0.6878E-05

  0.4840E+01  0.9068E-03  0.6826E-05

  0.4915E+01  0.9006E-03  0.6782E-05

  0.4989E+01  0.8939E-03  0.6746E-05

  0.5064E+01  0.8870E-03  0.6719E-05

  0.5138E+01  0.8798E-03  0.6702E-05

  0.5213E+01  0.8723E-03  0.6694E-05

  0.5287E+01  0.8646E-03  0.6697E-05

  0.5362E+01  0.8566E-03  0.6710E-05

  0.5436E+01  0.8483E-03  0.6733E-05

  0.5511E+01  0.8399E-03  0.6767E-05

  0.5585E+01  0.8312E-03  0.6811E-05

  0.5660E+01  0.8223E-03  0.6866E-05

  0.5734E+01  0.8133E-03  0.6931E-05

  0.5809E+01  0.8041E-03  0.7006E-05

  0.5883E+01  0.7947E-03  0.7090E-05

  0.5957E+01  0.7852E-03  0.7183E-05

  0.6032E+01  0.7756E-03  0.7285E-05

  0.6106E+01  0.7658E-03  0.7395E-05

  0.6181E+01  0.7560E-03  0.7513E-05

  0.6255E+01  0.7460E-03  0.7638E-05

  0.6330E+01  0.7360E-03  0.7770E-05

  0.6404E+01  0.7259E-03  0.7908E-05

  0.6479E+01  0.7157E-03  0.8051E-05

  0.6553E+01  0.7055E-03  0.8200E-05

  0.6628E+01  0.6953E-03  0.8353E-05

  0.6702E+01  0.6851E-03  0.8510E-05

  0.6777E+01  0.6748E-03  0.8671E-05

  0.6851E+01  0.6645E-03  0.8835E-05

  0.6926E+01  0.6543E-03  0.9001E-05

  0.7000E+01  0.6440E-03  0.9170E-05

  0.7074E+01  0.6338E-03  0.9341E-05

  0.7149E+01  0.6236E-03  0.9514E-05

  0.7223E+01  0.6135E-03  0.9687E-05

  0.7298E+01  0.6034E-03  0.9861E-05

  0.7372E+01  0.5934E-03  0.1004E-04

  0.7447E+01  0.5834E-03  0.1021E-04

  0.7521E+01  0.5736E-03  0.1039E-04

  0.7596E+01  0.5638E-03  0.1056E-04

  0.7670E+01  0.5541E-03  0.1074E-04

  0.7745E+01  0.5445E-03  0.1091E-04

  0.7819E+01  0.5350E-03  0.1108E-04

  0.7894E+01  0.5256E-03  0.1125E-04

  0.7968E+01  0.5164E-03  0.1142E-04

  0.8043E+01  0.5072E-03  0.1159E-04

  0.8117E+01  0.4982E-03  0.1176E-04

  0.8191E+01  0.4893E-03  0.1192E-04

  0.8266E+01  0.4806E-03  0.1208E-04

  0.8340E+01  0.4720E-03  0.1224E-04

  0.8415E+01  0.4636E-03  0.1240E-04

  0.8489E+01  0.4553E-03  0.1255E-04

  0.8564E+01  0.4471E-03  0.1271E-04

  0.8638E+01  0.4391E-03  0.1286E-04

  0.8713E+01  0.4313E-03  0.1300E-04

  0.8787E+01  0.4236E-03  0.1315E-04

  0.8862E+01  0.4161E-03  0.1328E-04

  0.8936E+01  0.4087E-03  0.1342E-04

  0.9011E+01  0.4015E-03  0.1355E-04

  0.9085E+01  0.3945E-03  0.1368E-04

  0.9160E+01  0.3876E-03  0.1381E-04

  0.9234E+01  0.3808E-03  0.1393E-04

  0.9309E+01  0.3743E-03  0.1405E-04

  0.9383E+01  0.3679E-03  0.1416E-04

  0.9457E+01  0.3616E-03  0.1427E-04

  0.9532E+01  0.3555E-03  0.1437E-04

  0.9606E+01  0.3496E-03  0.1447E-04

  0.9681E+01  0.3438E-03  0.1456E-04

  0.9755E+01  0.3382E-03  0.1465E-04

  0.9830E+01  0.3327E-03  0.1473E-04

  0.9904E+01  0.3273E-03  0.1481E-04

  0.9979E+01  0.3221E-03  0.1488E-04

  0.1005E+02  0.3170E-03  0.1495E-04

  0.1013E+02  0.3120E-03  0.1501E-04

  0.1020E+02  0.3072E-03  0.1506E-04

  0.1028E+02  0.3025E-03  0.1511E-04

  0.1035E+02  0.2978E-03  0.1514E-04

  0.1043E+02  0.2933E-03  0.1518E-04

  0.1050E+02  0.2889E-03  0.1520E-04

  0.1057E+02  0.2846E-03  0.1521E-04

  0.1065E+02  0.2803E-03  0.1522E-04

  0.1072E+02  0.2761E-03  0.1522E-04

  0.1080E+02  0.2720E-03  0.1521E-04

  0.1087E+02  0.2680E-03  0.1519E-04

  0.1095E+02  0.2640E-03  0.1516E-04

  0.1102E+02  0.2600E-03  0.1512E-04

  0.1110E+02  0.2561E-03  0.1507E-04

  0.1117E+02  0.2521E-03  0.1501E-04

  0.1124E+02  0.2482E-03  0.1494E-04

  0.1132E+02  0.2443E-03  0.1485E-04

  0.1139E+02  0.2404E-03  0.1476E-04

  0.1147E+02  0.2365E-03  0.1465E-04

  0.1154E+02  0.2326E-03  0.1453E-04

  0.1162E+02  0.2286E-03  0.1440E-04

  0.1169E+02  0.2245E-03  0.1425E-04

  0.1177E+02  0.2204E-03  0.1409E-04

  0.1184E+02  0.2162E-03  0.1391E-04

  0.1191E+02  0.2119E-03  0.1372E-04

  0.1199E+02  0.2075E-03  0.1351E-04

  0.1206E+02  0.2030E-03  0.1328E-04

  0.1214E+02  0.1984E-03  0.1304E-04

  0.1221E+02  0.1936E-03  0.1279E-04

  0.1229E+02  0.1887E-03  0.1251E-04

  0.1236E+02  0.1836E-03  0.1221E-04

  0.1244E+02  0.1783E-03  0.1190E-04

  0.1251E+02  0.1729E-03  0.1157E-04

  0.1259E+02  0.1672E-03  0.1122E-04

  0.1266E+02  0.1613E-03  0.1084E-04

  0.1273E+02  0.1552E-03  0.1045E-04

  0.1281E+02  0.1488E-03  0.1004E-04

  0.1288E+02  0.1421E-03  0.9599E-05

  0.1296E+02  0.1352E-03  0.9139E-05

  0.1303E+02  0.1279E-03  0.8656E-05

  0.1311E+02  0.1204E-03  0.8149E-05

  0.1318E+02  0.1125E-03  0.7617E-05

  0.1326E+02  0.1043E-03  0.7061E-05

  0.1333E+02  0.9574E-04  0.6479E-05

  0.1340E+02  0.8680E-04  0.5871E-05

  0.1348E+02  0.7747E-04  0.5237E-05

  0.1355E+02  0.6774E-04  0.4575E-05

  0.1363E+02  0.5759E-04  0.3885E-05

  0.1370E+02  0.4700E-04  0.3167E-05

  0.1378E+02  0.3597E-04  0.2420E-05

  0.1385E+02  0.2446E-04  0.1644E-05

  0.1393E+02  0.1248E-04  0.8372E-06

  0.1400E+02  0.0000E+00  0.0000E+00
```
