## Supplementary material for "LEA_4 motifs function alone and in conjunction with synergistic cosolutes to protect a labile enzyme during desiccation": File S1: Trehalose 4.dat

```
### DATA:
#
# 561
#      Q             I(Q)           Error     
9.50000000E-03  -1.23977333E-01  3.43882994E+00
1.02600000E-02  7.30785778E-01  1.86692368E+00
1.10200000E-02  1.68757556E-01  1.08865072E+00
1.17800000E-02  6.61933333E-02  6.26615909E-01
1.25400000E-02  3.47744444E-02  3.79152807E-01
1.33000000E-02  2.40222444E-01  2.40364738E-01
1.40600000E-02  1.19632000E-01  1.49605789E-01
1.48200000E-02  2.03260889E-01  1.02891850E-01
1.55800000E-02  5.64148889E-02  7.25193404E-02
1.63400000E-02  1.04937778E-01  5.61064206E-02
1.71000000E-02  1.20388889E-01  4.79203970E-02
1.78600000E-02  7.56380000E-02  4.03429651E-02
1.86200000E-02  1.31512667E-01  3.51368661E-02
1.93800000E-02  2.36868889E-02  3.21238994E-02
2.01400000E-02  7.76093333E-02  3.04444293E-02
2.09000000E-02  6.86631111E-02  2.87505161E-02
2.16600000E-02  7.01777778E-02  2.73957111E-02
2.24200000E-02  3.29888889E-02  2.58394749E-02
2.31800000E-02  6.86280000E-02  2.50747541E-02
2.39500000E-02  7.77800000E-02  2.38108860E-02
2.47100000E-02  9.39277778E-02  2.34643848E-02
2.54700000E-02  7.87477778E-02  2.25283994E-02
2.62300000E-02  8.84713333E-02  2.20255834E-02
2.69900000E-02  2.67544444E-02  2.13706066E-02
2.77500000E-02  6.50768889E-02  2.06351480E-02
2.85100000E-02  8.79466667E-02  2.02947450E-02
2.92700000E-02  5.98551111E-02  1.98457376E-02
3.00300000E-02  6.24962222E-02  1.95094646E-02
3.07900000E-02  1.00698222E-01  1.91162123E-02
3.15500000E-02  6.22386667E-02  1.87676538E-02
3.23100000E-02  8.81917778E-02  1.82176893E-02
3.30700000E-02  6.11795556E-02  1.78566743E-02
3.38300000E-02  5.25866667E-02  1.76577061E-02
3.45900000E-02  6.52582222E-02  1.72750661E-02
3.53500000E-02  5.19395556E-02  1.70652712E-02
3.61100000E-02  6.42728889E-02  1.68457021E-02
3.68700000E-02  3.54506667E-02  1.66225450E-02
3.76300000E-02  8.19526667E-02  1.63501702E-02
3.83900000E-02  8.85422222E-02  1.60699004E-02
3.91500000E-02  6.34624444E-02  1.59648129E-02
3.99100000E-02  7.55817778E-02  1.55394348E-02
4.06700000E-02  6.08948889E-02  1.54844883E-02
4.14300000E-02  8.30955556E-02  1.52293561E-02
4.21900000E-02  4.41240000E-02  1.51228863E-02
4.29500000E-02  5.22991111E-02  1.48649272E-02
4.37100000E-02  6.30522222E-02  1.46545541E-02
4.44700000E-02  6.63235556E-02  1.42697881E-02
4.52300000E-02  7.05955556E-02  1.42590644E-02
4.59900000E-02  5.21097778E-02  1.38891199E-02
4.67500000E-02  8.30915556E-02  1.37420996E-02
4.75100000E-02  4.57544444E-02  1.36389990E-02
4.82700000E-02  9.44406667E-02  1.35630035E-02
4.90300000E-02  5.70984444E-02  1.35062993E-02
4.97900000E-02  6.45386667E-02  1.34271457E-02
5.05500000E-02  9.88602222E-02  1.33118289E-02
5.13100000E-02  7.34284444E-02  1.31967767E-02
5.20700000E-02  7.50677778E-02  1.30834857E-02
5.28300000E-02  7.41173333E-02  1.29961136E-02
5.35900000E-02  7.33340000E-02  1.27808847E-02
5.43500000E-02  6.86697778E-02  1.27424813E-02
5.51100000E-02  5.65933333E-02  1.25912159E-02
5.58700000E-02  6.53715556E-02  1.24975145E-02
5.66300000E-02  4.80108889E-02  1.24263195E-02
5.73900000E-02  5.17337778E-02  1.22714877E-02
5.81500000E-02  3.74702222E-02  1.21602386E-02
5.89100000E-02  4.79524444E-02  1.21136114E-02
5.96700000E-02  6.35728889E-02  1.20397110E-02
6.04300000E-02  6.37244444E-02  1.18469026E-02
6.11900000E-02  6.16057778E-02  1.19617016E-02
6.19500000E-02  6.44520000E-02  1.16778277E-02
6.27100000E-02  6.66931111E-02  1.17631433E-02
6.34700000E-02  5.66280000E-02  1.15849558E-02
6.42300000E-02  4.54622222E-02  1.15782249E-02
6.49900000E-02  5.68264444E-02  1.14527574E-02
6.57500000E-02  5.30957778E-02  1.13321668E-02
6.65100000E-02  5.21724444E-02  1.13418016E-02
6.72700000E-02  2.89566667E-02  1.11253069E-02
6.80300000E-02  7.80935556E-02  1.11406879E-02
6.87900000E-02  9.39448889E-02  1.10970397E-02
6.95500000E-02  5.30522222E-02  1.10189354E-02
7.03100000E-02  6.47573333E-02  1.09395366E-02
7.10700000E-02  5.44024444E-02  1.08665969E-02
7.18300000E-02  6.91591111E-02  1.07644303E-02
7.25900000E-02  6.93408889E-02  1.06675701E-02
7.33500000E-02  6.52675556E-02  1.06511549E-02
7.41200000E-02  5.21313333E-02  1.05656251E-02
7.48800000E-02  4.94535556E-02  1.05380351E-02
7.56400000E-02  5.23142222E-02  1.04412338E-02
7.64000000E-02  5.92593333E-02  1.04638026E-02
7.71600000E-02  5.60144444E-02  1.03802824E-02
7.79200000E-02  6.11444444E-02  1.02473854E-02
7.86800000E-02  4.21280000E-02  1.02367970E-02
7.94400000E-02  4.05533333E-02  1.01276211E-02
8.02000000E-02  5.70533333E-02  1.01756934E-02
8.09600000E-02  5.54611111E-02  1.00349823E-02
8.17200000E-02  5.70471111E-02  1.00398253E-02
8.24800000E-02  4.72688889E-02  9.93007779E-03
8.32400000E-02  4.70948889E-02  9.88245735E-03
8.40000000E-02  6.33193333E-02  9.76213404E-03
8.47600000E-02  5.74864444E-02  9.73708534E-03
8.55200000E-02  4.87535556E-02  9.78960026E-03
8.62800000E-02  6.66024444E-02  9.86124803E-03
8.70400000E-02  5.44997778E-02  1.01016057E-02
8.78000000E-02  5.18586667E-02  1.02543999E-02
8.85600000E-02  5.45542222E-02  1.04059657E-02
8.93200000E-02  3.60897778E-02  1.04447310E-02
9.00800000E-02  6.27546667E-02  1.05985061E-02
9.08400000E-02  4.52320000E-02  1.06002059E-02
9.16000000E-02  5.46031111E-02  1.07072022E-02
9.23600000E-02  6.52640000E-02  1.07396983E-02
9.31200000E-02  5.40166667E-02  1.07383782E-02
9.38800000E-02  5.54420000E-02  1.07891571E-02
9.46400000E-02  6.05157778E-02  1.08488083E-02
9.54000000E-02  6.80184444E-02  1.08788877E-02
9.61600000E-02  6.60126667E-02  1.09369699E-02
9.69200000E-02  4.62951111E-02  1.07729705E-02
9.76800000E-02  4.85588889E-02  1.08842044E-02
9.84400000E-02  6.10482222E-02  1.06719232E-02
9.92000000E-02  5.99884444E-02  1.06290633E-02
9.99600000E-02  6.14700000E-02  1.04338243E-02
1.00720000E-01  4.80877778E-02  1.02421057E-02
1.01480000E-01  5.86697778E-02  9.99565998E-03
1.02240000E-01  6.31911111E-02  9.94181635E-03
1.03000000E-01  3.43244444E-02  9.78810026E-03
1.03760000E-01  6.41255556E-02  9.72319980E-03
1.04520000E-01  4.33551111E-02  9.66538584E-03
1.05280000E-01  5.97420000E-02  9.48984642E-03
1.06040000E-01  4.79908889E-02  9.53601140E-03
1.06800000E-01  5.83533333E-02  9.42842133E-03
1.07560000E-01  5.25995556E-02  9.42980094E-03
1.08320000E-01  4.60920000E-02  9.27929389E-03
1.09080000E-01  4.51904444E-02  9.31954894E-03
1.09840000E-01  5.87891111E-02  9.29941415E-03
1.10600000E-01  4.00986667E-02  9.36546720E-03
1.11360000E-01  7.08742222E-02  9.29579238E-03
1.12120000E-01  7.06360000E-02  9.31507916E-03
1.12880000E-01  5.99166667E-02  9.26630471E-03
1.13640000E-01  4.92928889E-02  9.14168583E-03
1.14400000E-01  5.72857778E-02  9.14370659E-03
1.15160000E-01  2.60128889E-02  9.06015269E-03
1.15920000E-01  4.67733333E-02  8.99559863E-03
1.16680000E-01  5.26866667E-02  8.91881086E-03
1.17440000E-01  3.79875556E-02  8.86910200E-03
1.18200000E-01  6.64331111E-02  8.86394681E-03
1.18960000E-01  4.23766667E-02  8.76275692E-03
1.19720000E-01  3.97800000E-02  8.78880579E-03
1.20480000E-01  5.23884444E-02  8.71404707E-03
1.21240000E-01  4.31908889E-02  8.62087006E-03
1.22000000E-01  5.21942222E-02  8.62338169E-03
1.22760000E-01  4.30126667E-02  8.54995754E-03
1.23520000E-01  4.13853333E-02  8.56810753E-03
1.24280000E-01  4.58851111E-02  8.50786373E-03
1.25040000E-01  4.82500000E-02  8.44945660E-03
1.25800000E-01  6.34408889E-02  8.36767680E-03
1.26560000E-01  5.32877778E-02  8.36801609E-03
1.27320000E-01  6.00773333E-02  8.35760556E-03
1.28080000E-01  5.87837778E-02  8.30082021E-03
1.28840000E-01  5.65768889E-02  8.30675566E-03
1.29600000E-01  6.35555556E-02  8.22707174E-03
1.30360000E-01  6.10855556E-02  8.20056331E-03
1.31120000E-01  4.03982222E-02  8.13585585E-03
1.31880000E-01  3.41568889E-02  8.07379448E-03
1.32640000E-01  5.92742222E-02  8.05001235E-03
1.33400000E-01  4.35251111E-02  7.94942435E-03
1.34160000E-01  4.58302222E-02  7.92122087E-03
1.34920000E-01  5.48700000E-02  7.84047718E-03
1.35680000E-01  3.84900000E-02  7.81859457E-03
1.36440000E-01  5.28951111E-02  7.84574742E-03
1.37200000E-01  5.84160000E-02  7.81329268E-03
1.37960000E-01  5.35462222E-02  7.73905383E-03
1.38730000E-01  5.63726667E-02  7.72726090E-03
1.39490000E-01  3.59224444E-02  7.73214326E-03
1.40250000E-01  5.01477778E-02  7.67405443E-03
1.41010000E-01  4.91060000E-02  7.65929427E-03
1.41770000E-01  4.85988889E-02  7.62732446E-03
1.42530000E-01  4.76546667E-02  7.60369279E-03
1.43290000E-01  5.24335556E-02  7.53985449E-03
1.44050000E-01  4.81873333E-02  7.56274404E-03
1.44810000E-01  4.69533333E-02  7.46943297E-03
1.45570000E-01  4.37911111E-02  7.49990731E-03
1.46330000E-01  2.89457778E-02  7.43555464E-03
1.47090000E-01  5.67888889E-02  7.44589463E-03
1.47850000E-01  4.85080000E-02  7.41086841E-03
1.48610000E-01  6.16620000E-02  7.42692381E-03
1.49370000E-01  5.38248889E-02  7.38576851E-03
1.50130000E-01  4.86515556E-02  7.33964224E-03
1.50890000E-01  5.00413333E-02  7.31928109E-03
1.51650000E-01  5.19551111E-02  7.24860413E-03
1.52410000E-01  4.68322222E-02  7.27774012E-03
1.53170000E-01  5.76920000E-02  7.21993740E-03
1.53930000E-01  3.80357778E-02  7.23372390E-03
1.54690000E-01  4.71242222E-02  7.19756335E-03
1.55450000E-01  2.53653333E-02  7.15837213E-03
1.56210000E-01  4.64591111E-02  7.15052127E-03
1.56970000E-01  3.59993333E-02  7.14390323E-03
1.57730000E-01  4.11622222E-02  7.09020074E-03
1.58490000E-01  3.43193333E-02  7.09627353E-03
1.59250000E-01  4.76608889E-02  7.05647447E-03
1.60010000E-01  4.52366667E-02  7.04889521E-03
1.60770000E-01  3.19733333E-02  7.02305736E-03
1.61530000E-01  5.85784444E-02  7.00109038E-03
1.62290000E-01  2.92873333E-02  6.96065116E-03
1.63050000E-01  4.04306667E-02  6.91053748E-03
1.63810000E-01  5.24366667E-02  6.90564944E-03
1.64570000E-01  6.10273333E-02  6.89486408E-03
1.65330000E-01  5.42520000E-02  6.87520077E-03
1.66090000E-01  4.80086667E-02  6.86807146E-03
1.66850000E-01  4.77560000E-02  6.81870501E-03
1.67610000E-01  5.51037778E-02  6.80949627E-03
1.68370000E-01  3.19895556E-02  6.79848664E-03
1.69130000E-01  3.50000000E-02  6.76248058E-03
1.69890000E-01  3.60777778E-02  6.76086110E-03
1.70650000E-01  4.50531111E-02  6.73270037E-03
1.71410000E-01  4.58380000E-02  6.70781832E-03
1.72170000E-01  5.17971111E-02  6.67664967E-03
1.72930000E-01  4.47053333E-02  6.69343411E-03
1.73690000E-01  5.16771111E-02  6.64365426E-03
1.74450000E-01  3.70491111E-02  6.76093654E-03
1.75210000E-01  4.04315556E-02  6.90204151E-03
1.75970000E-01  2.77137778E-02  6.97004320E-03
1.76730000E-01  3.20551111E-02  7.01167993E-03
1.77490000E-01  4.17966667E-02  7.01904120E-03
1.78250000E-01  6.14384444E-02  7.09725469E-03
1.79010000E-01  3.76177778E-02  7.12922034E-03
1.79770000E-01  4.93640000E-02  7.15932603E-03
1.80530000E-01  4.49982222E-02  7.16182849E-03
1.81290000E-01  3.65564444E-02  7.20506269E-03
1.82050000E-01  4.16657778E-02  7.23868089E-03
1.82810000E-01  4.17897778E-02  7.23289119E-03
1.83570000E-01  4.62995556E-02  7.29160833E-03
1.84330000E-01  4.26553333E-02  7.30220108E-03
1.85090000E-01  4.70091111E-02  7.31869612E-03
1.85850000E-01  4.53931111E-02  7.35836800E-03
1.86610000E-01  3.88377778E-02  7.33372726E-03
1.87370000E-01  3.65348889E-02  7.38357428E-03
1.88130000E-01  2.90397778E-02  7.35450030E-03
1.88890000E-01  3.46397778E-02  7.37912702E-03
1.89650000E-01  4.04964444E-02  7.37280237E-03
1.90410000E-01  4.53182222E-02  7.42096977E-03
1.91170000E-01  3.77688889E-02  7.42900777E-03
1.91930000E-01  4.41886667E-02  7.44609293E-03
1.92690000E-01  4.52624444E-02  7.47917301E-03
1.93450000E-01  3.75524444E-02  7.46123280E-03
1.94210000E-01  3.65626667E-02  7.49649804E-03
1.94970000E-01  3.99626667E-02  7.45165127E-03
1.95730000E-01  3.03113333E-02  7.52418183E-03
1.96490000E-01  3.83937778E-02  7.51632951E-03
1.97250000E-01  4.12102222E-02  7.54707674E-03
1.98010000E-01  3.19806667E-02  7.53139933E-03
1.98770000E-01  2.91906667E-02  7.59403703E-03
1.99530000E-01  4.22364444E-02  7.53965029E-03
2.00290000E-01  4.70413333E-02  7.51574711E-03
2.01050000E-01  4.86297778E-02  7.55767866E-03
2.01810000E-01  4.36162222E-02  7.50598753E-03
2.02570000E-01  3.84655556E-02  7.48667675E-03
2.03330000E-01  4.56955556E-02  7.47941522E-03
2.04090000E-01  2.73977778E-02  7.52924532E-03
2.04850000E-01  3.69726667E-02  7.50323404E-03
2.05610000E-01  3.95591111E-02  7.53796913E-03
2.06370000E-01  4.07960000E-02  7.49731846E-03
2.07130000E-01  3.34857778E-02  7.52801621E-03
2.07890000E-01  3.04857778E-02  7.51443367E-03
2.08650000E-01  3.21797778E-02  7.53658362E-03
2.09410000E-01  3.44751111E-02  7.56116142E-03
2.10170000E-01  3.16466667E-02  7.52695346E-03
2.10930000E-01  3.82564444E-02  7.56769451E-03
2.11690000E-01  4.07464444E-02  7.56716332E-03
2.12450000E-01  2.14066667E-02  7.54597486E-03
2.13210000E-01  4.31015556E-02  7.56824868E-03
2.13970000E-01  3.98233333E-02  7.50445282E-03
2.14730000E-01  3.56211111E-02  7.49365051E-03
2.15490000E-01  3.17506667E-02  7.51449478E-03
2.16250000E-01  4.76131111E-02  7.50529292E-03
2.17010000E-01  5.26568889E-02  7.47989823E-03
2.17770000E-01  3.99324444E-02  7.46442970E-03
2.18530000E-01  2.75053333E-02  7.47256389E-03
2.19290000E-01  3.64462222E-02  7.42424527E-03
2.20050000E-01  2.68857778E-02  7.42765618E-03
2.20810000E-01  3.75571111E-02  7.39914959E-03
2.21570000E-01  2.63064444E-02  7.39938439E-03
2.22330000E-01  3.54311111E-02  7.34485325E-03
2.23090000E-01  4.96255556E-02  7.34447075E-03
2.23850000E-01  3.94168889E-02  7.30259047E-03
2.24610000E-01  4.16075556E-02  7.27220856E-03
2.25370000E-01  4.54206667E-02  7.28678772E-03
2.26130000E-01  2.97715556E-02  7.18989697E-03
2.26890000E-01  4.89944444E-02  7.22453271E-03
2.27650000E-01  4.95568889E-02  7.13005516E-03
2.28410000E-01  3.61288889E-02  7.10925759E-03
2.29170000E-01  4.13482222E-02  7.08315416E-03
2.29930000E-01  4.52877778E-02  7.11143621E-03
2.30690000E-01  3.09660000E-02  7.05181076E-03
2.31450000E-01  3.66035556E-02  7.05472061E-03
2.32210000E-01  3.76428889E-02  7.03124599E-03
2.32970000E-01  2.70488889E-02  7.00908758E-03
2.33730000E-01  4.83966667E-02  6.97770537E-03
2.34490000E-01  4.12888889E-02  6.95783678E-03
2.35250000E-01  3.70006667E-02  6.93302288E-03
2.36010000E-01  2.86873333E-02  6.88487450E-03
2.36770000E-01  4.61204444E-02  6.88701759E-03
2.37530000E-01  3.49333333E-02  6.87197307E-03
2.38290000E-01  4.01073333E-02  6.82680056E-03
2.39050000E-01  3.72491111E-02  6.83401232E-03
2.39810000E-01  4.45093333E-02  6.79012431E-03
2.40570000E-01  4.18408889E-02  6.76433428E-03
2.41330000E-01  3.40431111E-02  6.74339271E-03
2.42090000E-01  3.13253333E-02  6.68676168E-03
2.42850000E-01  3.88802222E-02  6.71161109E-03
2.43610000E-01  3.72280000E-02  6.65591124E-03
2.44370000E-01  4.44237778E-02  6.69031585E-03
2.45130000E-01  3.08753333E-02  6.62050671E-03
2.45890000E-01  4.33242222E-02  6.62908647E-03
2.46650000E-01  2.80426667E-02  6.57437554E-03
2.47410000E-01  3.10115556E-02  6.59108763E-03
2.48170000E-01  4.26513333E-02  6.54234695E-03
2.48930000E-01  4.20308889E-02  6.52294623E-03
2.49690000E-01  2.90920000E-02  6.50592182E-03
2.50450000E-01  3.98764444E-02  6.47562231E-03
2.51210000E-01  4.05397778E-02  6.49223952E-03
2.51970000E-01  3.27731111E-02  6.42578177E-03
2.52730000E-01  3.49991111E-02  6.43965489E-03
2.53490000E-01  3.85053333E-02  6.37909833E-03
2.54250000E-01  4.62928889E-02  6.37564879E-03
2.55010000E-01  2.71046667E-02  6.35218341E-03
2.55770000E-01  3.51833333E-02  6.35214512E-03
2.56530000E-01  2.58522222E-02  6.32003340E-03
2.57290000E-01  4.15197778E-02  6.33143943E-03
2.58050000E-01  2.48966667E-02  6.28963996E-03
2.58810000E-01  3.86864444E-02  6.26993147E-03
2.59570000E-01  3.48300000E-02  6.24820006E-03
2.60330000E-01  3.04122222E-02  6.22912251E-03
2.61090000E-01  4.19295556E-02  6.23758846E-03
2.61850000E-01  4.64295556E-02  6.19299425E-03
2.62610000E-01  4.20595556E-02  6.17394450E-03
2.63370000E-01  3.00788889E-02  6.14610849E-03
2.64130000E-01  3.44004444E-02  6.16045535E-03
2.64890000E-01  3.18982222E-02  6.13081915E-03
2.65650000E-01  3.63697778E-02  6.11949197E-03
2.66410000E-01  3.74871111E-02  6.07964911E-03
2.67170000E-01  4.22553333E-02  6.07510649E-03
2.67930000E-01  3.18417778E-02  6.05234548E-03
2.68690000E-01  3.82060000E-02  6.06643713E-03
2.69450000E-01  3.07422222E-02  6.03286283E-03
2.70210000E-01  4.11480000E-02  6.00416802E-03
2.70970000E-01  2.59848889E-02  6.02101351E-03
2.71720000E-01  3.62748889E-02  5.98467959E-03
2.72480000E-01  4.08064444E-02  5.99511228E-03
2.73240000E-01  2.55586667E-02  5.94034519E-03
2.74000000E-01  2.75008889E-02  5.97290380E-03
2.74760000E-01  3.63560000E-02  5.92996436E-03
2.75520000E-01  3.73982222E-02  5.92782372E-03
2.76280000E-01  4.04293333E-02  5.91940771E-03
2.77040000E-01  2.36282222E-02  5.90261408E-03
2.77800000E-01  3.02613333E-02  5.88839079E-03
2.78560000E-01  4.36608889E-02  5.86989171E-03
2.79320000E-01  3.05000000E-02  5.84757793E-03
2.80080000E-01  2.77364444E-02  5.82976531E-03
2.80840000E-01  3.98091111E-02  5.84421979E-03
2.81600000E-01  3.92653333E-02  5.81131228E-03
2.82360000E-01  2.72791111E-02  5.82386737E-03
2.83120000E-01  3.74402222E-02  5.77006644E-03
2.83880000E-01  3.67300000E-02  5.77735753E-03
2.84640000E-01  3.39933333E-02  5.77197509E-03
2.85400000E-01  3.22308889E-02  5.76354791E-03
2.86160000E-01  3.11455556E-02  5.76171763E-03
2.86920000E-01  3.63435556E-02  5.77097255E-03
2.87680000E-01  3.90240000E-02  5.76674906E-03
2.88440000E-01  2.98995556E-02  5.76568132E-03
2.89200000E-01  3.27671111E-02  5.78088305E-03
2.89960000E-01  2.84815556E-02  5.77651488E-03
2.90720000E-01  3.61466667E-02  5.78798929E-03
2.91480000E-01  3.79604444E-02  5.79855777E-03
2.92240000E-01  3.40262222E-02  5.80119224E-03
2.93000000E-01  4.16820000E-02  5.79093269E-03
2.93760000E-01  3.66046667E-02  5.81645766E-03
2.94520000E-01  3.65637778E-02  5.80790651E-03
2.95280000E-01  3.55968889E-02  5.80623018E-03
2.96040000E-01  3.02048889E-02  5.80206259E-03
2.96800000E-01  3.23846667E-02  5.81529337E-03
2.97560000E-01  3.47726667E-02  5.82361402E-03
2.98320000E-01  3.05055556E-02  5.82659949E-03
2.99080000E-01  3.67484444E-02  5.81316759E-03
2.99840000E-01  2.44066667E-02  5.79117957E-03
3.00600000E-01  3.64171111E-02  5.79859674E-03
3.01360000E-01  3.64542222E-02  5.76734339E-03
3.02120000E-01  3.36971111E-02  5.78378388E-03
3.02880000E-01  2.67844444E-02  5.72695916E-03
3.03640000E-01  3.78657778E-02  5.75283215E-03
3.04400000E-01  3.26135556E-02  5.70680638E-03
3.05160000E-01  2.97915556E-02  5.78142381E-03
3.05920000E-01  2.91222222E-02  5.79704533E-03
3.06680000E-01  2.91335556E-02  5.79961256E-03
3.07440000E-01  3.65631111E-02  5.82704355E-03
3.08200000E-01  3.68824444E-02  5.81448909E-03
3.08960000E-01  3.74384444E-02  5.85779155E-03
3.09720000E-01  2.90120000E-02  5.83280863E-03
3.10480000E-01  3.44202222E-02  5.86831635E-03
3.11240000E-01  3.26831111E-02  5.85936231E-03
3.12000000E-01  4.79666667E-02  5.85982798E-03
3.12760000E-01  3.46057778E-02  5.85457386E-03
3.13520000E-01  3.25251111E-02  5.83954534E-03
3.14280000E-01  3.02808889E-02  5.87450326E-03
3.15040000E-01  2.82664444E-02  5.83968693E-03
3.15800000E-01  3.32186667E-02  5.86739974E-03
3.16560000E-01  3.64284444E-02  5.84306455E-03
3.17320000E-01  2.85517778E-02  5.83996581E-03
3.18080000E-01  2.87700000E-02  5.86896508E-03
3.18830000E-01  3.07822222E-02  5.86520614E-03
3.19590000E-01  3.24291111E-02  5.89618014E-03
3.20350000E-01  3.56415556E-02  5.90802575E-03
3.21110000E-01  2.96666667E-02  5.92766056E-03
3.21870000E-01  3.93640000E-02  5.95169431E-03
3.22630000E-01  2.98360000E-02  5.97460390E-03
3.23390000E-01  3.75286667E-02  5.98476775E-03
3.24150000E-01  2.93335556E-02  5.99724754E-03
3.24910000E-01  3.40144444E-02  6.01456805E-03
3.25670000E-01  2.53831111E-02  6.02702582E-03
3.26430000E-01  2.75095556E-02  6.04977632E-03
3.27190000E-01  2.68651111E-02  6.06123272E-03
3.27950000E-01  3.36371111E-02  6.04272277E-03
3.28710000E-01  3.38257778E-02  6.03091779E-03
3.29470000E-01  4.39562222E-02  6.01914427E-03
3.30230000E-01  3.13206667E-02  6.05482571E-03
3.30990000E-01  3.67244444E-02  6.01444197E-03
3.31750000E-01  3.52053333E-02  6.05354748E-03
3.32510000E-01  3.93397778E-02  6.05675800E-03
3.33270000E-01  2.57457778E-02  6.05901662E-03
3.34030000E-01  3.69791111E-02  6.06123729E-03
3.34790000E-01  3.20455556E-02  6.05794134E-03
3.35550000E-01  3.45317778E-02  6.09469042E-03
3.36310000E-01  2.70780000E-02  6.07496850E-03
3.37070000E-01  2.79482222E-02  6.09325850E-03
3.37830000E-01  2.73980000E-02  6.09194849E-03
3.38590000E-01  3.85755556E-02  6.10407645E-03
3.39350000E-01  3.60113333E-02  6.11989379E-03
3.40110000E-01  2.69186667E-02  6.10217664E-03
3.40870000E-01  4.45524444E-02  6.15919443E-03
3.41630000E-01  3.27957778E-02  6.11912562E-03
3.42390000E-01  3.09748889E-02  6.15594586E-03
3.43150000E-01  3.57228889E-02  6.13308933E-03
3.43910000E-01  2.66653333E-02  6.17231351E-03
3.44670000E-01  4.12400000E-02  6.17033041E-03
3.45430000E-01  2.32035556E-02  6.16195994E-03
3.46190000E-01  3.62140000E-02  6.19611753E-03
3.46950000E-01  3.81306667E-02  6.13466367E-03
3.47710000E-01  2.67935556E-02  6.20477565E-03
3.48470000E-01  3.33933333E-02  6.17621268E-03
3.49220000E-01  3.29853333E-02  6.20530081E-03
3.49980000E-01  2.62895556E-02  6.07542516E-03
3.50740000E-01  2.78462222E-02  6.02651013E-03
3.51500000E-01  3.20908889E-02  5.97194485E-03
3.52260000E-01  2.81673333E-02  5.89671012E-03
3.53020000E-01  3.57082222E-02  5.84305175E-03
3.53780000E-01  2.82622222E-02  5.92551733E-03
3.54540000E-01  2.76577778E-02  5.97221376E-03
3.55300000E-01  2.67328889E-02  5.97607611E-03
3.56060000E-01  3.96004444E-02  5.99312115E-03
3.56820000E-01  3.19855556E-02  5.98564580E-03
3.57580000E-01  3.07266667E-02  5.99567241E-03
3.58340000E-01  3.36375556E-02  6.00117831E-03
3.59100000E-01  3.31093333E-02  6.02182668E-03
3.59860000E-01  3.20928889E-02  6.04772473E-03
3.60620000E-01  4.20235556E-02  6.00942775E-03
3.61380000E-01  3.31404444E-02  6.00792487E-03
3.62140000E-01  3.29446667E-02  6.01820928E-03
3.62900000E-01  3.64980000E-02  6.03028150E-03
3.63660000E-01  2.85466667E-02  6.05368461E-03
3.64420000E-01  2.94115556E-02  6.05922625E-03
3.65180000E-01  4.05797778E-02  6.07863368E-03
3.65940000E-01  4.51682222E-02  6.08914000E-03
3.66700000E-01  3.20286667E-02  6.11071975E-03
3.67460000E-01  4.12962222E-02  6.07227610E-03
3.68220000E-01  3.51173333E-02  6.11472311E-03
3.68980000E-01  3.20086667E-02  6.15095860E-03
3.69740000E-01  3.29600000E-02  6.17006352E-03
3.70500000E-01  3.63177778E-02  6.17614173E-03
3.71260000E-01  3.11451111E-02  6.19956005E-03
3.72020000E-01  2.96875556E-02  6.24801023E-03
3.72770000E-01  2.84780000E-02  6.27821009E-03
3.73530000E-01  3.21262222E-02  6.31079176E-03
3.74290000E-01  3.62571111E-02  6.36522626E-03
3.75050000E-01  1.95455556E-02  6.39995487E-03
3.75810000E-01  3.81393333E-02  6.41551526E-03
3.76570000E-01  2.29022222E-02  6.50358106E-03
3.77330000E-01  3.26286667E-02  6.50880022E-03
3.78090000E-01  1.69360000E-02  6.56350895E-03
3.78850000E-01  2.17617778E-02  6.59918649E-03
3.79610000E-01  2.97084444E-02  6.64844704E-03
3.80370000E-01  1.22508889E-02  6.68340033E-03
3.81130000E-01  3.16166667E-02  6.71384161E-03
3.81890000E-01  3.73237778E-02  6.76699428E-03
3.82650000E-01  1.94691111E-02  6.78679057E-03
3.83410000E-01  1.96186667E-02  6.86874754E-03
3.84170000E-01  3.37280000E-02  6.87971231E-03
3.84930000E-01  2.29482222E-02  6.93089212E-03
3.85690000E-01  3.16557778E-02  6.94470996E-03
3.86450000E-01  2.98462222E-02  7.00198426E-03
3.87210000E-01  2.26233333E-02  7.07551758E-03
3.87970000E-01  3.11208889E-02  7.16080938E-03
3.88730000E-01  3.06982222E-02  7.15175156E-03
3.89490000E-01  3.37684444E-02  7.16852160E-03
3.90250000E-01  3.14644444E-02  7.24339384E-03
3.91010000E-01  2.28522222E-02  7.28562516E-03
3.91770000E-01  2.74568889E-02  7.33336632E-03
3.92520000E-01  2.30424444E-02  7.39631095E-03
3.93280000E-01  3.87042222E-02  7.41393163E-03
3.94040000E-01  3.43175556E-02  7.48688672E-03
3.94800000E-01  3.22826667E-02  7.48414889E-03
3.95560000E-01  4.57193333E-02  7.58710196E-03
3.96320000E-01  2.59051111E-02  7.59218590E-03
3.97080000E-01  2.83397778E-02  7.66412700E-03
3.97840000E-01  3.01966667E-02  7.71458065E-03
3.98600000E-01  3.26751111E-02  7.76745701E-03
3.99360000E-01  2.52771111E-02  7.84703166E-03
4.00120000E-01  2.68662222E-02  7.84486823E-03
4.00880000E-01  4.69335556E-02  7.93976311E-03
4.01640000E-01  3.63800000E-02  7.97964243E-03
4.02400000E-01  4.23377778E-02  8.03864642E-03
4.03160000E-01  3.42366667E-02  8.09989427E-03
4.03920000E-01  2.16748889E-02  1.07781727E+01
4.04680000E-01  3.32777778E-02  8.13035134E-03
4.05440000E-01  2.02660000E-02  8.12725788E-03
4.06200000E-01  3.31131111E-02  8.23034788E-03
4.06960000E-01  2.47317778E-02  8.21598340E-03
4.07720000E-01  3.99831111E-02  8.30306460E-03
4.08480000E-01  3.76280000E-02  8.29068893E-03
4.09240000E-01  3.51377778E-02  8.37104700E-03
4.09990000E-01  3.40704444E-02  8.39105218E-03
4.10750000E-01  2.78411111E-02  8.39638988E-03
4.11510000E-01  4.33144444E-02  8.44946650E-03
4.12270000E-01  2.65591111E-02  8.43751857E-03
4.13030000E-01  3.00691111E-02  8.49402014E-03
4.13790000E-01  3.37355556E-02  8.45205295E-03
4.14550000E-01  2.80626667E-02  8.49089423E-03
4.15310000E-01  3.41760000E-02  8.56345139E-03
4.16070000E-01  3.53622222E-02  8.57641805E-03
4.16830000E-01  2.99222222E-02  8.63988379E-03
4.17590000E-01  2.35066667E-02  8.68527471E-03
4.18350000E-01  3.71582222E-02  8.76237815E-03
4.19110000E-01  5.16468889E-02  8.70657184E-03
4.19870000E-01  3.82344444E-02  8.74614177E-03
4.20630000E-01  2.70351111E-02  8.84620133E-03
4.21390000E-01  2.70573333E-02  8.85398207E-03
4.22150000E-01  3.03888889E-02  8.92449036E-03
4.22910000E-01  2.63266667E-02  9.01935886E-03
4.23670000E-01  4.09784444E-02  9.06078067E-03
4.24430000E-01  4.09408889E-02  9.18232196E-03
4.25190000E-01  3.68875556E-02  9.19515237E-03
4.25940000E-01  2.46011111E-02  9.31022508E-03
4.26700000E-01  3.70268889E-02  9.41422422E-03
4.27460000E-01  3.70382222E-02  9.52670068E-03
4.28220000E-01  1.69853333E-02  9.58935978E-03
4.28980000E-01  4.38715556E-02  9.59882360E-03
4.29740000E-01  3.42344444E-02  9.76080614E-03
4.30500000E-01  2.38584444E-02  9.79945489E-03
4.31260000E-01  1.47562222E-02  1.00112205E-02
4.32020000E-01  2.29077778E-02  1.00378138E-02
4.32780000E-01  6.08528889E-02  1.01827693E-02
4.33540000E-01  4.14924444E-02  1.02920378E-02
4.34300000E-01  2.48922222E-02  1.03702298E-02
4.35060000E-01  1.89093333E-02  1.05495051E-02


### HEADER:
#
#{
#    "analysis": {},
#    "counters": {
#        "comment": ""
#    },
#    "filename": "Trehalose 4.dat",
#    "history": {
#        "subtraction": {
#            "initial_file": [
#                "A_F2_T_At11_4_snap_00006",
#                {
#                    "averaged_files": [
#                        [
#                            "F2_T_At11_4_snap_00006.dat"
#                        ],
#                        [
#                            "F2_T_At11_4_snap_00007.dat"
#                        ],
#                        [
#                            "F2_T_At11_4_snap_00008.dat"
#                        ],
#                        [
#                            "F2_T_At11_4_snap_00009.dat"
#                        ],
#                        [
#                            "F2_T_At11_4_snap_00010.dat"
#                        ],
#                        [
#                            "F2_T_At11_4_snap_00011.dat"
#                        ],
#                        [
#                            "F2_T_At11_4_snap_00012.dat"
#                        ],
#                        [
#                            "F2_T_At11_4_snap_00013.dat"
#                        ],
#                        [
#                            "F2_T_At11_4_snap_00014.dat"
#                        ],
#                        [
#                            "F2_T_At11_4_snap_00015.dat"
#                        ],
#                        [
#                            "F2_T_At11_4_snap_00016.dat"
#                        ],
#                        [
#                            "F2_T_At11_4_snap_00017.dat"
#                        ],
#                        [
#                            "F2_T_At11_4_snap_00018.dat"
#                        ],
#                        [
#                            "F2_T_At11_4_snap_00019.dat"
#                        ],
#                        [
#                            "F2_T_At11_4_snap_00020.dat"
#                        ],
#                        [
#                            "F2_T_At11_4_snap_00021.dat"
#                        ],
#                        [
#                            "F2_T_At11_4_snap_00022.dat"
#                        ],
#                        [
#                            "F2_T_At11_4_snap_00023.dat"
#                        ],
#                        [
#                            "F2_T_At11_4_snap_00024.dat"
#                        ],
#                        [
#                            "F2_T_At11_4_snap_00025.dat"
#                        ],
#                        [
#                            "F2_T_At11_4_snap_00026.dat"
#                        ],
#                        [
#                            "F2_T_At11_4_snap_00027.dat"
#                        ],
#                        [
#                            "F2_T_At11_4_snap_00028.dat"
#                        ],
#                        [
#                            "F2_T_At11_4_snap_00029.dat"
#                        ],
#                        [
#                            "F2_T_At11_4_snap_00030.dat"
#                        ],
#                        [
#                            "F2_T_At11_4_snap_00031.dat"
#                        ],
#                        [
#                            "F2_T_At11_4_snap_00032.dat"
#                        ],
#                        [
#                            "F2_T_At11_4_snap_00033.dat"
#                        ],
#                        [
#                            "F2_T_At11_4_snap_00034.dat"
#                        ],
#                        [
#                            "F2_T_At11_4_snap_00035.dat"
#                        ],
#                        [
#                            "F2_T_At11_4_snap_00036.dat"
#                        ],
#                        [
#                            "F2_T_At11_4_snap_00037.dat"
#                        ],
#                        [
#                            "F2_T_At11_4_snap_00038.dat"
#                        ],
#                        [
#                            "F2_T_At11_4_snap_00039.dat"
#                        ],
#                        [
#                            "F2_T_At11_4_snap_00040.dat"
#                        ],
#                        [
#                            "F2_T_At11_4_snap_00041.dat"
#                        ],
#                        [
#                            "F2_T_At11_4_snap_00042.dat"
#                        ],
#                        [
#                            "F2_T_At11_4_snap_00043.dat"
#                        ],
#                        [
#                            "F2_T_At11_4_snap_00044.dat"
#                        ],
#                        [
#                            "F2_T_At11_4_snap_00045.dat"
#                        ],
#                        [
#                            "F2_T_At11_4_snap_00046.dat"
#                        ],
#                        [
#                            "F2_T_At11_4_snap_00047.dat"
#                        ],
#                        [
#                            "F2_T_At11_4_snap_00048.dat"
#                        ],
#                        [
#                            "F2_T_At11_4_snap_00049.dat"
#                        ],
#                        [
#                            "F2_T_At11_4_snap_00050.dat"
#                        ]
#                    ]
#                }
#            ],
#            "subtracted_file": [
#                "A_F1_Trehalose_snap_00001",
#                {
#                    "averaged_files": [
#                        [
#                            "F1_Trehalose_snap_00001.dat"
#                        ],
#                        [
#                            "F1_Trehalose_snap_00002.dat"
#                        ],
#                        [
#                            "F1_Trehalose_snap_00003.dat"
#                        ],
#                        [
#                            "F1_Trehalose_snap_00004.dat"
#                        ],
#                        [
#                            "F1_Trehalose_snap_00005.dat"
#                        ],
#                        [
#                            "F1_Trehalose_snap_00006.dat"
#                        ],
#                        [
#                            "F1_Trehalose_snap_00007.dat"
#                        ],
#                        [
#                            "F1_Trehalose_snap_00008.dat"
#                        ],
#                        [
#                            "F1_Trehalose_snap_00009.dat"
#                        ],
#                        [
#                            "F1_Trehalose_snap_00010.dat"
#                        ],
#                        [
#                            "F1_Trehalose_snap_00011.dat"
#                        ],
#                        [
#                            "F1_Trehalose_snap_00012.dat"
#                        ],
#                        [
#                            "F1_Trehalose_snap_00013.dat"
#                        ],
#                        [
#                            "F1_Trehalose_snap_00014.dat"
#                        ],
#                        [
#                            "F1_Trehalose_snap_00015.dat"
#                        ],
#                        [
#                            "F1_Trehalose_snap_00016.dat"
#                        ],
#                        [
#                            "F1_Trehalose_snap_00017.dat"
#                        ],
#                        [
#                            "F1_Trehalose_snap_00018.dat"
#                        ],
#                        [
#                            "F1_Trehalose_snap_00019.dat"
#                        ],
#                        [
#                            "F1_Trehalose_snap_00020.dat"
#                        ],
#                        [
#                            "F1_Trehalose_snap_00021.dat"
#                        ],
#                        [
#                            "F1_Trehalose_snap_00022.dat"
#                        ],
#                        [
#                            "F1_Trehalose_snap_00023.dat"
#                        ],
#                        [
#                            "F1_Trehalose_snap_00024.dat"
#                        ],
#                        [
#                            "F1_Trehalose_snap_00025.dat"
#                        ],
#                        [
#                            "F1_Trehalose_snap_00026.dat"
#                        ],
#                        [
#                            "F1_Trehalose_snap_00028.dat"
#                        ],
#                        [
#                            "F1_Trehalose_snap_00029.dat"
#                        ],
#                        [
#                            "F1_Trehalose_snap_00030.dat"
#                        ],
#                        [
#                            "F1_Trehalose_snap_00031.dat"
#                        ],
#                        [
#                            "F1_Trehalose_snap_00035.dat"
#                        ],
#                        [
#                            "F1_Trehalose_snap_00036.dat"
#                        ],
#                        [
#                            "F1_Trehalose_snap_00037.dat"
#                        ],
#                        [
#                            "F1_Trehalose_snap_00039.dat"
#                        ],
#                        [
#                            "F1_Trehalose_snap_00040.dat"
#                        ],
#                        [
#                            "F1_Trehalose_snap_00041.dat"
#                        ],
#                        [
#                            "F1_Trehalose_snap_00042.dat"
#                        ],
#                        [
#                            "F1_Trehalose_snap_00043.dat"
#                        ],
#                        [
#                            "F1_Trehalose_snap_00044.dat"
#                        ],
#                        [
#                            "F1_Trehalose_snap_00045.dat"
#                        ],
#                        [
#                            "F1_Trehalose_snap_00046.dat"
#                        ],
#                        [
#                            "F1_Trehalose_snap_00047.dat"
#                        ],
#                        [
#                            "F1_Trehalose_snap_00048.dat"
#                        ],
#                        [
#                            "F1_Trehalose_snap_00049.dat"
#                        ],
#                        [
#                            "F1_Trehalose_snap_00050.dat"
#                        ]
#                    ]
#                }
#            ]
#        }
#    }
#}
```
