## Supplementary material for "LEA_4 motifs function alone and in conjunction with synergistic cosolutes to protect a labile enzyme during desiccation": File S1: Trehalose 4.out

```
####      G N O M             Version 5.0 (r14832)      ####

                                               Tue Apr  4 12:29:03 2023


           ####      Configuration                                 ####


    System Type:                   arbitrary monodisperse (job = 0)

    Minimum characteristic size:         0.0000

    Maximum characteristic size:        14.0000

    rad56:                               0.0000

    Force 0.0 at r = rmin:                  yes

    Force 0.0 at r = rmax:                  yes

    Initial alpha:                       0.0000

    Initial random seed:    1045115602237654480

    Points in real space:                   189


    Input  1:                      Trehalose 4.dat

    First data point used:                    1

    Last data point used:                   561

    Scaling coefficient:             0.1000E+01

    Experimental setup:            point collimation


           ####      Results                                       ####


    Parameter    DISCRP  OSCILL  STABIL  SYSDEV  POSITV  VALCEN  SMOOTH

    Weight        1.000   3.000   3.000   3.000   1.000   1.000   1.000

    Sigma         0.300   0.600   0.120   0.120   0.120   0.120   0.600

    Ideal         0.700   1.100   0.000   1.000   1.000   0.950   0.000

    Current       0.753   1.399   0.114   0.850   1.000   0.807   1.074

               --------------------------------------------------------

    Estimate      0.969   0.780   0.405   0.210   1.000   0.241   0.041


    Angular range:                       0.0095 to       0.4351

    Reciprocal space Rg:             0.4065E+01

    Reciprocal space I(0):           0.5415E-01


    Real space range:                    0.0000 to      14.0000

    Real space Rg:                   0.4065E+01 +-   0.8672E-01

    Real space I(0):                 0.5415E-01 +-   0.7288E-03


    Highest ALPHA (theor):           0.5909E+02

    Current ALPHA:                   0.5957E+02


    Total Estimate:                      0.4950 (a SUSPICIOUS solution)


           ####      Experimental Data and Fit                     ####


      S          J EXP       ERROR       J REG       I REG


   0.000000E+00                                                0.541476E-01

   0.730769E-03                                                0.541474E-01

   0.146154E-02                                                0.541469E-01

   0.219231E-02                                                0.541462E-01

   0.292308E-02                                                0.541450E-01

   0.365385E-02                                                0.541436E-01

   0.438462E-02                                                0.541419E-01

   0.511538E-02                                                0.541398E-01

   0.584615E-02                                                0.541374E-01

   0.657692E-02                                                0.541347E-01

   0.730769E-02                                                0.541317E-01

   0.803846E-02                                                0.541283E-01

   0.876923E-02                                                0.541247E-01

   0.950000E-02  -0.123977E+00   0.343883E+01   0.541207E-01   0.541207E-01

   0.102600E-01   0.730786E+00   0.186692E+01   0.541162E-01   0.541162E-01

   0.110200E-01   0.168758E+00   0.108865E+01   0.541114E-01   0.541114E-01

   0.117800E-01   0.661933E-01   0.626616E+00   0.541062E-01   0.541062E-01

   0.125400E-01   0.347744E-01   0.379153E+00   0.541007E-01   0.541007E-01

   0.133000E-01   0.240222E+00   0.240365E+00   0.540949E-01   0.540949E-01

   0.140600E-01   0.119632E+00   0.149606E+00   0.540887E-01   0.540887E-01

   0.148200E-01   0.203261E+00   0.102892E+00   0.540821E-01   0.540821E-01

   0.155800E-01   0.564149E-01   0.725193E-01   0.540752E-01   0.540752E-01

   0.163400E-01   0.104938E+00   0.561064E-01   0.540680E-01   0.540680E-01

   0.171000E-01   0.120389E+00   0.479204E-01   0.540605E-01   0.540605E-01

   0.178600E-01   0.756380E-01   0.403430E-01   0.540525E-01   0.540525E-01

   0.186200E-01   0.131513E+00   0.351369E-01   0.540443E-01   0.540443E-01

   0.193800E-01   0.236869E-01   0.321239E-01   0.540357E-01   0.540357E-01

   0.201400E-01   0.776093E-01   0.304444E-01   0.540268E-01   0.540268E-01

   0.209000E-01   0.686631E-01   0.287505E-01   0.540175E-01   0.540175E-01

   0.216600E-01   0.701778E-01   0.273957E-01   0.540079E-01   0.540079E-01

   0.224200E-01   0.329889E-01   0.258395E-01   0.539979E-01   0.539979E-01

   0.231800E-01   0.686280E-01   0.250748E-01   0.539876E-01   0.539876E-01

   0.239500E-01   0.777800E-01   0.238109E-01   0.539768E-01   0.539768E-01

   0.247100E-01   0.939278E-01   0.234644E-01   0.539658E-01   0.539658E-01

   0.254700E-01   0.787478E-01   0.225284E-01   0.539545E-01   0.539545E-01

   0.262300E-01   0.884713E-01   0.220256E-01   0.539429E-01   0.539429E-01

   0.269900E-01   0.267544E-01   0.213706E-01   0.539308E-01   0.539308E-01

   0.277500E-01   0.650769E-01   0.206351E-01   0.539185E-01   0.539185E-01

   0.285100E-01   0.879467E-01   0.202947E-01   0.539058E-01   0.539058E-01

   0.292700E-01   0.598551E-01   0.198457E-01   0.538928E-01   0.538928E-01

   0.300300E-01   0.624962E-01   0.195095E-01   0.538794E-01   0.538794E-01

   0.307900E-01   0.100698E+00   0.191162E-01   0.538657E-01   0.538657E-01

   0.315500E-01   0.622387E-01   0.187677E-01   0.538517E-01   0.538517E-01

   0.323100E-01   0.881918E-01   0.182177E-01   0.538373E-01   0.538373E-01

   0.330700E-01   0.611796E-01   0.178567E-01   0.538226E-01   0.538226E-01

   0.338300E-01   0.525867E-01   0.176577E-01   0.538075E-01   0.538075E-01

   0.345900E-01   0.652582E-01   0.172751E-01   0.537922E-01   0.537922E-01

   0.353500E-01   0.519396E-01   0.170653E-01   0.537764E-01   0.537764E-01

   0.361100E-01   0.642729E-01   0.168457E-01   0.537604E-01   0.537604E-01

   0.368700E-01   0.354507E-01   0.166225E-01   0.537440E-01   0.537440E-01

   0.376300E-01   0.819527E-01   0.163502E-01   0.537273E-01   0.537273E-01

   0.383900E-01   0.885422E-01   0.160699E-01   0.537102E-01   0.537102E-01

   0.391500E-01   0.634624E-01   0.159648E-01   0.536928E-01   0.536928E-01

   0.399100E-01   0.755818E-01   0.155394E-01   0.536751E-01   0.536751E-01

   0.406700E-01   0.608949E-01   0.154845E-01   0.536570E-01   0.536570E-01

   0.414300E-01   0.830956E-01   0.152294E-01   0.536386E-01   0.536386E-01

   0.421900E-01   0.441240E-01   0.151229E-01   0.536199E-01   0.536199E-01

   0.429500E-01   0.522991E-01   0.148649E-01   0.536008E-01   0.536008E-01

   0.437100E-01   0.630522E-01   0.146546E-01   0.535814E-01   0.535814E-01

   0.444700E-01   0.663236E-01   0.142698E-01   0.535617E-01   0.535617E-01

   0.452300E-01   0.705956E-01   0.142591E-01   0.535416E-01   0.535416E-01

   0.459900E-01   0.521098E-01   0.138891E-01   0.535212E-01   0.535212E-01

   0.467500E-01   0.830916E-01   0.137421E-01   0.535005E-01   0.535005E-01

   0.475100E-01   0.457544E-01   0.136390E-01   0.534795E-01   0.534795E-01

   0.482700E-01   0.944407E-01   0.135630E-01   0.534581E-01   0.534581E-01

   0.490300E-01   0.570984E-01   0.135063E-01   0.534364E-01   0.534364E-01

   0.497900E-01   0.645387E-01   0.134271E-01   0.534144E-01   0.534144E-01

   0.505500E-01   0.988602E-01   0.133118E-01   0.533920E-01   0.533920E-01

   0.513100E-01   0.734284E-01   0.131968E-01   0.533693E-01   0.533693E-01

   0.520700E-01   0.750678E-01   0.130835E-01   0.533463E-01   0.533463E-01

   0.528300E-01   0.741173E-01   0.129961E-01   0.533230E-01   0.533230E-01

   0.535900E-01   0.733340E-01   0.127809E-01   0.532993E-01   0.532993E-01

   0.543500E-01   0.686698E-01   0.127425E-01   0.532753E-01   0.532753E-01

   0.551100E-01   0.565933E-01   0.125912E-01   0.532510E-01   0.532510E-01

   0.558700E-01   0.653716E-01   0.124975E-01   0.532264E-01   0.532264E-01

   0.566300E-01   0.480109E-01   0.124263E-01   0.532014E-01   0.532014E-01

   0.573900E-01   0.517338E-01   0.122715E-01   0.531761E-01   0.531761E-01

   0.581500E-01   0.374702E-01   0.121602E-01   0.531505E-01   0.531505E-01

   0.589100E-01   0.479524E-01   0.121136E-01   0.531246E-01   0.531246E-01

   0.596700E-01   0.635729E-01   0.120397E-01   0.530984E-01   0.530984E-01

   0.604300E-01   0.637244E-01   0.118469E-01   0.530718E-01   0.530718E-01

   0.611900E-01   0.616058E-01   0.119617E-01   0.530449E-01   0.530449E-01

   0.619500E-01   0.644520E-01   0.116778E-01   0.530177E-01   0.530177E-01

   0.627100E-01   0.666931E-01   0.117631E-01   0.529902E-01   0.529902E-01

   0.634700E-01   0.566280E-01   0.115850E-01   0.529624E-01   0.529624E-01

   0.642300E-01   0.454622E-01   0.115782E-01   0.529342E-01   0.529342E-01

   0.649900E-01   0.568264E-01   0.114528E-01   0.529057E-01   0.529057E-01

   0.657500E-01   0.530958E-01   0.113322E-01   0.528770E-01   0.528770E-01

   0.665100E-01   0.521724E-01   0.113418E-01   0.528479E-01   0.528479E-01

   0.672700E-01   0.289567E-01   0.111253E-01   0.528184E-01   0.528184E-01

   0.680300E-01   0.780936E-01   0.111407E-01   0.527887E-01   0.527887E-01

   0.687900E-01   0.939449E-01   0.110970E-01   0.527587E-01   0.527587E-01

   0.695500E-01   0.530522E-01   0.110189E-01   0.527283E-01   0.527283E-01

   0.703100E-01   0.647573E-01   0.109395E-01   0.526976E-01   0.526976E-01

   0.710700E-01   0.544024E-01   0.108666E-01   0.526667E-01   0.526667E-01

   0.718300E-01   0.691591E-01   0.107644E-01   0.526354E-01   0.526354E-01

   0.725900E-01   0.693409E-01   0.106676E-01   0.526038E-01   0.526038E-01

   0.733500E-01   0.652676E-01   0.106512E-01   0.525719E-01   0.525719E-01

   0.741200E-01   0.521313E-01   0.105656E-01   0.525393E-01   0.525393E-01

   0.748800E-01   0.494536E-01   0.105380E-01   0.525067E-01   0.525067E-01

   0.756400E-01   0.523142E-01   0.104412E-01   0.524739E-01   0.524739E-01

   0.764000E-01   0.592593E-01   0.104638E-01   0.524408E-01   0.524408E-01

   0.771600E-01   0.560144E-01   0.103803E-01   0.524073E-01   0.524073E-01

   0.779200E-01   0.611444E-01   0.102474E-01   0.523736E-01   0.523736E-01

   0.786800E-01   0.421280E-01   0.102368E-01   0.523395E-01   0.523395E-01

   0.794400E-01   0.405533E-01   0.101276E-01   0.523052E-01   0.523052E-01

   0.802000E-01   0.570533E-01   0.101757E-01   0.522705E-01   0.522705E-01

   0.809600E-01   0.554611E-01   0.100350E-01   0.522356E-01   0.522356E-01

   0.817200E-01   0.570471E-01   0.100398E-01   0.522003E-01   0.522003E-01

   0.824800E-01   0.472689E-01   0.993008E-02   0.521648E-01   0.521648E-01

   0.832400E-01   0.470949E-01   0.988246E-02   0.521289E-01   0.521289E-01

   0.840000E-01   0.633193E-01   0.976213E-02   0.520928E-01   0.520928E-01

   0.847600E-01   0.574864E-01   0.973709E-02   0.520564E-01   0.520564E-01

   0.855200E-01   0.487536E-01   0.978960E-02   0.520196E-01   0.520196E-01

   0.862800E-01   0.666024E-01   0.986125E-02   0.519826E-01   0.519826E-01

   0.870400E-01   0.544998E-01   0.101016E-01   0.519453E-01   0.519453E-01

   0.878000E-01   0.518587E-01   0.102544E-01   0.519076E-01   0.519076E-01

   0.885600E-01   0.545542E-01   0.104060E-01   0.518697E-01   0.518697E-01

   0.893200E-01   0.360898E-01   0.104447E-01   0.518315E-01   0.518315E-01

   0.900800E-01   0.627547E-01   0.105985E-01   0.517930E-01   0.517930E-01

   0.908400E-01   0.452320E-01   0.106002E-01   0.517542E-01   0.517542E-01

   0.916000E-01   0.546031E-01   0.107072E-01   0.517152E-01   0.517152E-01

   0.923600E-01   0.652640E-01   0.107397E-01   0.516758E-01   0.516758E-01

   0.931200E-01   0.540167E-01   0.107384E-01   0.516361E-01   0.516361E-01

   0.938800E-01   0.554420E-01   0.107892E-01   0.515962E-01   0.515962E-01

   0.946400E-01   0.605158E-01   0.108488E-01   0.515560E-01   0.515560E-01

   0.954000E-01   0.680184E-01   0.108789E-01   0.515155E-01   0.515155E-01

   0.961600E-01   0.660127E-01   0.109370E-01   0.514747E-01   0.514747E-01

   0.969200E-01   0.462951E-01   0.107730E-01   0.514336E-01   0.514336E-01

   0.976800E-01   0.485589E-01   0.108842E-01   0.513922E-01   0.513922E-01

   0.984400E-01   0.610482E-01   0.106719E-01   0.513506E-01   0.513506E-01

   0.992000E-01   0.599884E-01   0.106291E-01   0.513087E-01   0.513087E-01

   0.999600E-01   0.614700E-01   0.104338E-01   0.512665E-01   0.512665E-01

   0.100720E+00   0.480878E-01   0.102421E-01   0.512240E-01   0.512240E-01

   0.101480E+00   0.586698E-01   0.999566E-02   0.511813E-01   0.511813E-01

   0.102240E+00   0.631911E-01   0.994182E-02   0.511382E-01   0.511382E-01

   0.103000E+00   0.343244E-01   0.978810E-02   0.510949E-01   0.510949E-01

   0.103760E+00   0.641256E-01   0.972320E-02   0.510514E-01   0.510514E-01

   0.104520E+00   0.433551E-01   0.966539E-02   0.510075E-01   0.510075E-01

   0.105280E+00   0.597420E-01   0.948985E-02   0.509634E-01   0.509634E-01

   0.106040E+00   0.479909E-01   0.953601E-02   0.509190E-01   0.509190E-01

   0.106800E+00   0.583533E-01   0.942842E-02   0.508743E-01   0.508743E-01

   0.107560E+00   0.525996E-01   0.942980E-02   0.508294E-01   0.508294E-01

   0.108320E+00   0.460920E-01   0.927929E-02   0.507842E-01   0.507842E-01

   0.109080E+00   0.451904E-01   0.931955E-02   0.507387E-01   0.507387E-01

   0.109840E+00   0.587891E-01   0.929941E-02   0.506930E-01   0.506930E-01

   0.110600E+00   0.400987E-01   0.936547E-02   0.506470E-01   0.506470E-01

   0.111360E+00   0.708742E-01   0.929579E-02   0.506007E-01   0.506007E-01

   0.112120E+00   0.706360E-01   0.931508E-02   0.505542E-01   0.505542E-01

   0.112880E+00   0.599167E-01   0.926630E-02   0.505074E-01   0.505074E-01

   0.113640E+00   0.492929E-01   0.914169E-02   0.504604E-01   0.504604E-01

   0.114400E+00   0.572858E-01   0.914371E-02   0.504131E-01   0.504131E-01

   0.115160E+00   0.260129E-01   0.906015E-02   0.503655E-01   0.503655E-01

   0.115920E+00   0.467733E-01   0.899560E-02   0.503177E-01   0.503177E-01

   0.116680E+00   0.526867E-01   0.891881E-02   0.502696E-01   0.502696E-01

   0.117440E+00   0.379876E-01   0.886910E-02   0.502212E-01   0.502212E-01

   0.118200E+00   0.664331E-01   0.886395E-02   0.501726E-01   0.501726E-01

   0.118960E+00   0.423767E-01   0.876276E-02   0.501238E-01   0.501238E-01

   0.119720E+00   0.397800E-01   0.878881E-02   0.500747E-01   0.500747E-01

   0.120480E+00   0.523884E-01   0.871405E-02   0.500253E-01   0.500253E-01

   0.121240E+00   0.431909E-01   0.862087E-02   0.499757E-01   0.499757E-01

   0.122000E+00   0.521942E-01   0.862338E-02   0.499259E-01   0.499259E-01

   0.122760E+00   0.430127E-01   0.854996E-02   0.498758E-01   0.498758E-01

   0.123520E+00   0.413853E-01   0.856811E-02   0.498254E-01   0.498254E-01

   0.124280E+00   0.458851E-01   0.850786E-02   0.497749E-01   0.497749E-01

   0.125040E+00   0.482500E-01   0.844946E-02   0.497240E-01   0.497240E-01

   0.125800E+00   0.634409E-01   0.836768E-02   0.496729E-01   0.496729E-01

   0.126560E+00   0.532878E-01   0.836802E-02   0.496216E-01   0.496216E-01

   0.127320E+00   0.600773E-01   0.835761E-02   0.495700E-01   0.495700E-01

   0.128080E+00   0.587838E-01   0.830082E-02   0.495182E-01   0.495182E-01

   0.128840E+00   0.565769E-01   0.830676E-02   0.494662E-01   0.494662E-01

   0.129600E+00   0.635556E-01   0.822707E-02   0.494139E-01   0.494139E-01

   0.130360E+00   0.610856E-01   0.820056E-02   0.493614E-01   0.493614E-01

   0.131120E+00   0.403982E-01   0.813586E-02   0.493086E-01   0.493086E-01

   0.131880E+00   0.341569E-01   0.807379E-02   0.492556E-01   0.492556E-01

   0.132640E+00   0.592742E-01   0.805001E-02   0.492024E-01   0.492024E-01

   0.133400E+00   0.435251E-01   0.794942E-02   0.491489E-01   0.491489E-01

   0.134160E+00   0.458302E-01   0.792122E-02   0.490953E-01   0.490953E-01

   0.134920E+00   0.548700E-01   0.784048E-02   0.490413E-01   0.490413E-01

   0.135680E+00   0.384900E-01   0.781859E-02   0.489872E-01   0.489872E-01

   0.136440E+00   0.528951E-01   0.784575E-02   0.489328E-01   0.489328E-01

   0.137200E+00   0.584160E-01   0.781329E-02   0.488782E-01   0.488782E-01

   0.137960E+00   0.535462E-01   0.773905E-02   0.488234E-01   0.488234E-01

   0.138730E+00   0.563727E-01   0.772726E-02   0.487676E-01   0.487676E-01

   0.139490E+00   0.359224E-01   0.773214E-02   0.487123E-01   0.487123E-01

   0.140250E+00   0.501478E-01   0.767405E-02   0.486568E-01   0.486568E-01

   0.141010E+00   0.491060E-01   0.765929E-02   0.486011E-01   0.486011E-01

   0.141770E+00   0.485989E-01   0.762732E-02   0.485452E-01   0.485452E-01

   0.142530E+00   0.476547E-01   0.760369E-02   0.484890E-01   0.484890E-01

   0.143290E+00   0.524336E-01   0.753985E-02   0.484326E-01   0.484326E-01

   0.144050E+00   0.481873E-01   0.756274E-02   0.483760E-01   0.483760E-01

   0.144810E+00   0.469533E-01   0.746943E-02   0.483192E-01   0.483192E-01

   0.145570E+00   0.437911E-01   0.749991E-02   0.482622E-01   0.482622E-01

   0.146330E+00   0.289458E-01   0.743555E-02   0.482050E-01   0.482050E-01

   0.147090E+00   0.567889E-01   0.744589E-02   0.481475E-01   0.481475E-01

   0.147850E+00   0.485080E-01   0.741087E-02   0.480899E-01   0.480899E-01

   0.148610E+00   0.616620E-01   0.742692E-02   0.480320E-01   0.480320E-01

   0.149370E+00   0.538249E-01   0.738577E-02   0.479739E-01   0.479739E-01

   0.150130E+00   0.486516E-01   0.733964E-02   0.479157E-01   0.479157E-01

   0.150890E+00   0.500413E-01   0.731928E-02   0.478572E-01   0.478572E-01

   0.151650E+00   0.519551E-01   0.724860E-02   0.477985E-01   0.477985E-01

   0.152410E+00   0.468322E-01   0.727774E-02   0.477396E-01   0.477396E-01

   0.153170E+00   0.576920E-01   0.721994E-02   0.476805E-01   0.476805E-01

   0.153930E+00   0.380358E-01   0.723372E-02   0.476212E-01   0.476212E-01

   0.154690E+00   0.471242E-01   0.719756E-02   0.475617E-01   0.475617E-01

   0.155450E+00   0.253653E-01   0.715837E-02   0.475021E-01   0.475021E-01

   0.156210E+00   0.464591E-01   0.715052E-02   0.474422E-01   0.474422E-01

   0.156970E+00   0.359993E-01   0.714390E-02   0.473821E-01   0.473821E-01

   0.157730E+00   0.411622E-01   0.709020E-02   0.473218E-01   0.473218E-01

   0.158490E+00   0.343193E-01   0.709627E-02   0.472614E-01   0.472614E-01

   0.159250E+00   0.476609E-01   0.705647E-02   0.472007E-01   0.472007E-01

   0.160010E+00   0.452367E-01   0.704890E-02   0.471399E-01   0.471399E-01

   0.160770E+00   0.319733E-01   0.702306E-02   0.470788E-01   0.470788E-01

   0.161530E+00   0.585784E-01   0.700109E-02   0.470176E-01   0.470176E-01

   0.162290E+00   0.292873E-01   0.696065E-02   0.469562E-01   0.469562E-01

   0.163050E+00   0.404307E-01   0.691054E-02   0.468946E-01   0.468946E-01

   0.163810E+00   0.524367E-01   0.690565E-02   0.468328E-01   0.468328E-01

   0.164570E+00   0.610273E-01   0.689486E-02   0.467709E-01   0.467709E-01

   0.165330E+00   0.542520E-01   0.687520E-02   0.467087E-01   0.467087E-01

   0.166090E+00   0.480087E-01   0.686807E-02   0.466464E-01   0.466464E-01

   0.166850E+00   0.477560E-01   0.681871E-02   0.465839E-01   0.465839E-01

   0.167610E+00   0.551038E-01   0.680950E-02   0.465212E-01   0.465212E-01

   0.168370E+00   0.319896E-01   0.679849E-02   0.464584E-01   0.464584E-01

   0.169130E+00   0.350000E-01   0.676248E-02   0.463954E-01   0.463954E-01

   0.169890E+00   0.360778E-01   0.676086E-02   0.463322E-01   0.463322E-01

   0.170650E+00   0.450531E-01   0.673270E-02   0.462688E-01   0.462688E-01

   0.171410E+00   0.458380E-01   0.670782E-02   0.462053E-01   0.462053E-01

   0.172170E+00   0.517971E-01   0.667665E-02   0.461415E-01   0.461415E-01

   0.172930E+00   0.447053E-01   0.669343E-02   0.460777E-01   0.460777E-01

   0.173690E+00   0.516771E-01   0.664365E-02   0.460136E-01   0.460136E-01

   0.174450E+00   0.370491E-01   0.676094E-02   0.459494E-01   0.459494E-01

   0.175210E+00   0.404316E-01   0.690204E-02   0.458850E-01   0.458850E-01

   0.175970E+00   0.277138E-01   0.697004E-02   0.458205E-01   0.458205E-01

   0.176730E+00   0.320551E-01   0.701168E-02   0.457558E-01   0.457558E-01

   0.177490E+00   0.417967E-01   0.701904E-02   0.456909E-01   0.456909E-01

   0.178250E+00   0.614384E-01   0.709725E-02   0.456259E-01   0.456259E-01

   0.179010E+00   0.376178E-01   0.712922E-02   0.455607E-01   0.455607E-01

   0.179770E+00   0.493640E-01   0.715933E-02   0.454954E-01   0.454954E-01

   0.180530E+00   0.449982E-01   0.716183E-02   0.454299E-01   0.454299E-01

   0.181290E+00   0.365564E-01   0.720506E-02   0.453642E-01   0.453642E-01

   0.182050E+00   0.416658E-01   0.723868E-02   0.452984E-01   0.452984E-01

   0.182810E+00   0.417898E-01   0.723289E-02   0.452325E-01   0.452325E-01

   0.183570E+00   0.462996E-01   0.729161E-02   0.451664E-01   0.451664E-01

   0.184330E+00   0.426553E-01   0.730220E-02   0.451001E-01   0.451001E-01

   0.185090E+00   0.470091E-01   0.731870E-02   0.450337E-01   0.450337E-01

   0.185850E+00   0.453931E-01   0.735837E-02   0.449672E-01   0.449672E-01

   0.186610E+00   0.388378E-01   0.733373E-02   0.449005E-01   0.449005E-01

   0.187370E+00   0.365349E-01   0.738357E-02   0.448337E-01   0.448337E-01

   0.188130E+00   0.290398E-01   0.735450E-02   0.447667E-01   0.447667E-01

   0.188890E+00   0.346398E-01   0.737913E-02   0.446996E-01   0.446996E-01

   0.189650E+00   0.404964E-01   0.737280E-02   0.446323E-01   0.446323E-01

   0.190410E+00   0.453182E-01   0.742097E-02   0.445650E-01   0.445650E-01

   0.191170E+00   0.377689E-01   0.742901E-02   0.444974E-01   0.444974E-01

   0.191930E+00   0.441887E-01   0.744609E-02   0.444298E-01   0.444298E-01

   0.192690E+00   0.452624E-01   0.747917E-02   0.443620E-01   0.443620E-01

   0.193450E+00   0.375524E-01   0.746123E-02   0.442940E-01   0.442940E-01

   0.194210E+00   0.365627E-01   0.749650E-02   0.442260E-01   0.442260E-01

   0.194970E+00   0.399627E-01   0.745165E-02   0.441578E-01   0.441578E-01

   0.195730E+00   0.303113E-01   0.752418E-02   0.440894E-01   0.440894E-01

   0.196490E+00   0.383938E-01   0.751633E-02   0.440210E-01   0.440210E-01

   0.197250E+00   0.412102E-01   0.754708E-02   0.439524E-01   0.439524E-01

   0.198010E+00   0.319807E-01   0.753140E-02   0.438837E-01   0.438837E-01

   0.198770E+00   0.291907E-01   0.759404E-02   0.438149E-01   0.438149E-01

   0.199530E+00   0.422364E-01   0.753965E-02   0.437459E-01   0.437459E-01

   0.200290E+00   0.470413E-01   0.751575E-02   0.436769E-01   0.436769E-01

   0.201050E+00   0.486298E-01   0.755768E-02   0.436077E-01   0.436077E-01

   0.201810E+00   0.436162E-01   0.750599E-02   0.435384E-01   0.435384E-01

   0.202570E+00   0.384656E-01   0.748668E-02   0.434689E-01   0.434689E-01

   0.203330E+00   0.456956E-01   0.747942E-02   0.433994E-01   0.433994E-01

   0.204090E+00   0.273978E-01   0.752925E-02   0.433297E-01   0.433297E-01

   0.204850E+00   0.369727E-01   0.750323E-02   0.432600E-01   0.432600E-01

   0.205610E+00   0.395591E-01   0.753797E-02   0.431901E-01   0.431901E-01

   0.206370E+00   0.407960E-01   0.749732E-02   0.431201E-01   0.431201E-01

   0.207130E+00   0.334858E-01   0.752802E-02   0.430500E-01   0.430500E-01

   0.207890E+00   0.304858E-01   0.751443E-02   0.429798E-01   0.429798E-01

   0.208650E+00   0.321798E-01   0.753658E-02   0.429095E-01   0.429095E-01

   0.209410E+00   0.344751E-01   0.756116E-02   0.428390E-01   0.428390E-01

   0.210170E+00   0.316467E-01   0.752695E-02   0.427685E-01   0.427685E-01

   0.210930E+00   0.382564E-01   0.756769E-02   0.426979E-01   0.426979E-01

   0.211690E+00   0.407464E-01   0.756716E-02   0.426272E-01   0.426272E-01

   0.212450E+00   0.214067E-01   0.754597E-02   0.425563E-01   0.425563E-01

   0.213210E+00   0.431016E-01   0.756825E-02   0.424854E-01   0.424854E-01

   0.213970E+00   0.398233E-01   0.750445E-02   0.424144E-01   0.424144E-01

   0.214730E+00   0.356211E-01   0.749365E-02   0.423432E-01   0.423432E-01

   0.215490E+00   0.317507E-01   0.751449E-02   0.422720E-01   0.422720E-01

   0.216250E+00   0.476131E-01   0.750529E-02   0.422007E-01   0.422007E-01

   0.217010E+00   0.526569E-01   0.747990E-02   0.421293E-01   0.421293E-01

   0.217770E+00   0.399324E-01   0.746443E-02   0.420578E-01   0.420578E-01

   0.218530E+00   0.275053E-01   0.747256E-02   0.419862E-01   0.419862E-01

   0.219290E+00   0.364462E-01   0.742425E-02   0.419146E-01   0.419146E-01

   0.220050E+00   0.268858E-01   0.742766E-02   0.418428E-01   0.418428E-01

   0.220810E+00   0.375571E-01   0.739915E-02   0.417710E-01   0.417710E-01

   0.221570E+00   0.263064E-01   0.739938E-02   0.416990E-01   0.416990E-01

   0.222330E+00   0.354311E-01   0.734485E-02   0.416270E-01   0.416270E-01

   0.223090E+00   0.496256E-01   0.734447E-02   0.415549E-01   0.415549E-01

   0.223850E+00   0.394169E-01   0.730259E-02   0.414827E-01   0.414827E-01

   0.224610E+00   0.416076E-01   0.727221E-02   0.414105E-01   0.414105E-01

   0.225370E+00   0.454207E-01   0.728679E-02   0.413381E-01   0.413381E-01

   0.226130E+00   0.297716E-01   0.718990E-02   0.412657E-01   0.412657E-01

   0.226890E+00   0.489944E-01   0.722453E-02   0.411932E-01   0.411932E-01

   0.227650E+00   0.495569E-01   0.713006E-02   0.411207E-01   0.411207E-01

   0.228410E+00   0.361289E-01   0.710926E-02   0.410480E-01   0.410480E-01

   0.229170E+00   0.413482E-01   0.708315E-02   0.409753E-01   0.409753E-01

   0.229930E+00   0.452878E-01   0.711144E-02   0.409026E-01   0.409026E-01

   0.230690E+00   0.309660E-01   0.705181E-02   0.408297E-01   0.408297E-01

   0.231450E+00   0.366036E-01   0.705472E-02   0.407568E-01   0.407568E-01

   0.232210E+00   0.376429E-01   0.703125E-02   0.406838E-01   0.406838E-01

   0.232970E+00   0.270489E-01   0.700909E-02   0.406108E-01   0.406108E-01

   0.233730E+00   0.483967E-01   0.697771E-02   0.405377E-01   0.405377E-01

   0.234490E+00   0.412889E-01   0.695784E-02   0.404645E-01   0.404645E-01

   0.235250E+00   0.370007E-01   0.693302E-02   0.403913E-01   0.403913E-01

   0.236010E+00   0.286873E-01   0.688487E-02   0.403180E-01   0.403180E-01

   0.236770E+00   0.461204E-01   0.688702E-02   0.402446E-01   0.402446E-01

   0.237530E+00   0.349333E-01   0.687197E-02   0.401712E-01   0.401712E-01

   0.238290E+00   0.401073E-01   0.682680E-02   0.400977E-01   0.400977E-01

   0.239050E+00   0.372491E-01   0.683401E-02   0.400242E-01   0.400242E-01

   0.239810E+00   0.445093E-01   0.679012E-02   0.399506E-01   0.399506E-01

   0.240570E+00   0.418409E-01   0.676433E-02   0.398770E-01   0.398770E-01

   0.241330E+00   0.340431E-01   0.674339E-02   0.398033E-01   0.398033E-01

   0.242090E+00   0.313253E-01   0.668676E-02   0.397296E-01   0.397296E-01

   0.242850E+00   0.388802E-01   0.671161E-02   0.396558E-01   0.396558E-01

   0.243610E+00   0.372280E-01   0.665591E-02   0.395820E-01   0.395820E-01

   0.244370E+00   0.444238E-01   0.669032E-02   0.395081E-01   0.395081E-01

   0.245130E+00   0.308753E-01   0.662051E-02   0.394342E-01   0.394342E-01

   0.245890E+00   0.433242E-01   0.662909E-02   0.393602E-01   0.393602E-01

   0.246650E+00   0.280427E-01   0.657438E-02   0.392862E-01   0.392862E-01

   0.247410E+00   0.310116E-01   0.659109E-02   0.392122E-01   0.392122E-01

   0.248170E+00   0.426513E-01   0.654235E-02   0.391381E-01   0.391381E-01

   0.248930E+00   0.420309E-01   0.652295E-02   0.390640E-01   0.390640E-01

   0.249690E+00   0.290920E-01   0.650592E-02   0.389898E-01   0.389898E-01

   0.250450E+00   0.398764E-01   0.647562E-02   0.389156E-01   0.389156E-01

   0.251210E+00   0.405398E-01   0.649224E-02   0.388414E-01   0.388414E-01

   0.251970E+00   0.327731E-01   0.642578E-02   0.387671E-01   0.387671E-01

   0.252730E+00   0.349991E-01   0.643965E-02   0.386928E-01   0.386928E-01

   0.253490E+00   0.385053E-01   0.637910E-02   0.386185E-01   0.386185E-01

   0.254250E+00   0.462929E-01   0.637565E-02   0.385441E-01   0.385441E-01

   0.255010E+00   0.271047E-01   0.635218E-02   0.384697E-01   0.384697E-01

   0.255770E+00   0.351833E-01   0.635215E-02   0.383953E-01   0.383953E-01

   0.256530E+00   0.258522E-01   0.632003E-02   0.383208E-01   0.383208E-01

   0.257290E+00   0.415198E-01   0.633144E-02   0.382464E-01   0.382464E-01

   0.258050E+00   0.248967E-01   0.628964E-02   0.381719E-01   0.381719E-01

   0.258810E+00   0.386864E-01   0.626993E-02   0.380973E-01   0.380973E-01

   0.259570E+00   0.348300E-01   0.624820E-02   0.380228E-01   0.380228E-01

   0.260330E+00   0.304122E-01   0.622912E-02   0.379482E-01   0.379482E-01

   0.261090E+00   0.419296E-01   0.623759E-02   0.378736E-01   0.378736E-01

   0.261850E+00   0.464296E-01   0.619299E-02   0.377990E-01   0.377990E-01

   0.262610E+00   0.420596E-01   0.617394E-02   0.377244E-01   0.377244E-01

   0.263370E+00   0.300789E-01   0.614611E-02   0.376498E-01   0.376498E-01

   0.264130E+00   0.344004E-01   0.616046E-02   0.375751E-01   0.375751E-01

   0.264890E+00   0.318982E-01   0.613082E-02   0.375004E-01   0.375004E-01

   0.265650E+00   0.363698E-01   0.611949E-02   0.374258E-01   0.374258E-01

   0.266410E+00   0.374871E-01   0.607965E-02   0.373511E-01   0.373511E-01

   0.267170E+00   0.422553E-01   0.607511E-02   0.372764E-01   0.372764E-01

   0.267930E+00   0.318418E-01   0.605235E-02   0.372017E-01   0.372017E-01

   0.268690E+00   0.382060E-01   0.606644E-02   0.371269E-01   0.371269E-01

   0.269450E+00   0.307422E-01   0.603286E-02   0.370522E-01   0.370522E-01

   0.270210E+00   0.411480E-01   0.600417E-02   0.369775E-01   0.369775E-01

   0.270970E+00   0.259849E-01   0.602101E-02   0.369027E-01   0.369027E-01

   0.271720E+00   0.362749E-01   0.598468E-02   0.368290E-01   0.368290E-01

   0.272480E+00   0.408064E-01   0.599511E-02   0.367542E-01   0.367542E-01

   0.273240E+00   0.255587E-01   0.594035E-02   0.366795E-01   0.366795E-01

   0.274000E+00   0.275009E-01   0.597290E-02   0.366047E-01   0.366047E-01

   0.274760E+00   0.363560E-01   0.592996E-02   0.365300E-01   0.365300E-01

   0.275520E+00   0.373982E-01   0.592782E-02   0.364552E-01   0.364552E-01

   0.276280E+00   0.404293E-01   0.591941E-02   0.363805E-01   0.363805E-01

   0.277040E+00   0.236282E-01   0.590261E-02   0.363058E-01   0.363058E-01

   0.277800E+00   0.302613E-01   0.588839E-02   0.362310E-01   0.362310E-01

   0.278560E+00   0.436609E-01   0.586989E-02   0.361563E-01   0.361563E-01

   0.279320E+00   0.305000E-01   0.584758E-02   0.360816E-01   0.360816E-01

   0.280080E+00   0.277364E-01   0.582977E-02   0.360069E-01   0.360069E-01

   0.280840E+00   0.398091E-01   0.584422E-02   0.359322E-01   0.359322E-01

   0.281600E+00   0.392653E-01   0.581131E-02   0.358575E-01   0.358575E-01

   0.282360E+00   0.272791E-01   0.582387E-02   0.357828E-01   0.357828E-01

   0.283120E+00   0.374402E-01   0.577007E-02   0.357081E-01   0.357081E-01

   0.283880E+00   0.367300E-01   0.577736E-02   0.356335E-01   0.356335E-01

   0.284640E+00   0.339933E-01   0.577198E-02   0.355588E-01   0.355588E-01

   0.285400E+00   0.322309E-01   0.576355E-02   0.354842E-01   0.354842E-01

   0.286160E+00   0.311456E-01   0.576172E-02   0.354096E-01   0.354096E-01

   0.286920E+00   0.363436E-01   0.577097E-02   0.353350E-01   0.353350E-01

   0.287680E+00   0.390240E-01   0.576675E-02   0.352605E-01   0.352605E-01

   0.288440E+00   0.298996E-01   0.576568E-02   0.351859E-01   0.351859E-01

   0.289200E+00   0.327671E-01   0.578088E-02   0.351114E-01   0.351114E-01

   0.289960E+00   0.284816E-01   0.577651E-02   0.350369E-01   0.350369E-01

   0.290720E+00   0.361467E-01   0.578799E-02   0.349624E-01   0.349624E-01

   0.291480E+00   0.379604E-01   0.579856E-02   0.348879E-01   0.348879E-01

   0.292240E+00   0.340262E-01   0.580119E-02   0.348135E-01   0.348135E-01

   0.293000E+00   0.416820E-01   0.579093E-02   0.347391E-01   0.347391E-01

   0.293760E+00   0.366047E-01   0.581646E-02   0.346647E-01   0.346647E-01

   0.294520E+00   0.365638E-01   0.580791E-02   0.345904E-01   0.345904E-01

   0.295280E+00   0.355969E-01   0.580623E-02   0.345161E-01   0.345161E-01

   0.296040E+00   0.302049E-01   0.580206E-02   0.344418E-01   0.344418E-01

   0.296800E+00   0.323847E-01   0.581529E-02   0.343675E-01   0.343675E-01

   0.297560E+00   0.347727E-01   0.582361E-02   0.342933E-01   0.342933E-01

   0.298320E+00   0.305056E-01   0.582660E-02   0.342191E-01   0.342191E-01

   0.299080E+00   0.367484E-01   0.581317E-02   0.341449E-01   0.341449E-01

   0.299840E+00   0.244067E-01   0.579118E-02   0.340708E-01   0.340708E-01

   0.300600E+00   0.364171E-01   0.579860E-02   0.339967E-01   0.339967E-01

   0.301360E+00   0.364542E-01   0.576734E-02   0.339227E-01   0.339227E-01

   0.302120E+00   0.336971E-01   0.578378E-02   0.338487E-01   0.338487E-01

   0.302880E+00   0.267844E-01   0.572696E-02   0.337747E-01   0.337747E-01

   0.303640E+00   0.378658E-01   0.575283E-02   0.337008E-01   0.337008E-01

   0.304400E+00   0.326136E-01   0.570681E-02   0.336269E-01   0.336269E-01

   0.305160E+00   0.297916E-01   0.578142E-02   0.335530E-01   0.335530E-01

   0.305920E+00   0.291222E-01   0.579705E-02   0.334792E-01   0.334792E-01

   0.306680E+00   0.291336E-01   0.579961E-02   0.334055E-01   0.334055E-01

   0.307440E+00   0.365631E-01   0.582704E-02   0.333318E-01   0.333318E-01

   0.308200E+00   0.368824E-01   0.581449E-02   0.332581E-01   0.332581E-01

   0.308960E+00   0.374384E-01   0.585779E-02   0.331845E-01   0.331845E-01

   0.309720E+00   0.290120E-01   0.583281E-02   0.331109E-01   0.331109E-01

   0.310480E+00   0.344202E-01   0.586832E-02   0.330374E-01   0.330374E-01

   0.311240E+00   0.326831E-01   0.585936E-02   0.329639E-01   0.329639E-01

   0.312000E+00   0.479667E-01   0.585983E-02   0.328905E-01   0.328905E-01

   0.312760E+00   0.346058E-01   0.585457E-02   0.328171E-01   0.328171E-01

   0.313520E+00   0.325251E-01   0.583955E-02   0.327438E-01   0.327438E-01

   0.314280E+00   0.302809E-01   0.587450E-02   0.326705E-01   0.326705E-01

   0.315040E+00   0.282664E-01   0.583969E-02   0.325973E-01   0.325973E-01

   0.315800E+00   0.332187E-01   0.586740E-02   0.325241E-01   0.325241E-01

   0.316560E+00   0.364284E-01   0.584306E-02   0.324510E-01   0.324510E-01

   0.317320E+00   0.285518E-01   0.583997E-02   0.323780E-01   0.323780E-01

   0.318080E+00   0.287700E-01   0.586897E-02   0.323050E-01   0.323050E-01

   0.318830E+00   0.307822E-01   0.586521E-02   0.322330E-01   0.322330E-01

   0.319590E+00   0.324291E-01   0.589618E-02   0.321601E-01   0.321601E-01

   0.320350E+00   0.356416E-01   0.590803E-02   0.320873E-01   0.320873E-01

   0.321110E+00   0.296667E-01   0.592766E-02   0.320146E-01   0.320146E-01

   0.321870E+00   0.393640E-01   0.595169E-02   0.319419E-01   0.319419E-01

   0.322630E+00   0.298360E-01   0.597460E-02   0.318693E-01   0.318693E-01

   0.323390E+00   0.375287E-01   0.598477E-02   0.317967E-01   0.317967E-01

   0.324150E+00   0.293336E-01   0.599725E-02   0.317242E-01   0.317242E-01

   0.324910E+00   0.340144E-01   0.601457E-02   0.316518E-01   0.316518E-01

   0.325670E+00   0.253831E-01   0.602703E-02   0.315794E-01   0.315794E-01

   0.326430E+00   0.275096E-01   0.604978E-02   0.315071E-01   0.315071E-01

   0.327190E+00   0.268651E-01   0.606123E-02   0.314348E-01   0.314348E-01

   0.327950E+00   0.336371E-01   0.604272E-02   0.313627E-01   0.313627E-01

   0.328710E+00   0.338258E-01   0.603092E-02   0.312906E-01   0.312906E-01

   0.329470E+00   0.439562E-01   0.601914E-02   0.312186E-01   0.312186E-01

   0.330230E+00   0.313207E-01   0.605483E-02   0.311466E-01   0.311466E-01

   0.330990E+00   0.367244E-01   0.601444E-02   0.310747E-01   0.310747E-01

   0.331750E+00   0.352053E-01   0.605355E-02   0.310029E-01   0.310029E-01

   0.332510E+00   0.393398E-01   0.605676E-02   0.309312E-01   0.309312E-01

   0.333270E+00   0.257458E-01   0.605902E-02   0.308595E-01   0.308595E-01

   0.334030E+00   0.369791E-01   0.606124E-02   0.307879E-01   0.307879E-01

   0.334790E+00   0.320456E-01   0.605794E-02   0.307164E-01   0.307164E-01

   0.335550E+00   0.345318E-01   0.609469E-02   0.306449E-01   0.306449E-01

   0.336310E+00   0.270780E-01   0.607497E-02   0.305736E-01   0.305736E-01

   0.337070E+00   0.279482E-01   0.609326E-02   0.305023E-01   0.305023E-01

   0.337830E+00   0.273980E-01   0.609195E-02   0.304311E-01   0.304311E-01

   0.338590E+00   0.385756E-01   0.610408E-02   0.303600E-01   0.303600E-01

   0.339350E+00   0.360113E-01   0.611989E-02   0.302889E-01   0.302889E-01

   0.340110E+00   0.269187E-01   0.610218E-02   0.302179E-01   0.302179E-01

   0.340870E+00   0.445524E-01   0.615919E-02   0.301471E-01   0.301471E-01

   0.341630E+00   0.327958E-01   0.611913E-02   0.300763E-01   0.300763E-01

   0.342390E+00   0.309749E-01   0.615595E-02   0.300055E-01   0.300055E-01

   0.343150E+00   0.357229E-01   0.613309E-02   0.299349E-01   0.299349E-01

   0.343910E+00   0.266653E-01   0.617231E-02   0.298643E-01   0.298643E-01

   0.344670E+00   0.412400E-01   0.617033E-02   0.297939E-01   0.297939E-01

   0.345430E+00   0.232036E-01   0.616196E-02   0.297235E-01   0.297235E-01

   0.346190E+00   0.362140E-01   0.619612E-02   0.296532E-01   0.296532E-01

   0.346950E+00   0.381307E-01   0.613466E-02   0.295830E-01   0.295830E-01

   0.347710E+00   0.267936E-01   0.620478E-02   0.295129E-01   0.295129E-01

   0.348470E+00   0.333933E-01   0.617621E-02   0.294428E-01   0.294428E-01

   0.349220E+00   0.329853E-01   0.620530E-02   0.293738E-01   0.293738E-01

   0.349980E+00   0.262896E-01   0.607543E-02   0.293039E-01   0.293039E-01

   0.350740E+00   0.278462E-01   0.602651E-02   0.292342E-01   0.292342E-01

   0.351500E+00   0.320909E-01   0.597194E-02   0.291645E-01   0.291645E-01

   0.352260E+00   0.281673E-01   0.589671E-02   0.290949E-01   0.290949E-01

   0.353020E+00   0.357082E-01   0.584305E-02   0.290254E-01   0.290254E-01

   0.353780E+00   0.282622E-01   0.592552E-02   0.289560E-01   0.289560E-01

   0.354540E+00   0.276578E-01   0.597221E-02   0.288867E-01   0.288867E-01

   0.355300E+00   0.267329E-01   0.597608E-02   0.288175E-01   0.288175E-01

   0.356060E+00   0.396004E-01   0.599312E-02   0.287484E-01   0.287484E-01

   0.356820E+00   0.319856E-01   0.598565E-02   0.286794E-01   0.286794E-01

   0.357580E+00   0.307267E-01   0.599567E-02   0.286104E-01   0.286104E-01

   0.358340E+00   0.336376E-01   0.600118E-02   0.285416E-01   0.285416E-01

   0.359100E+00   0.331093E-01   0.602183E-02   0.284729E-01   0.284729E-01

   0.359860E+00   0.320929E-01   0.604772E-02   0.284042E-01   0.284042E-01

   0.360620E+00   0.420236E-01   0.600943E-02   0.283357E-01   0.283357E-01

   0.361380E+00   0.331404E-01   0.600792E-02   0.282672E-01   0.282672E-01

   0.362140E+00   0.329447E-01   0.601821E-02   0.281989E-01   0.281989E-01

   0.362900E+00   0.364980E-01   0.603028E-02   0.281307E-01   0.281307E-01

   0.363660E+00   0.285467E-01   0.605368E-02   0.280625E-01   0.280625E-01

   0.364420E+00   0.294116E-01   0.605923E-02   0.279945E-01   0.279945E-01

   0.365180E+00   0.405798E-01   0.607863E-02   0.279265E-01   0.279265E-01

   0.365940E+00   0.451682E-01   0.608914E-02   0.278587E-01   0.278587E-01

   0.366700E+00   0.320287E-01   0.611072E-02   0.277910E-01   0.277910E-01

   0.367460E+00   0.412962E-01   0.607228E-02   0.277233E-01   0.277233E-01

   0.368220E+00   0.351173E-01   0.611472E-02   0.276558E-01   0.276558E-01

   0.368980E+00   0.320087E-01   0.615096E-02   0.275884E-01   0.275884E-01

   0.369740E+00   0.329600E-01   0.617006E-02   0.275211E-01   0.275211E-01

   0.370500E+00   0.363178E-01   0.617614E-02   0.274539E-01   0.274539E-01

   0.371260E+00   0.311451E-01   0.619956E-02   0.273868E-01   0.273868E-01

   0.372020E+00   0.296876E-01   0.624801E-02   0.273198E-01   0.273198E-01

   0.372770E+00   0.284780E-01   0.627821E-02   0.272538E-01   0.272538E-01

   0.373530E+00   0.321262E-01   0.631079E-02   0.271870E-01   0.271870E-01

   0.374290E+00   0.362571E-01   0.636523E-02   0.271203E-01   0.271203E-01

   0.375050E+00   0.195456E-01   0.639995E-02   0.270537E-01   0.270537E-01

   0.375810E+00   0.381393E-01   0.641552E-02   0.269873E-01   0.269873E-01

   0.376570E+00   0.229022E-01   0.650358E-02   0.269209E-01   0.269209E-01

   0.377330E+00   0.326287E-01   0.650880E-02   0.268547E-01   0.268547E-01

   0.378090E+00   0.169360E-01   0.656351E-02   0.267885E-01   0.267885E-01

   0.378850E+00   0.217618E-01   0.659919E-02   0.267225E-01   0.267225E-01

   0.379610E+00   0.297084E-01   0.664845E-02   0.266566E-01   0.266566E-01

   0.380370E+00   0.122509E-01   0.668340E-02   0.265908E-01   0.265908E-01

   0.381130E+00   0.316167E-01   0.671384E-02   0.265251E-01   0.265251E-01

   0.381890E+00   0.373238E-01   0.676699E-02   0.264595E-01   0.264595E-01

   0.382650E+00   0.194691E-01   0.678679E-02   0.263941E-01   0.263941E-01

   0.383410E+00   0.196187E-01   0.686875E-02   0.263287E-01   0.263287E-01

   0.384170E+00   0.337280E-01   0.687971E-02   0.262635E-01   0.262635E-01

   0.384930E+00   0.229482E-01   0.693089E-02   0.261984E-01   0.261984E-01

   0.385690E+00   0.316558E-01   0.694471E-02   0.261334E-01   0.261334E-01

   0.386450E+00   0.298462E-01   0.700198E-02   0.260685E-01   0.260685E-01

   0.387210E+00   0.226233E-01   0.707552E-02   0.260037E-01   0.260037E-01

   0.387970E+00   0.311209E-01   0.716081E-02   0.259390E-01   0.259390E-01

   0.388730E+00   0.306982E-01   0.715175E-02   0.258745E-01   0.258745E-01

   0.389490E+00   0.337684E-01   0.716852E-02   0.258101E-01   0.258101E-01

   0.390250E+00   0.314644E-01   0.724339E-02   0.257458E-01   0.257458E-01

   0.391010E+00   0.228522E-01   0.728563E-02   0.256816E-01   0.256816E-01

   0.391770E+00   0.274569E-01   0.733337E-02   0.256175E-01   0.256175E-01

   0.392520E+00   0.230424E-01   0.739631E-02   0.255544E-01   0.255544E-01

   0.393280E+00   0.387042E-01   0.741393E-02   0.254905E-01   0.254905E-01

   0.394040E+00   0.343176E-01   0.748689E-02   0.254268E-01   0.254268E-01

   0.394800E+00   0.322827E-01   0.748415E-02   0.253632E-01   0.253632E-01

   0.395560E+00   0.457193E-01   0.758710E-02   0.252997E-01   0.252997E-01

   0.396320E+00   0.259051E-01   0.759219E-02   0.252364E-01   0.252364E-01

   0.397080E+00   0.283398E-01   0.766413E-02   0.251731E-01   0.251731E-01

   0.397840E+00   0.301967E-01   0.771458E-02   0.251100E-01   0.251100E-01

   0.398600E+00   0.326751E-01   0.776746E-02   0.250470E-01   0.250470E-01

   0.399360E+00   0.252771E-01   0.784703E-02   0.249841E-01   0.249841E-01

   0.400120E+00   0.268662E-01   0.784487E-02   0.249214E-01   0.249214E-01

   0.400880E+00   0.469336E-01   0.793976E-02   0.248587E-01   0.248587E-01

   0.401640E+00   0.363800E-01   0.797964E-02   0.247962E-01   0.247962E-01

   0.402400E+00   0.423378E-01   0.803865E-02   0.247338E-01   0.247338E-01

   0.403160E+00   0.342367E-01   0.809989E-02   0.246716E-01   0.246716E-01

   0.403920E+00   0.216749E-01   0.107782E+02   0.246094E-01   0.246094E-01

   0.404680E+00   0.332778E-01   0.813035E-02   0.245474E-01   0.245474E-01

   0.405440E+00   0.202660E-01   0.812726E-02   0.244855E-01   0.244855E-01

   0.406200E+00   0.331131E-01   0.823035E-02   0.244237E-01   0.244237E-01

   0.406960E+00   0.247318E-01   0.821598E-02   0.243621E-01   0.243621E-01

   0.407720E+00   0.399831E-01   0.830306E-02   0.243005E-01   0.243005E-01

   0.408480E+00   0.376280E-01   0.829069E-02   0.242391E-01   0.242391E-01

   0.409240E+00   0.351378E-01   0.837105E-02   0.241779E-01   0.241779E-01

   0.409990E+00   0.340704E-01   0.839105E-02   0.241175E-01   0.241175E-01

   0.410750E+00   0.278411E-01   0.839639E-02   0.240565E-01   0.240565E-01

   0.411510E+00   0.433144E-01   0.844947E-02   0.239956E-01   0.239956E-01

   0.412270E+00   0.265591E-01   0.843752E-02   0.239348E-01   0.239348E-01

   0.413030E+00   0.300691E-01   0.849402E-02   0.238742E-01   0.238742E-01

   0.413790E+00   0.337356E-01   0.845205E-02   0.238136E-01   0.238136E-01

   0.414550E+00   0.280627E-01   0.849089E-02   0.237532E-01   0.237532E-01

   0.415310E+00   0.341760E-01   0.856345E-02   0.236930E-01   0.236930E-01

   0.416070E+00   0.353622E-01   0.857642E-02   0.236328E-01   0.236328E-01

   0.416830E+00   0.299222E-01   0.863988E-02   0.235728E-01   0.235728E-01

   0.417590E+00   0.235067E-01   0.868527E-02   0.235129E-01   0.235129E-01

   0.418350E+00   0.371582E-01   0.876238E-02   0.234532E-01   0.234532E-01

   0.419110E+00   0.516469E-01   0.870657E-02   0.233935E-01   0.233935E-01

   0.419870E+00   0.382344E-01   0.874614E-02   0.233340E-01   0.233340E-01

   0.420630E+00   0.270351E-01   0.884620E-02   0.232747E-01   0.232747E-01

   0.421390E+00   0.270573E-01   0.885398E-02   0.232154E-01   0.232154E-01

   0.422150E+00   0.303889E-01   0.892449E-02   0.231563E-01   0.231563E-01

   0.422910E+00   0.263267E-01   0.901936E-02   0.230973E-01   0.230973E-01

   0.423670E+00   0.409784E-01   0.906078E-02   0.230385E-01   0.230385E-01

   0.424430E+00   0.409409E-01   0.918232E-02   0.229797E-01   0.229797E-01

   0.425190E+00   0.368876E-01   0.919515E-02   0.229211E-01   0.229211E-01

   0.425940E+00   0.246011E-01   0.931023E-02   0.228634E-01   0.228634E-01

   0.426700E+00   0.370269E-01   0.941422E-02   0.228051E-01   0.228051E-01

   0.427460E+00   0.370382E-01   0.952670E-02   0.227469E-01   0.227469E-01

   0.428220E+00   0.169853E-01   0.958936E-02   0.226888E-01   0.226888E-01

   0.428980E+00   0.438716E-01   0.959882E-02   0.226308E-01   0.226308E-01

   0.429740E+00   0.342344E-01   0.976081E-02   0.225730E-01   0.225730E-01

   0.430500E+00   0.238584E-01   0.979945E-02   0.225153E-01   0.225153E-01

   0.431260E+00   0.147562E-01   0.100112E-01   0.224578E-01   0.224578E-01

   0.432020E+00   0.229078E-01   0.100378E-01   0.224003E-01   0.224003E-01

   0.432780E+00   0.608529E-01   0.101828E-01   0.223430E-01   0.223430E-01

   0.433540E+00   0.414924E-01   0.102920E-01   0.222859E-01   0.222859E-01

   0.434300E+00   0.248922E-01   0.103702E-01   0.222288E-01   0.222288E-01

   0.435060E+00   0.189093E-01   0.105495E-01   0.221719E-01   0.221719E-01


           ####      Real Space Data                               ####


           Distance distribution  function of particle  


      R          P(R)      ERROR


  0.0000E+00  0.0000E+00  0.0000E+00

  0.7447E-01  0.2674E-04  0.6147E-06

  0.1489E+00  0.5285E-04  0.1209E-05

  0.2234E+00  0.7833E-04  0.1783E-05

  0.2979E+00  0.1032E-03  0.2338E-05

  0.3723E+00  0.1274E-03  0.2872E-05

  0.4468E+00  0.1510E-03  0.3386E-05

  0.5213E+00  0.1739E-03  0.3880E-05

  0.5957E+00  0.1963E-03  0.4355E-05

  0.6702E+00  0.2180E-03  0.4809E-05

  0.7447E+00  0.2390E-03  0.5245E-05

  0.8191E+00  0.2595E-03  0.5661E-05

  0.8936E+00  0.2794E-03  0.6057E-05

  0.9681E+00  0.2986E-03  0.6435E-05

  0.1043E+01  0.3172E-03  0.6793E-05

  0.1117E+01  0.3352E-03  0.7133E-05

  0.1191E+01  0.3526E-03  0.7455E-05

  0.1266E+01  0.3694E-03  0.7758E-05

  0.1340E+01  0.3856E-03  0.8043E-05

  0.1415E+01  0.4012E-03  0.8310E-05

  0.1489E+01  0.4162E-03  0.8559E-05

  0.1564E+01  0.4307E-03  0.8791E-05

  0.1638E+01  0.4445E-03  0.9006E-05

  0.1713E+01  0.4578E-03  0.9204E-05

  0.1787E+01  0.4705E-03  0.9385E-05

  0.1862E+01  0.4826E-03  0.9550E-05

  0.1936E+01  0.4942E-03  0.9699E-05

  0.2011E+01  0.5052E-03  0.9832E-05

  0.2085E+01  0.5157E-03  0.9950E-05

  0.2160E+01  0.5256E-03  0.1005E-04

  0.2234E+01  0.5350E-03  0.1014E-04

  0.2309E+01  0.5438E-03  0.1022E-04

  0.2383E+01  0.5521E-03  0.1028E-04

  0.2457E+01  0.5599E-03  0.1032E-04

  0.2532E+01  0.5672E-03  0.1035E-04

  0.2606E+01  0.5740E-03  0.1038E-04

  0.2681E+01  0.5803E-03  0.1038E-04

  0.2755E+01  0.5861E-03  0.1038E-04

  0.2830E+01  0.5914E-03  0.1036E-04

  0.2904E+01  0.5963E-03  0.1034E-04

  0.2979E+01  0.6007E-03  0.1030E-04

  0.3053E+01  0.6046E-03  0.1025E-04

  0.3128E+01  0.6080E-03  0.1020E-04

  0.3202E+01  0.6111E-03  0.1013E-04

  0.3277E+01  0.6137E-03  0.1006E-04

  0.3351E+01  0.6158E-03  0.9976E-05

  0.3426E+01  0.6175E-03  0.9887E-05

  0.3500E+01  0.6189E-03  0.9791E-05

  0.3574E+01  0.6198E-03  0.9688E-05

  0.3649E+01  0.6203E-03  0.9580E-05

  0.3723E+01  0.6205E-03  0.9467E-05

  0.3798E+01  0.6203E-03  0.9349E-05

  0.3872E+01  0.6197E-03  0.9228E-05

  0.3947E+01  0.6187E-03  0.9104E-05

  0.4021E+01  0.6174E-03  0.8977E-05

  0.4096E+01  0.6158E-03  0.8850E-05

  0.4170E+01  0.6138E-03  0.8721E-05

  0.4245E+01  0.6115E-03  0.8592E-05

  0.4319E+01  0.6089E-03  0.8465E-05

  0.4394E+01  0.6060E-03  0.8338E-05

  0.4468E+01  0.6028E-03  0.8215E-05

  0.4543E+01  0.5993E-03  0.8094E-05

  0.4617E+01  0.5956E-03  0.7978E-05

  0.4691E+01  0.5915E-03  0.7867E-05

  0.4766E+01  0.5872E-03  0.7762E-05

  0.4840E+01  0.5827E-03  0.7664E-05

  0.4915E+01  0.5780E-03  0.7573E-05

  0.4989E+01  0.5730E-03  0.7490E-05

  0.5064E+01  0.5678E-03  0.7417E-05

  0.5138E+01  0.5623E-03  0.7353E-05

  0.5213E+01  0.5567E-03  0.7300E-05

  0.5287E+01  0.5509E-03  0.7257E-05

  0.5362E+01  0.5449E-03  0.7226E-05

  0.5436E+01  0.5387E-03  0.7207E-05

  0.5511E+01  0.5324E-03  0.7199E-05

  0.5585E+01  0.5259E-03  0.7204E-05

  0.5660E+01  0.5193E-03  0.7221E-05

  0.5734E+01  0.5125E-03  0.7250E-05

  0.5809E+01  0.5056E-03  0.7291E-05

  0.5883E+01  0.4986E-03  0.7343E-05

  0.5957E+01  0.4915E-03  0.7406E-05

  0.6032E+01  0.4843E-03  0.7481E-05

  0.6106E+01  0.4770E-03  0.7565E-05

  0.6181E+01  0.4696E-03  0.7659E-05

  0.6255E+01  0.4621E-03  0.7762E-05

  0.6330E+01  0.4546E-03  0.7873E-05

  0.6404E+01  0.4470E-03  0.7992E-05

  0.6479E+01  0.4393E-03  0.8118E-05

  0.6553E+01  0.4316E-03  0.8250E-05

  0.6628E+01  0.4239E-03  0.8388E-05

  0.6702E+01  0.4161E-03  0.8530E-05

  0.6777E+01  0.4084E-03  0.8677E-05

  0.6851E+01  0.4006E-03  0.8827E-05

  0.6926E+01  0.3928E-03  0.8981E-05

  0.7000E+01  0.3850E-03  0.9137E-05

  0.7074E+01  0.3772E-03  0.9294E-05

  0.7149E+01  0.3694E-03  0.9454E-05

  0.7223E+01  0.3616E-03  0.9614E-05

  0.7298E+01  0.3539E-03  0.9774E-05

  0.7372E+01  0.3462E-03  0.9935E-05

  0.7447E+01  0.3386E-03  0.1009E-04

  0.7521E+01  0.3309E-03  0.1025E-04

  0.7596E+01  0.3234E-03  0.1041E-04

  0.7670E+01  0.3159E-03  0.1057E-04

  0.7745E+01  0.3084E-03  0.1072E-04

  0.7819E+01  0.3011E-03  0.1088E-04

  0.7894E+01  0.2938E-03  0.1103E-04

  0.7968E+01  0.2866E-03  0.1118E-04

  0.8043E+01  0.2794E-03  0.1132E-04

  0.8117E+01  0.2724E-03  0.1147E-04

  0.8191E+01  0.2654E-03  0.1161E-04

  0.8266E+01  0.2585E-03  0.1174E-04

  0.8340E+01  0.2518E-03  0.1188E-04

  0.8415E+01  0.2451E-03  0.1201E-04

  0.8489E+01  0.2385E-03  0.1213E-04

  0.8564E+01  0.2321E-03  0.1226E-04

  0.8638E+01  0.2257E-03  0.1237E-04

  0.8713E+01  0.2195E-03  0.1249E-04

  0.8787E+01  0.2134E-03  0.1260E-04

  0.8862E+01  0.2074E-03  0.1271E-04

  0.8936E+01  0.2015E-03  0.1281E-04

  0.9011E+01  0.1958E-03  0.1291E-04

  0.9085E+01  0.1902E-03  0.1300E-04

  0.9160E+01  0.1847E-03  0.1309E-04

  0.9234E+01  0.1793E-03  0.1318E-04

  0.9309E+01  0.1741E-03  0.1326E-04

  0.9383E+01  0.1690E-03  0.1333E-04

  0.9457E+01  0.1640E-03  0.1340E-04

  0.9532E+01  0.1591E-03  0.1347E-04

  0.9606E+01  0.1544E-03  0.1353E-04

  0.9681E+01  0.1498E-03  0.1359E-04

  0.9755E+01  0.1454E-03  0.1364E-04

  0.9830E+01  0.1410E-03  0.1369E-04

  0.9904E+01  0.1368E-03  0.1373E-04

  0.9979E+01  0.1327E-03  0.1377E-04

  0.1005E+02  0.1288E-03  0.1380E-04

  0.1013E+02  0.1250E-03  0.1382E-04

  0.1020E+02  0.1213E-03  0.1384E-04

  0.1028E+02  0.1177E-03  0.1386E-04

  0.1035E+02  0.1143E-03  0.1387E-04

  0.1043E+02  0.1109E-03  0.1387E-04

  0.1050E+02  0.1077E-03  0.1386E-04

  0.1057E+02  0.1046E-03  0.1385E-04

  0.1065E+02  0.1016E-03  0.1384E-04

  0.1072E+02  0.9869E-04  0.1381E-04

  0.1080E+02  0.9591E-04  0.1378E-04

  0.1087E+02  0.9322E-04  0.1374E-04

  0.1095E+02  0.9062E-04  0.1370E-04

  0.1102E+02  0.8812E-04  0.1364E-04

  0.1110E+02  0.8571E-04  0.1358E-04

  0.1117E+02  0.8339E-04  0.1351E-04

  0.1124E+02  0.8114E-04  0.1343E-04

  0.1132E+02  0.7897E-04  0.1334E-04

  0.1139E+02  0.7687E-04  0.1324E-04

  0.1147E+02  0.7483E-04  0.1313E-04

  0.1154E+02  0.7286E-04  0.1301E-04

  0.1162E+02  0.7094E-04  0.1288E-04

  0.1169E+02  0.6907E-04  0.1274E-04

  0.1177E+02  0.6725E-04  0.1259E-04

  0.1184E+02  0.6546E-04  0.1242E-04

  0.1191E+02  0.6371E-04  0.1225E-04

  0.1199E+02  0.6198E-04  0.1206E-04

  0.1206E+02  0.6028E-04  0.1185E-04

  0.1214E+02  0.5859E-04  0.1164E-04

  0.1221E+02  0.5690E-04  0.1140E-04

  0.1229E+02  0.5522E-04  0.1116E-04

  0.1236E+02  0.5354E-04  0.1089E-04

  0.1244E+02  0.5184E-04  0.1062E-04

  0.1251E+02  0.5012E-04  0.1032E-04

  0.1259E+02  0.4837E-04  0.1001E-04

  0.1266E+02  0.4659E-04  0.9678E-05

  0.1273E+02  0.4477E-04  0.9330E-05

  0.1281E+02  0.4290E-04  0.8963E-05

  0.1288E+02  0.4098E-04  0.8576E-05

  0.1296E+02  0.3899E-04  0.8169E-05

  0.1303E+02  0.3693E-04  0.7741E-05

  0.1311E+02  0.3479E-04  0.7292E-05

  0.1318E+02  0.3256E-04  0.6821E-05

  0.1326E+02  0.3024E-04  0.6327E-05

  0.1333E+02  0.2782E-04  0.5810E-05

  0.1340E+02  0.2528E-04  0.5269E-05

  0.1348E+02  0.2263E-04  0.4703E-05

  0.1355E+02  0.1984E-04  0.4112E-05

  0.1363E+02  0.1692E-04  0.3496E-05

  0.1370E+02  0.1386E-04  0.2852E-05

  0.1378E+02  0.1065E-04  0.2182E-05

  0.1385E+02  0.7270E-05  0.1483E-05

  0.1393E+02  0.3724E-05  0.7562E-06

  0.1400E+02  0.0000E+00  0.0000E+00
```
