## Supplementary material for "LEA_4 motifs function alone and in conjunction with synergistic cosolutes to protect a labile enzyme during desiccation": File S1: Trehalose 4b.dat

```
### DATA:
#
# 561
#      Q             I(Q)           Error     
9.50000000E-03  -3.94125948E+00  3.76763482E+00
1.02600000E-02  -8.89460712E-01  2.02999200E+00
1.10200000E-02  -5.42143039E-01  1.17412447E+00
1.17800000E-02  -6.41459124E-01  6.76053027E-01
1.25400000E-02  -3.96557307E-01  4.06782040E-01
1.33000000E-02  -8.97104379E-02  2.59953585E-01
1.40600000E-02  -3.18050784E-01  1.62904501E-01
1.48200000E-02  -1.13597065E-01  1.10662638E-01
1.55800000E-02  -2.05174190E-01  7.88045557E-02
1.63400000E-02  -4.64947320E-02  6.06105346E-02
1.71000000E-02  -1.41708542E-01  5.18555066E-02
1.78600000E-02  -1.70447333E-01  4.39844061E-02
1.86200000E-02  -1.03668288E-01  3.85117510E-02
1.93800000E-02  -1.20715229E-01  3.49122302E-02
2.01400000E-02  -1.50819850E-01  3.30239746E-02
2.09000000E-02  -1.18475359E-01  3.09412785E-02
2.16600000E-02  -9.50221242E-02  2.96763698E-02
2.24200000E-02  -1.49522013E-01  2.78801004E-02
2.31800000E-02  -8.75047059E-02  2.72022876E-02
2.39500000E-02  -7.43601307E-02  2.58285486E-02
2.47100000E-02  -3.82295425E-02  2.54995166E-02
2.54700000E-02  -9.82992680E-02  2.43859411E-02
2.62300000E-02  -8.21066209E-02  2.39894843E-02
2.69900000E-02  -1.11787092E-01  2.31748247E-02
2.77500000E-02  -7.05527386E-02  2.23838892E-02
2.85100000E-02  -6.77486732E-02  2.19327402E-02
2.92700000E-02  -4.47490915E-02  2.16061146E-02
3.00300000E-02  -4.03092157E-02  2.10520510E-02
3.07900000E-02  -6.69164510E-02  2.07146789E-02
3.15500000E-02  -7.10586144E-02  2.02691160E-02
3.23100000E-02  -4.11853987E-02  1.97359320E-02
3.30700000E-02  -5.66172614E-02  1.93840576E-02
3.38300000E-02  -5.03735163E-02  1.89840984E-02
3.45900000E-02  -2.52736471E-02  1.87681468E-02
3.53500000E-02  -5.05483464E-02  1.84648201E-02
3.61100000E-02  -4.71536667E-02  1.82868485E-02
3.68700000E-02  -9.03121895E-02  1.79830832E-02
3.76300000E-02  -2.51215882E-02  1.77994518E-02
3.83900000E-02  -1.40500654E-03  1.73787370E-02
3.91500000E-02  -1.36624641E-02  1.72397389E-02
3.99100000E-02  -1.28526928E-02  1.68435370E-02
4.06700000E-02  -7.53886928E-03  1.67526524E-02
4.14300000E-02  -1.84197320E-02  1.65028278E-02
4.21900000E-02  -2.18991961E-02  1.64114377E-02
4.29500000E-02  -1.56230131E-02  1.60787114E-02
4.37100000E-02  -6.03711111E-03  1.58909457E-02
4.44700000E-02  -1.14870065E-02  1.54777675E-02
4.52300000E-02  -2.35295948E-02  1.54108726E-02
4.59900000E-02  -2.08335556E-02  1.49859178E-02
4.67500000E-02  8.21750327E-03  1.48725542E-02
4.75100000E-02  -3.72914052E-02  1.47885608E-02
4.82700000E-02  -1.30411176E-02  1.46829868E-02
4.90300000E-02  -1.62169935E-04  1.46016419E-02
4.97900000E-02  -3.65581699E-04  1.45617006E-02
5.05500000E-02  1.60945556E-02  1.44434287E-02
5.13100000E-02  2.45541438E-02  1.42073618E-02
5.20700000E-02  8.44154902E-03  1.41205484E-02
5.28300000E-02  1.10525229E-02  1.40833080E-02
5.35900000E-02  1.23989804E-02  1.37764787E-02
5.43500000E-02  7.15215686E-04  1.37676404E-02
5.51100000E-02  -9.21852288E-03  1.36297213E-02
5.58700000E-02  1.26941046E-02  1.35385547E-02
5.66300000E-02  4.81764706E-04  1.34726495E-02
5.73900000E-02  2.13971569E-02  1.31675227E-02
5.81500000E-02  1.23984314E-02  1.30768195E-02
5.89100000E-02  2.41862418E-02  1.30596393E-02
5.96700000E-02  2.34818039E-02  1.29812328E-02
6.04300000E-02  2.71098562E-02  1.27975292E-02
6.11900000E-02  4.34084314E-02  1.28865171E-02
6.19500000E-02  4.36467451E-02  1.25830241E-02
6.27100000E-02  2.40565621E-02  1.26777059E-02
6.34700000E-02  1.80969412E-02  1.25499350E-02
6.42300000E-02  1.95609412E-02  1.24782565E-02
6.49900000E-02  1.83954379E-02  1.23705679E-02
6.57500000E-02  2.70316536E-02  1.22868300E-02
6.65100000E-02  1.78599935E-02  1.22790951E-02
6.72700000E-02  2.10522810E-02  1.20009024E-02
6.80300000E-02  3.39691176E-02  1.20728058E-02
6.87900000E-02  4.59974379E-02  1.19341260E-02
6.95500000E-02  1.25329085E-02  1.18965509E-02
7.03100000E-02  3.40283987E-02  1.18008740E-02
7.10700000E-02  3.64901895E-02  1.17135293E-02
7.18300000E-02  4.39730327E-02  1.15917022E-02
7.25900000E-02  2.47107974E-02  1.15041588E-02
7.33500000E-02  4.12835425E-02  1.14721159E-02
7.41200000E-02  3.42705033E-02  1.13699389E-02
7.48800000E-02  2.44385752E-02  1.13658151E-02
7.56400000E-02  6.61633987E-05  1.13190893E-02
7.64000000E-02  3.94033072E-02  1.12182230E-02
7.71600000E-02  3.87257386E-02  1.11685450E-02
7.79200000E-02  3.03700065E-02  1.10594840E-02
7.86800000E-02  3.02245294E-02  1.10294016E-02
7.94400000E-02  2.32619085E-02  1.09538640E-02
8.02000000E-02  3.34552941E-02  1.09680739E-02
8.09600000E-02  2.47907255E-02  1.08095709E-02
8.17200000E-02  4.09283987E-02  1.08561079E-02
8.24800000E-02  5.32281895E-02  1.07511920E-02
8.32400000E-02  5.20356209E-02  1.06484097E-02
8.40000000E-02  4.49346797E-02  1.05540394E-02
8.47600000E-02  3.88388954E-02  1.04975903E-02
8.55200000E-02  2.69665686E-02  1.05536237E-02
8.62800000E-02  4.57708954E-02  1.06326059E-02
8.70400000E-02  2.46077712E-02  1.08631052E-02
8.78000000E-02  3.32894967E-02  1.10616755E-02
8.85600000E-02  3.98394706E-02  1.12127603E-02
8.93200000E-02  3.01470065E-02  1.12077136E-02
9.00800000E-02  3.49553791E-02  1.14621695E-02
9.08400000E-02  3.04201634E-02  1.14479374E-02
9.16000000E-02  3.57859085E-02  1.15546526E-02
9.23600000E-02  4.08538170E-02  1.15638450E-02
9.31200000E-02  3.38969216E-02  1.15659694E-02
9.38800000E-02  4.83293529E-02  1.16477453E-02
9.46400000E-02  4.41204118E-02  1.17221610E-02
9.54000000E-02  4.39522418E-02  1.17360893E-02
9.61600000E-02  5.41479542E-02  1.17445919E-02
9.69200000E-02  1.87826340E-02  1.16874082E-02
9.76800000E-02  2.80898954E-02  1.17456380E-02
9.84400000E-02  4.60423464E-02  1.15214160E-02
9.92000000E-02  3.89578627E-02  1.14659491E-02
9.99600000E-02  3.90105556E-02  1.12850249E-02
1.00720000E-01  5.91395490E-02  1.10204974E-02
1.01480000E-01  4.52383007E-02  1.07690356E-02
1.02240000E-01  4.17058758E-02  1.07326484E-02
1.03000000E-01  3.31191699E-02  1.05351205E-02
1.03760000E-01  6.55321961E-02  1.04679071E-02
1.04520000E-01  2.18787712E-02  1.03933376E-02
1.05280000E-01  5.45397908E-02  1.02234855E-02
1.06040000E-01  3.40423072E-02  1.02935315E-02
1.06800000E-01  4.69358301E-02  1.01495512E-02
1.07560000E-01  3.10785948E-02  1.01583894E-02
1.08320000E-01  2.53760065E-02  1.00164621E-02
1.09080000E-01  4.46382876E-02  1.00597885E-02
1.09840000E-01  4.59927778E-02  1.00518671E-02
1.10600000E-01  2.19879542E-02  1.01081263E-02
1.11360000E-01  4.95975359E-02  1.00142687E-02
1.12120000E-01  4.48729281E-02  1.00558195E-02
1.12880000E-01  5.33151438E-02  9.97420632E-03
1.13640000E-01  2.89709869E-02  9.87591841E-03
1.14400000E-01  4.99600458E-02  9.82585689E-03
1.15160000E-01  3.42211569E-02  9.74290784E-03
1.15920000E-01  3.83110327E-02  9.73059635E-03
1.16680000E-01  3.42718431E-02  9.61811214E-03
1.17440000E-01  2.76227516E-02  9.56251750E-03
1.18200000E-01  4.60915948E-02  9.54078829E-03
1.18960000E-01  4.02486863E-02  9.44996650E-03
1.19720000E-01  3.77023856E-02  9.47586392E-03
1.20480000E-01  3.82812745E-02  9.41420221E-03
1.21240000E-01  3.39062549E-02  9.31759049E-03
1.22000000E-01  3.14019804E-02  9.30532032E-03
1.22760000E-01  3.37902026E-02  9.22375679E-03
1.23520000E-01  3.47742549E-02  9.23865572E-03
1.24280000E-01  2.77244314E-02  9.17645468E-03
1.25040000E-01  3.53900065E-02  9.10749639E-03
1.25800000E-01  5.09269869E-02  9.00244067E-03
1.26560000E-01  5.10608301E-02  9.02956711E-03
1.27320000E-01  3.99626732E-02  9.01096190E-03
1.28080000E-01  3.85878366E-02  8.93249655E-03
1.28840000E-01  4.19282288E-02  8.96959377E-03
1.29600000E-01  3.88114183E-02  8.87489137E-03
1.30360000E-01  4.53824967E-02  8.82623446E-03
1.31120000E-01  4.37954118E-02  8.73585019E-03
1.31880000E-01  3.43646013E-02  8.69928101E-03
1.32640000E-01  5.29097843E-02  8.65036994E-03
1.33400000E-01  3.48653203E-02  8.54608402E-03
1.34160000E-01  2.50238170E-02  8.53654784E-03
1.34920000E-01  5.48848170E-02  8.42592016E-03
1.35680000E-01  2.85766536E-02  8.43769497E-03
1.36440000E-01  4.66211765E-02  8.46065951E-03
1.37200000E-01  5.34321307E-02  8.37660100E-03
1.37960000E-01  4.43317451E-02  8.35024362E-03
1.38730000E-01  4.12752353E-02  8.34273807E-03
1.39490000E-01  2.43134837E-02  8.31515898E-03
1.40250000E-01  5.64387908E-02  8.27189332E-03
1.41010000E-01  2.67220458E-02  8.25762854E-03
1.41770000E-01  4.47913399E-02  8.19999692E-03
1.42530000E-01  3.74015882E-02  8.20560185E-03
1.43290000E-01  4.24643529E-02  8.13269902E-03
1.44050000E-01  2.87384379E-02  8.17167678E-03
1.44810000E-01  3.11766275E-02  8.05030359E-03
1.45570000E-01  3.92990523E-02  8.09177659E-03
1.46330000E-01  2.76143203E-02  8.00767899E-03
1.47090000E-01  4.64080196E-02  8.00884885E-03
1.47850000E-01  2.60277778E-02  7.98805619E-03
1.48610000E-01  3.68579477E-02  8.00434077E-03
1.49370000E-01  3.56899020E-02  7.96363665E-03
1.50130000E-01  4.36516536E-02  7.92757230E-03
1.50890000E-01  3.39355948E-02  7.89107676E-03
1.51650000E-01  3.25970850E-02  7.83617465E-03
1.52410000E-01  2.63790654E-02  7.84759638E-03
1.53170000E-01  3.65893856E-02  7.78580754E-03
1.53930000E-01  3.38728170E-02  7.80767387E-03
1.54690000E-01  4.04222222E-02  7.74814079E-03
1.55450000E-01  1.97226863E-02  7.72069971E-03
1.56210000E-01  3.82870131E-02  7.69845373E-03
1.56970000E-01  2.92992353E-02  7.69421273E-03
1.57730000E-01  1.93117778E-02  7.64220434E-03
1.58490000E-01  3.59662418E-02  7.63275121E-03
1.59250000E-01  1.85478954E-02  7.62357315E-03
1.60010000E-01  4.43091438E-02  7.58858614E-03
1.60770000E-01  2.37371569E-02  7.58331100E-03
1.61530000E-01  4.83333137E-02  7.53691263E-03
1.62290000E-01  4.19137647E-02  7.50491293E-03
1.63050000E-01  3.37876340E-02  7.45942657E-03
1.63810000E-01  4.86810261E-02  7.43788342E-03
1.64570000E-01  4.29732680E-02  7.43113264E-03
1.65330000E-01  4.66764837E-02  7.39837471E-03
1.66090000E-01  3.79148431E-02  7.40634962E-03
1.66850000E-01  3.83548105E-02  7.36109471E-03
1.67610000E-01  4.29536732E-02  7.32739775E-03
1.68370000E-01  2.64071830E-02  7.32353167E-03
1.69130000E-01  2.59914314E-02  7.29770533E-03
1.69890000E-01  3.13441699E-02  7.27705377E-03
1.70650000E-01  4.16661438E-02  7.23724697E-03
1.71410000E-01  2.67525425E-02  7.23228111E-03
1.72170000E-01  3.78050261E-02  7.20862157E-03
1.72930000E-01  2.86324771E-02  7.21300766E-03
1.73690000E-01  3.09259216E-02  7.15299880E-03
1.74450000E-01  3.53571373E-02  7.28227322E-03
1.75210000E-01  2.83283922E-02  7.40179608E-03
1.75970000E-01  3.04196797E-02  7.50475508E-03
1.76730000E-01  3.29017059E-02  7.56002919E-03
1.77490000E-01  2.70967516E-02  7.57663128E-03
1.78250000E-01  3.63811307E-02  7.65518399E-03
1.79010000E-01  3.65766078E-02  7.66690829E-03
1.79770000E-01  2.96752222E-02  7.73340690E-03
1.80530000E-01  2.39206863E-02  7.73237583E-03
1.81290000E-01  2.58072288E-02  7.79428015E-03
1.82050000E-01  3.62068824E-02  7.80713546E-03
1.82810000E-01  3.69945425E-02  7.80460735E-03
1.83570000E-01  2.54760392E-02  7.85520080E-03
1.84330000E-01  2.35498693E-02  7.87956559E-03
1.85090000E-01  3.80008039E-02  7.90162048E-03
1.85850000E-01  2.58901503E-02  7.93598018E-03
1.86610000E-01  1.55771503E-02  7.91667543E-03
1.87370000E-01  2.53595490E-02  7.97616773E-03
1.88130000E-01  2.36339542E-02  7.94535940E-03
1.88890000E-01  1.97726732E-02  7.95847000E-03
1.89650000E-01  2.66475294E-02  7.95264454E-03
1.90410000E-01  2.74622353E-02  7.99582734E-03
1.91170000E-01  2.94435621E-02  8.00541032E-03
1.91930000E-01  2.65608235E-02  8.03021969E-03
1.92690000E-01  3.37224575E-02  8.05150347E-03
1.93450000E-01  3.75773595E-02  8.02992799E-03
1.94210000E-01  1.49474967E-02  8.09162128E-03
1.94970000E-01  2.48507255E-02  8.04223962E-03
1.95730000E-01  2.17526536E-02  8.12794720E-03
1.96490000E-01  3.91561961E-02  8.12591163E-03
1.97250000E-01  3.20869412E-02  8.12204398E-03
1.98010000E-01  2.79861242E-02  8.11484123E-03
1.98770000E-01  2.76399150E-02  8.16568568E-03
1.99530000E-01  2.77187778E-02  8.14856646E-03
2.00290000E-01  3.36099346E-02  8.11488400E-03
2.01050000E-01  3.46414575E-02  8.14731522E-03
2.01810000E-01  3.88995359E-02  8.10252087E-03
2.02570000E-01  3.33504837E-02  8.07507359E-03
2.03330000E-01  3.89673987E-02  8.04420053E-03
2.04090000E-01  2.89443595E-02  8.09870471E-03
2.04850000E-01  2.94090261E-02  8.08423900E-03
2.05610000E-01  3.18492092E-02  8.12122699E-03
2.06370000E-01  3.15868627E-02  8.10083437E-03
2.07130000E-01  5.39672549E-03  8.13242435E-03
2.07890000E-01  2.84817124E-02  8.10266116E-03
2.08650000E-01  3.02321373E-02  8.11539421E-03
2.09410000E-01  2.65361503E-02  8.12933384E-03
2.10170000E-01  1.23836078E-02  8.10777202E-03
2.10930000E-01  3.89351176E-02  8.15097329E-03
2.11690000E-01  3.44355882E-02  8.15507184E-03
2.12450000E-01  2.00824967E-02  8.10983795E-03
2.13210000E-01  3.97417059E-02  8.13442267E-03
2.13970000E-01  3.42090588E-02  8.09281237E-03
2.14730000E-01  2.78186667E-02  8.08692008E-03
2.15490000E-01  4.06034575E-02  8.08038841E-03
2.16250000E-01  3.62048170E-02  8.08083545E-03
2.17010000E-01  3.63294902E-02  8.07345704E-03
2.17770000E-01  2.95515229E-02  8.05096025E-03
2.18530000E-01  1.58416275E-02  8.04597394E-03
2.19290000E-01  4.14928497E-02  7.99705719E-03
2.20050000E-01  2.14055490E-02  8.00930892E-03
2.20810000E-01  3.54897386E-02  7.95944752E-03
2.21570000E-01  2.16072222E-02  7.99087685E-03
2.22330000E-01  3.77679608E-02  7.90871319E-03
2.23090000E-01  2.99207974E-02  7.93068195E-03
2.23850000E-01  2.73355948E-02  7.87567626E-03
2.24610000E-01  2.58093072E-02  7.83703645E-03
2.25370000E-01  3.71343595E-02  7.86739009E-03
2.26130000E-01  2.59068366E-02  7.74982806E-03
2.26890000E-01  3.73937255E-02  7.78835632E-03
2.27650000E-01  2.01183856E-02  7.68561540E-03
2.28410000E-01  1.88884771E-02  7.66628242E-03
2.29170000E-01  2.69185098E-02  7.62900207E-03
2.29930000E-01  2.98694771E-02  7.68134580E-03
2.30690000E-01  2.93833007E-02  7.61036041E-03
2.31450000E-01  2.86248693E-02  7.59498312E-03
2.32210000E-01  2.25535752E-02  7.55983326E-03
2.32970000E-01  6.46074510E-03  7.56277619E-03
2.33730000E-01  3.01598235E-02  7.54506560E-03
2.34490000E-01  3.76689150E-02  7.49121025E-03
2.35250000E-01  1.75054510E-02  7.48862924E-03
2.36010000E-01  2.75745817E-02  7.42378772E-03
2.36770000E-01  2.25127582E-02  7.42145679E-03
2.37530000E-01  2.08430000E-02  7.41551475E-03
2.38290000E-01  2.62624052E-02  7.35528059E-03
2.39050000E-01  3.06240131E-02  7.36456079E-03
2.39810000E-01  3.33558497E-02  7.33141083E-03
2.40570000E-01  2.28034967E-02  7.26722909E-03
2.41330000E-01  3.35836078E-02  7.26166762E-03
2.42090000E-01  1.90265882E-02  7.21849764E-03
2.42850000E-01  2.17587647E-02  7.21926386E-03
2.43610000E-01  1.87393987E-02  7.18319757E-03
2.44370000E-01  3.42024183E-02  7.21079541E-03
2.45130000E-01  3.96830588E-02  7.11824730E-03
2.45890000E-01  2.85762941E-02  7.16314580E-03
2.46650000E-01  2.42311438E-02  7.09671040E-03
2.47410000E-01  3.39273072E-02  7.10419609E-03
2.48170000E-01  2.37051307E-02  7.06973086E-03
2.48930000E-01  3.24949804E-02  7.04650409E-03
2.49690000E-01  1.54813007E-02  7.02528835E-03
2.50450000E-01  2.76289608E-02  6.98408998E-03
2.51210000E-01  3.35171569E-02  6.98897853E-03
2.51970000E-01  2.73835359E-02  6.93769902E-03
2.52730000E-01  2.17405686E-02  6.93475053E-03
2.53490000E-01  3.29632876E-02  6.87852518E-03
2.54250000E-01  3.10106536E-02  6.89829310E-03
2.55010000E-01  1.51628431E-02  6.84373824E-03
2.55770000E-01  2.25268105E-02  6.83774659E-03
2.56530000E-01  1.59399804E-02  6.82300222E-03
2.57290000E-01  3.23152288E-02  6.82215743E-03
2.58050000E-01  1.50417059E-02  6.78523942E-03
2.58810000E-01  2.20584379E-02  6.77386258E-03
2.59570000E-01  2.40821961E-02  6.73061551E-03
2.60330000E-01  2.48903987E-02  6.70422341E-03
2.61090000E-01  2.48032353E-02  6.71846757E-03
2.61850000E-01  2.75305817E-02  6.67740878E-03
2.62610000E-01  1.74275359E-02  6.66881254E-03
2.63370000E-01  1.88640850E-02  6.62230135E-03
2.64130000E-01  2.57209216E-02  6.64885546E-03
2.64890000E-01  2.87106601E-02  6.60429140E-03
2.65650000E-01  2.51227908E-02  6.59837056E-03
2.66410000E-01  3.26845098E-02  6.54043623E-03
2.67170000E-01  3.74699281E-02  6.53760175E-03
2.67930000E-01  1.20568693E-02  6.54118993E-03
2.68690000E-01  1.60970000E-02  6.54884308E-03
2.69450000E-01  2.83548366E-02  6.51324223E-03
2.70210000E-01  2.22002353E-02  6.48363953E-03
2.70970000E-01  2.16288301E-02  6.49474786E-03
2.71720000E-01  3.36027712E-02  6.44016725E-03
2.72480000E-01  3.56107190E-02  6.46138600E-03
2.73240000E-01  2.01181699E-02  6.40537564E-03
2.74000000E-01  2.73190850E-02  6.43198057E-03
2.74760000E-01  3.03277843E-02  6.39130352E-03
2.75520000E-01  1.61081895E-02  6.39694663E-03
2.76280000E-01  3.25126536E-02  6.38426194E-03
2.77040000E-01  2.03958758E-02  6.37706618E-03
2.77800000E-01  1.94160980E-02  6.34585663E-03
2.78560000E-01  2.86281569E-02  6.33465742E-03
2.79320000E-01  1.92734444E-02  6.29867966E-03
2.80080000E-01  9.89006536E-03  6.28541181E-03
2.80840000E-01  3.11933007E-02  6.28699436E-03
2.81600000E-01  2.17290065E-02  6.25846038E-03
2.82360000E-01  1.86907712E-02  6.26996414E-03
2.83120000E-01  1.90627451E-02  6.21691756E-03
2.83880000E-01  1.62224183E-02  6.22640970E-03
2.84640000E-01  2.85468824E-02  6.21579505E-03
2.85400000E-01  2.23482157E-02  6.20320411E-03
2.86160000E-01  1.06776536E-02  6.22042466E-03
2.86920000E-01  1.42734967E-02  6.21655109E-03
2.87680000E-01  2.36767386E-02  6.22845890E-03
2.88440000E-01  2.58806340E-02  6.21210933E-03
2.89200000E-01  3.76390850E-02  6.23585892E-03
2.89960000E-01  2.11974379E-02  6.23376604E-03
2.90720000E-01  2.52010458E-02  6.24372114E-03
2.91480000E-01  2.22684771E-02  6.24144871E-03
2.92240000E-01  1.77544641E-02  6.26745321E-03
2.93000000E-01  3.45525948E-02  6.24476673E-03
2.93760000E-01  2.73077124E-02  6.26957255E-03
2.94520000E-01  2.95912222E-02  6.26059962E-03
2.95280000E-01  2.18672222E-02  6.25489624E-03
2.96040000E-01  2.45656993E-02  6.26896882E-03
2.96800000E-01  2.03978693E-02  6.27862448E-03
2.97560000E-01  2.86437516E-02  6.28301482E-03
2.98320000E-01  3.09173529E-02  6.27634995E-03
2.99080000E-01  2.62423399E-02  6.26717075E-03
2.99840000E-01  2.46393268E-02  6.24581202E-03
3.00600000E-01  2.53200327E-02  6.26107696E-03
3.01360000E-01  2.18729085E-02  6.21882581E-03
3.02120000E-01  2.73616928E-02  6.23952941E-03
3.02880000E-01  2.80646993E-02  6.17459630E-03
3.03640000E-01  2.85864444E-02  6.20583720E-03
3.04400000E-01  2.47413856E-02  6.13934869E-03
3.05160000E-01  2.47949869E-02  6.23149920E-03
3.05920000E-01  2.43535556E-02  6.25045694E-03
3.06680000E-01  3.24903660E-02  6.25429160E-03
3.07440000E-01  1.91675033E-02  6.29363708E-03
3.08200000E-01  2.68220980E-02  6.27834598E-03
3.08960000E-01  2.61373987E-02  6.30870514E-03
3.09720000E-01  2.03127778E-02  6.29715323E-03
3.10480000E-01  2.67706471E-02  6.31744763E-03
3.11240000E-01  3.98655163E-02  6.29888516E-03
3.12000000E-01  4.10767255E-02  6.30617430E-03
3.12760000E-01  1.65812614E-02  6.30540401E-03
3.13520000E-01  1.94474771E-02  6.29789280E-03
3.14280000E-01  2.68042418E-02  6.32626435E-03
3.15040000E-01  2.78599412E-02  6.30268463E-03
3.15800000E-01  1.16991830E-02  6.33159587E-03
3.16560000E-01  2.83295229E-02  6.30382548E-03
3.17320000E-01  5.44605882E-03  6.31153827E-03
3.18080000E-01  1.85481569E-02  6.33538915E-03
3.18830000E-01  1.32078235E-02  6.32957811E-03
3.19590000E-01  3.07495098E-02  6.36012732E-03
3.20350000E-01  3.08687908E-02  6.37277139E-03
3.21110000E-01  2.12930915E-02  6.39130324E-03
3.21870000E-01  3.41731830E-02  6.41557767E-03
3.22630000E-01  2.57887059E-02  6.43038327E-03
3.23390000E-01  2.74748562E-02  6.46717609E-03
3.24150000E-01  1.50065425E-02  6.46507954E-03
3.24910000E-01  2.60834444E-02  6.49442998E-03
3.25670000E-01  1.30127124E-02  6.49706991E-03
3.26430000E-01  1.42719804E-02  6.52768554E-03
3.27190000E-01  1.96981111E-02  6.53446048E-03
3.27950000E-01  1.82039020E-02  6.52151184E-03
3.28710000E-01  1.84442484E-02  6.50353835E-03
3.29470000E-01  2.26289346E-02  6.49373308E-03
3.30230000E-01  2.70573464E-02  6.52272619E-03
3.30990000E-01  2.90684575E-02  6.49313000E-03
3.31750000E-01  3.13082745E-02  6.51011353E-03
3.32510000E-01  3.19277712E-02  6.52150868E-03
3.33270000E-01  2.78156863E-04  6.54708175E-03
3.34030000E-01  2.50641830E-02  6.53506976E-03
3.34790000E-01  2.56646601E-02  6.54456228E-03
3.35550000E-01  2.37204183E-02  6.57102840E-03
3.36310000E-01  2.32666667E-02  6.55525999E-03
3.37070000E-01  1.29815229E-02  6.57412848E-03
3.37830000E-01  2.65553072E-02  6.56451805E-03
3.38590000E-01  2.39491503E-02  6.58281930E-03
3.39350000E-01  2.71470588E-02  6.59931063E-03
3.40110000E-01  7.92383660E-03  6.60333206E-03
3.40870000E-01  3.59879542E-02  6.64331693E-03
3.41630000E-01  3.11953464E-02  6.60308856E-03
3.42390000E-01  1.66895817E-02  6.64619726E-03
3.43150000E-01  2.00750654E-02  6.62962861E-03
3.43910000E-01  1.59505490E-02  6.65168257E-03
3.44670000E-01  2.81791961E-02  6.67228973E-03
3.45430000E-01  1.56125033E-02  6.66008794E-03
3.46190000E-01  3.44407974E-02  6.68185759E-03
3.46950000E-01  3.43034837E-02  6.61922176E-03
3.47710000E-01  1.21903464E-02  6.69662045E-03
3.48470000E-01  2.75103203E-02  6.67380577E-03
3.49220000E-01  1.90852222E-02  6.68723459E-03
3.49980000E-01  2.12099673E-02  6.54655738E-03
3.50740000E-01  2.42166405E-02  6.49481949E-03
3.51500000E-01  2.03184771E-02  6.45308493E-03
3.52260000E-01  1.73622026E-02  6.38446302E-03
3.53020000E-01  3.36165686E-02  6.29436319E-03
3.53780000E-01  2.57710065E-02  6.38499682E-03
3.54540000E-01  1.15038497E-02  6.46153968E-03
3.55300000E-01  2.13955948E-02  6.44506064E-03
3.56060000E-01  2.51976797E-02  6.45892862E-03
3.56820000E-01  1.25978366E-02  6.46140356E-03
3.57580000E-01  2.57157647E-02  6.45968906E-03
3.58340000E-01  2.67467582E-02  6.46949905E-03
3.59100000E-01  2.79444379E-02  6.49470334E-03
3.59860000E-01  2.44383137E-02  6.49958420E-03
3.60620000E-01  2.23666340E-02  6.48671955E-03
3.61380000E-01  1.62018431E-02  6.50184327E-03
3.62140000E-01  2.94284575E-02  6.49131344E-03
3.62900000E-01  2.29343856E-02  6.51847298E-03
3.63660000E-01  1.36948170E-02  6.52611504E-03
3.64420000E-01  1.65573856E-02  6.53399167E-03
3.65180000E-01  3.43691699E-02  6.54505611E-03
3.65940000E-01  2.97742484E-02  6.57867207E-03
3.66700000E-01  1.67745948E-02  6.58700333E-03
3.67460000E-01  2.54319216E-02  6.55696540E-03
3.68220000E-01  3.35314052E-02  6.59832948E-03
3.68980000E-01  2.36093333E-02  6.61761869E-03
3.69740000E-01  1.65604575E-02  6.65749495E-03
3.70500000E-01  3.30058235E-02  6.65090952E-03
3.71260000E-01  2.14072092E-02  6.69867369E-03
3.72020000E-01  2.91066667E-02  6.74295410E-03
3.72770000E-01  2.23805163E-02  6.77464465E-03
3.73530000E-01  3.43060392E-02  6.78969492E-03
3.74290000E-01  2.58897124E-02  6.86767100E-03
3.75050000E-01  2.40550915E-02  6.89601025E-03
3.75810000E-01  2.86365229E-02  6.93632979E-03
3.76570000E-01  1.55516209E-02  7.01180629E-03
3.77330000E-01  2.05925359E-02  7.02149631E-03
3.78090000E-01  1.52072222E-02  7.06880367E-03
3.78850000E-01  1.85690261E-02  7.10477264E-03
3.79610000E-01  1.65040458E-02  7.16430395E-03
3.80370000E-01  4.86213725E-03  7.21062006E-03
3.81130000E-01  2.38641961E-02  7.23332635E-03
3.81890000E-01  2.17927843E-02  7.29160323E-03
3.82650000E-01  1.61468693E-02  7.31949357E-03
3.83410000E-01  1.51643007E-02  7.40934543E-03
3.84170000E-01  2.43922941E-02  7.41546041E-03
3.84930000E-01  2.66816928E-02  7.47887281E-03
3.85690000E-01  2.68798889E-02  7.50094520E-03
3.86450000E-01  1.91646275E-02  7.57887808E-03
3.87210000E-01  1.38110980E-02  7.62401640E-03
3.87970000E-01  2.10725556E-02  7.75005531E-03
3.88730000E-01  1.98940000E-02  7.71194823E-03
3.89490000E-01  1.51536144E-02  7.74718828E-03
3.90250000E-01  2.02637190E-02  7.79643507E-03
3.91010000E-01  2.90867124E-02  7.84750716E-03
3.91770000E-01  1.71243987E-02  7.91229260E-03
3.92520000E-01  2.38936275E-02  7.96595398E-03
3.93280000E-01  2.53618954E-02  8.01995131E-03
3.94040000E-01  3.72274641E-02  8.08202268E-03
3.94800000E-01  1.19610196E-02  8.08713197E-03
3.95560000E-01  4.23736732E-02  8.18682015E-03
3.96320000E-01  1.58823660E-02  8.20700132E-03
3.97080000E-01  2.07199869E-02  8.29092935E-03
3.97840000E-01  1.14149542E-02  8.34052982E-03
3.98600000E-01  1.89397778E-02  8.38247133E-03
3.99360000E-01  2.05818824E-02  8.45624538E-03
4.00120000E-01  1.87386013E-02  8.46100517E-03
4.00880000E-01  4.39938105E-02  8.58104052E-03
4.01640000E-01  2.29643333E-02  8.61795667E-03
4.02400000E-01  2.81634510E-02  8.67491987E-03
4.03160000E-01  2.68736405E-02  8.72859088E-03
4.03920000E-01  8.47313072E-03  8.06264912E+00
4.04680000E-01  2.48510196E-02  8.77412277E-03
4.05440000E-01  2.53029150E-02  8.73772652E-03
4.06200000E-01  3.46481438E-02  8.85037145E-03
4.06960000E-01  8.45620915E-04  8.84769361E-03
4.07720000E-01  2.91235948E-02  8.96973237E-03
4.08480000E-01  2.33399412E-02  8.95408681E-03
4.09240000E-01  1.55901242E-02  8.99089745E-03
4.09990000E-01  2.44973203E-02  9.04483323E-03
4.10750000E-01  1.97793791E-02  9.06479090E-03
4.11510000E-01  3.32310327E-02  9.09515316E-03
4.12270000E-01  1.79634641E-02  9.09197407E-03
4.13030000E-01  1.17478105E-02  9.15523538E-03
4.13790000E-01  1.76466471E-02  9.13609938E-03
4.14550000E-01  3.38312810E-02  9.14313471E-03
4.15310000E-01  1.93779804E-02  9.19867128E-03
4.16070000E-01  1.87679608E-02  9.28928992E-03
4.16830000E-01  3.49930588E-02  9.31814548E-03
4.17590000E-01  1.64278562E-02  9.32284110E-03
4.18350000E-01  2.85965556E-02  9.42791597E-03
4.19110000E-01  2.91538824E-02  9.40287075E-03
4.19870000E-01  1.04235359E-02  9.44451472E-03
4.20630000E-01  1.66191242E-02  9.52598074E-03
4.21390000E-01  2.58020000E-02  9.54015864E-03
4.22150000E-01  1.20102288E-02  9.61720167E-03
4.22910000E-01  1.05236797E-02  9.73634182E-03
4.23670000E-01  3.30682680E-02  9.77936056E-03
4.24430000E-01  3.76215882E-02  9.91683774E-03
4.25190000E-01  2.08957516E-02  9.92397180E-03
4.25940000E-01  1.28311569E-02  1.00271074E-02
4.26700000E-01  1.47882026E-02  1.01652436E-02
4.27460000E-01  7.91750980E-03  1.03074833E-02
4.28220000E-01  2.25957386E-02  1.03103672E-02
4.28980000E-01  2.85432549E-02  1.04006948E-02
4.29740000E-01  1.72039739E-02  1.05457226E-02
4.30500000E-01  1.48454902E-02  1.05660757E-02
4.31260000E-01  2.50758431E-02  1.07755976E-02
4.32020000E-01  4.40640523E-03  1.08591217E-02
4.32780000E-01  3.14141961E-02  1.10164378E-02
4.33540000E-01  3.92737712E-02  1.10479500E-02
4.34300000E-01  3.81493529E-02  1.11997298E-02
4.35060000E-01  3.75294118E-03  1.13417774E-02


### HEADER:
#
#{
#    "analysis": {},
#    "counters": {
#        "comment": ""
#    },
#    "filename": "Trehalose 4b.dat",
#    "history": {
#        "subtraction": {
#            "initial_file": [
#                "A_F2_T_At11_4_snap_00006",
#                {
#                    "averaged_files": [
#                        [
#                            "F2_T_At11_4_snap_00006.dat"
#                        ],
#                        [
#                            "F2_T_At11_4_snap_00007.dat"
#                        ],
#                        [
#                            "F2_T_At11_4_snap_00008.dat"
#                        ],
#                        [
#                            "F2_T_At11_4_snap_00009.dat"
#                        ],
#                        [
#                            "F2_T_At11_4_snap_00010.dat"
#                        ],
#                        [
#                            "F2_T_At11_4_snap_00011.dat"
#                        ],
#                        [
#                            "F2_T_At11_4_snap_00012.dat"
#                        ],
#                        [
#                            "F2_T_At11_4_snap_00013.dat"
#                        ],
#                        [
#                            "F2_T_At11_4_snap_00014.dat"
#                        ],
#                        [
#                            "F2_T_At11_4_snap_00015.dat"
#                        ],
#                        [
#                            "F2_T_At11_4_snap_00016.dat"
#                        ],
#                        [
#                            "F2_T_At11_4_snap_00017.dat"
#                        ],
#                        [
#                            "F2_T_At11_4_snap_00018.dat"
#                        ],
#                        [
#                            "F2_T_At11_4_snap_00019.dat"
#                        ],
#                        [
#                            "F2_T_At11_4_snap_00020.dat"
#                        ],
#                        [
#                            "F2_T_At11_4_snap_00021.dat"
#                        ],
#                        [
#                            "F2_T_At11_4_snap_00022.dat"
#                        ],
#                        [
#                            "F2_T_At11_4_snap_00023.dat"
#                        ],
#                        [
#                            "F2_T_At11_4_snap_00024.dat"
#                        ],
#                        [
#                            "F2_T_At11_4_snap_00025.dat"
#                        ],
#                        [
#                            "F2_T_At11_4_snap_00026.dat"
#                        ],
#                        [
#                            "F2_T_At11_4_snap_00027.dat"
#                        ],
#                        [
#                            "F2_T_At11_4_snap_00028.dat"
#                        ],
#                        [
#                            "F2_T_At11_4_snap_00029.dat"
#                        ],
#                        [
#                            "F2_T_At11_4_snap_00030.dat"
#                        ],
#                        [
#                            "F2_T_At11_4_snap_00031.dat"
#                        ],
#                        [
#                            "F2_T_At11_4_snap_00032.dat"
#                        ],
#                        [
#                            "F2_T_At11_4_snap_00033.dat"
#                        ],
#                        [
#                            "F2_T_At11_4_snap_00034.dat"
#                        ],
#                        [
#                            "F2_T_At11_4_snap_00035.dat"
#                        ],
#                        [
#                            "F2_T_At11_4_snap_00036.dat"
#                        ],
#                        [
#                            "F2_T_At11_4_snap_00037.dat"
#                        ],
#                        [
#                            "F2_T_At11_4_snap_00038.dat"
#                        ],
#                        [
#                            "F2_T_At11_4_snap_00039.dat"
#                        ],
#                        [
#                            "F2_T_At11_4_snap_00040.dat"
#                        ],
#                        [
#                            "F2_T_At11_4_snap_00041.dat"
#                        ],
#                        [
#                            "F2_T_At11_4_snap_00042.dat"
#                        ],
#                        [
#                            "F2_T_At11_4_snap_00043.dat"
#                        ],
#                        [
#                            "F2_T_At11_4_snap_00044.dat"
#                        ],
#                        [
#                            "F2_T_At11_4_snap_00045.dat"
#                        ],
#                        [
#                            "F2_T_At11_4_snap_00046.dat"
#                        ],
#                        [
#                            "F2_T_At11_4_snap_00047.dat"
#                        ],
#                        [
#                            "F2_T_At11_4_snap_00048.dat"
#                        ],
#                        [
#                            "F2_T_At11_4_snap_00049.dat"
#                        ],
#                        [
#                            "F2_T_At11_4_snap_00050.dat"
#                        ]
#                    ]
#                }
#            ],
#            "subtracted_file": [
#                "A_F5_Trehalose_snap_00001",
#                {
#                    "averaged_files": [
#                        [
#                            "F5_Trehalose_snap_00001.dat"
#                        ],
#                        [
#                            "F5_Trehalose_snap_00002.dat"
#                        ],
#                        [
#                            "F5_Trehalose_snap_00003.dat"
#                        ],
#                        [
#                            "F5_Trehalose_snap_00004.dat"
#                        ],
#                        [
#                            "F5_Trehalose_snap_00005.dat"
#                        ],
#                        [
#                            "F5_Trehalose_snap_00006.dat"
#                        ],
#                        [
#                            "F5_Trehalose_snap_00007.dat"
#                        ],
#                        [
#                            "F5_Trehalose_snap_00008.dat"
#                        ],
#                        [
#                            "F5_Trehalose_snap_00009.dat"
#                        ],
#                        [
#                            "F5_Trehalose_snap_00010.dat"
#                        ],
#                        [
#                            "F5_Trehalose_snap_00011.dat"
#                        ],
#                        [
#                            "F5_Trehalose_snap_00012.dat"
#                        ],
#                        [
#                            "F5_Trehalose_snap_00013.dat"
#                        ],
#                        [
#                            "F5_Trehalose_snap_00014.dat"
#                        ],
#                        [
#                            "F5_Trehalose_snap_00015.dat"
#                        ],
#                        [
#                            "F5_Trehalose_snap_00016.dat"
#                        ],
#                        [
#                            "F5_Trehalose_snap_00017.dat"
#                        ],
#                        [
#                            "F5_Trehalose_snap_00018.dat"
#                        ],
#                        [
#                            "F5_Trehalose_snap_00019.dat"
#                        ],
#                        [
#                            "F5_Trehalose_snap_00020.dat"
#                        ],
#                        [
#                            "F5_Trehalose_snap_00021.dat"
#                        ],
#                        [
#                            "F5_Trehalose_snap_00022.dat"
#                        ],
#                        [
#                            "F5_Trehalose_snap_00023.dat"
#                        ],
#                        [
#                            "F5_Trehalose_snap_00024.dat"
#                        ],
#                        [
#                            "F5_Trehalose_snap_00025.dat"
#                        ],
#                        [
#                            "F5_Trehalose_snap_00042.dat"
#                        ],
#                        [
#                            "F5_Trehalose_snap_00043.dat"
#                        ],
#                        [
#                            "F5_Trehalose_snap_00044.dat"
#                        ],
#                        [
#                            "F5_Trehalose_snap_00045.dat"
#                        ],
#                        [
#                            "F5_Trehalose_snap_00046.dat"
#                        ],
#                        [
#                            "F5_Trehalose_snap_00047.dat"
#                        ],
#                        [
#                            "F5_Trehalose_snap_00048.dat"
#                        ],
#                        [
#                            "F5_Trehalose_snap_00049.dat"
#                        ],
#                        [
#                            "F5_Trehalose_snap_00050.dat"
#                        ]
#                    ]
#                }
#            ]
#        }
#    }
#}
```
