## Supplementary material for "LEA_4 motifs function alone and in conjunction with synergistic cosolutes to protect a labile enzyme during desiccation": File S1: Trehalose 6.dat

```
### DATA:
#
# 561
#      Q             I(Q)           Error     
9.50000000E-03  6.37592804E+00  3.01140425E+00
1.02600000E-02  6.98872667E-01  1.60247485E+00
1.10200000E-02  7.01873289E-01  9.30000010E-01
1.17800000E-02  5.08135022E-01  5.35362696E-01
1.25400000E-02  1.81731222E-01  3.23299651E-01
1.33000000E-02  9.84652000E-02  2.04241887E-01
1.40600000E-02  2.67080867E-01  1.28428967E-01
1.48200000E-02  1.72984978E-01  8.74997789E-02
1.55800000E-02  1.54530067E-01  6.19063949E-02
1.63400000E-02  1.67818933E-01  4.79529840E-02
1.71000000E-02  1.32904667E-01  4.06648350E-02
1.78600000E-02  1.34868933E-01  3.42142579E-02
1.86200000E-02  1.69684778E-01  2.99323180E-02
1.93800000E-02  1.02780000E-01  2.73392208E-02
2.01400000E-02  1.21372889E-01  2.57644070E-02
2.09000000E-02  9.96024000E-02  2.44041602E-02
2.16600000E-02  1.13388467E-01  2.32361040E-02
2.24200000E-02  8.66404667E-02  2.20224136E-02
2.31800000E-02  1.21550000E-01  2.13101284E-02
2.39500000E-02  7.40967778E-02  2.02320878E-02
2.47100000E-02  1.35409756E-01  1.99240615E-02
2.54700000E-02  1.27980822E-01  1.92123510E-02
2.62300000E-02  1.36697178E-01  1.87483430E-02
2.69900000E-02  1.01159089E-01  1.82241156E-02
2.77500000E-02  1.07736333E-01  1.75840159E-02
2.85100000E-02  1.27524622E-01  1.72543492E-02
2.92700000E-02  9.54831556E-02  1.68002765E-02
3.00300000E-02  1.16597356E-01  1.65933895E-02
3.07900000E-02  1.31391556E-01  1.62838726E-02
3.15500000E-02  1.16048022E-01  1.59131007E-02
3.23100000E-02  1.41845400E-01  1.55314185E-02
3.30700000E-02  1.32648911E-01  1.52332278E-02
3.38300000E-02  1.36915289E-01  1.50918193E-02
3.45900000E-02  1.07261622E-01  1.47026822E-02
3.53500000E-02  1.17095067E-01  1.45946783E-02
3.61100000E-02  1.15329156E-01  1.43520907E-02
3.68700000E-02  1.02879844E-01  1.41385614E-02
3.76300000E-02  1.14222267E-01  1.38957398E-02
3.83900000E-02  1.30045311E-01  1.37108145E-02
3.91500000E-02  9.56113556E-02  1.36414978E-02
3.99100000E-02  1.29174800E-01  1.32550420E-02
4.06700000E-02  1.12939911E-01  1.31872139E-02
4.14300000E-02  1.29256311E-01  1.29521755E-02
4.21900000E-02  1.03363267E-01  1.28986018E-02
4.29500000E-02  1.19520489E-01  1.26624209E-02
4.37100000E-02  9.81175333E-02  1.24660772E-02
4.44700000E-02  1.26571044E-01  1.21806231E-02
4.52300000E-02  1.28826244E-01  1.21765668E-02
4.59900000E-02  1.18272733E-01  1.18278501E-02
4.67500000E-02  1.14641711E-01  1.17061875E-02
4.75100000E-02  1.26633556E-01  1.16136922E-02
4.82700000E-02  1.21663867E-01  1.15462105E-02
4.90300000E-02  1.21414756E-01  1.15499571E-02
4.97900000E-02  1.20200378E-01  1.13881788E-02
5.05500000E-02  1.25318467E-01  1.12880727E-02
5.13100000E-02  1.04303289E-01  1.12143842E-02
5.20700000E-02  1.29668111E-01  1.11604577E-02
5.28300000E-02  1.26532422E-01  1.10364300E-02
5.35900000E-02  1.33910867E-01  1.09146099E-02
5.43500000E-02  1.34539844E-01  1.08055315E-02
5.51100000E-02  1.35725044E-01  1.07543021E-02
5.58700000E-02  1.32915533E-01  1.06799895E-02
5.66300000E-02  1.25534489E-01  1.05910815E-02
5.73900000E-02  1.13884844E-01  1.04708251E-02
5.81500000E-02  9.58521556E-02  1.03802283E-02
5.89100000E-02  9.84779556E-02  1.03240967E-02
5.96700000E-02  1.18029556E-01  1.02703897E-02
6.04300000E-02  1.14102200E-01  1.00841811E-02
6.11900000E-02  1.19694711E-01  1.01891938E-02
6.19500000E-02  1.27478067E-01  9.94850560E-03
6.27100000E-02  1.22531467E-01  1.00417104E-02
6.34700000E-02  1.18168600E-01  9.86679893E-03
6.42300000E-02  1.22074822E-01  9.87667511E-03
6.49900000E-02  1.06097089E-01  9.75479324E-03
6.57500000E-02  9.47776889E-02  9.62668722E-03
6.65100000E-02  1.16395133E-01  9.66954876E-03
6.72700000E-02  1.02299844E-01  9.50382296E-03
6.80300000E-02  1.17877556E-01  9.48501552E-03
6.87900000E-02  1.22926533E-01  9.44764257E-03
6.95500000E-02  1.07322867E-01  9.38304690E-03
7.03100000E-02  1.20639711E-01  9.34340159E-03
7.10700000E-02  1.04382467E-01  9.27647630E-03
7.18300000E-02  1.07919467E-01  9.18163521E-03
7.25900000E-02  1.28153244E-01  9.08884081E-03
7.33500000E-02  1.14103178E-01  9.05609637E-03
7.41200000E-02  1.09171889E-01  9.00110620E-03
7.48800000E-02  1.02248733E-01  8.99117125E-03
7.56400000E-02  1.19889400E-01  8.89222491E-03
7.64000000E-02  1.11496156E-01  8.90641655E-03
7.71600000E-02  1.08829400E-01  8.84920991E-03
7.79200000E-02  1.18391956E-01  8.72332431E-03
7.86800000E-02  9.96122000E-02  8.75624389E-03
7.94400000E-02  1.02258378E-01  8.62530525E-03
8.02000000E-02  1.10209533E-01  8.66279285E-03
8.09600000E-02  1.12800844E-01  8.55394789E-03
8.17200000E-02  1.23083289E-01  8.56280051E-03
8.24800000E-02  1.05687911E-01  8.45181833E-03
8.32400000E-02  9.22934444E-02  8.43995917E-03
8.40000000E-02  1.15779289E-01  8.32388171E-03
8.47600000E-02  1.06849667E-01  8.29985473E-03
8.55200000E-02  1.19655622E-01  8.34859272E-03
8.62800000E-02  1.02433067E-01  8.40598537E-03
8.70400000E-02  1.11995289E-01  8.62074685E-03
8.78000000E-02  1.12657911E-01  8.73766561E-03
8.85600000E-02  8.97828222E-02  8.86184450E-03
8.93200000E-02  1.02975089E-01  8.89032241E-03
9.00800000E-02  1.03496911E-01  9.02321512E-03
9.08400000E-02  1.04135378E-01  9.02829524E-03
9.16000000E-02  1.24816556E-01  9.11830411E-03
9.23600000E-02  9.78486889E-02  9.15454905E-03
9.31200000E-02  9.44043333E-02  9.15087949E-03
9.38800000E-02  1.05697800E-01  9.19988458E-03
9.46400000E-02  1.13206778E-01  9.24082172E-03
9.54000000E-02  1.12032556E-01  9.28592296E-03
9.61600000E-02  1.11529489E-01  9.30706381E-03
9.69200000E-02  1.15250289E-01  9.16271962E-03
9.76800000E-02  1.26091711E-01  9.27389027E-03
9.84400000E-02  1.16650911E-01  9.11201533E-03
9.92000000E-02  1.14097511E-01  9.05106625E-03
9.99600000E-02  1.14210844E-01  8.88423281E-03
1.00720000E-01  8.17203111E-02  8.71437813E-03
1.01480000E-01  9.72886889E-02  8.50478207E-03
1.02240000E-01  1.16187400E-01  8.47139316E-03
1.03000000E-01  9.75815333E-02  8.34702558E-03
1.03760000E-01  1.19097889E-01  8.28031434E-03
1.04520000E-01  1.09355622E-01  8.24604290E-03
1.05280000E-01  1.11662044E-01  8.08466007E-03
1.06040000E-01  1.14308111E-01  8.13739095E-03
1.06800000E-01  9.82708444E-02  8.02801195E-03
1.07560000E-01  9.59468667E-02  8.03913553E-03
1.08320000E-01  1.18050111E-01  7.91454073E-03
1.09080000E-01  1.02726133E-01  7.95140049E-03
1.09840000E-01  9.13691333E-02  7.92255010E-03
1.10600000E-01  1.14200889E-01  7.98263140E-03
1.11360000E-01  1.06882533E-01  7.92320120E-03
1.12120000E-01  1.18827178E-01  7.93738880E-03
1.12880000E-01  9.57775111E-02  7.88959268E-03
1.13640000E-01  1.02443267E-01  7.79263565E-03
1.14400000E-01  1.00579956E-01  7.77932701E-03
1.15160000E-01  7.64113556E-02  7.71288159E-03
1.15920000E-01  1.00974289E-01  7.65775148E-03
1.16680000E-01  1.10045600E-01  7.61721587E-03
1.17440000E-01  9.77081333E-02  7.55154014E-03
1.18200000E-01  1.06953022E-01  7.54932544E-03
1.18960000E-01  1.06290733E-01  7.47503145E-03
1.19720000E-01  9.72241556E-02  7.48379708E-03
1.20480000E-01  1.09879711E-01  7.43033556E-03
1.21240000E-01  9.20796222E-02  7.35348534E-03
1.22000000E-01  1.00255289E-01  7.33935384E-03
1.22760000E-01  1.02949511E-01  7.28870863E-03
1.23520000E-01  1.02962267E-01  7.29036679E-03
1.24280000E-01  9.88028444E-02  7.25387522E-03
1.25040000E-01  1.08457111E-01  7.19701536E-03
1.25800000E-01  9.70118667E-02  7.13619986E-03
1.26560000E-01  9.89644889E-02  7.12025163E-03
1.27320000E-01  1.06127178E-01  7.11594994E-03
1.28080000E-01  1.09182600E-01  7.06690587E-03
1.28840000E-01  1.00221178E-01  7.05909473E-03
1.29600000E-01  1.15166467E-01  6.99631019E-03
1.30360000E-01  1.05785200E-01  6.98515971E-03
1.31120000E-01  1.00071622E-01  6.92454880E-03
1.31880000E-01  8.84305111E-02  6.87082879E-03
1.32640000E-01  1.15127156E-01  6.85998392E-03
1.33400000E-01  1.02106356E-01  6.75950406E-03
1.34160000E-01  1.09760111E-01  6.76005971E-03
1.34920000E-01  9.80742889E-02  6.68657960E-03
1.35680000E-01  1.01435511E-01  6.66536747E-03
1.36440000E-01  1.01488111E-01  6.67508941E-03
1.37200000E-01  9.56302222E-02  6.65040298E-03
1.37960000E-01  9.89830889E-02  6.60469467E-03
1.38730000E-01  1.08501467E-01  6.58685882E-03
1.39490000E-01  8.87412667E-02  6.59045547E-03
1.40250000E-01  8.51642222E-02  6.54306322E-03
1.41010000E-01  1.06053578E-01  6.51480148E-03
1.41770000E-01  1.02354467E-01  6.50491954E-03
1.42530000E-01  1.03874067E-01  6.48625353E-03
1.43290000E-01  1.02385956E-01  6.42952321E-03
1.44050000E-01  1.05579578E-01  6.43763823E-03
1.44810000E-01  9.69986000E-02  6.35579953E-03
1.45570000E-01  9.67878000E-02  6.38684108E-03
1.46330000E-01  8.61400222E-02  6.35465586E-03
1.47090000E-01  1.02517822E-01  6.34823658E-03
1.47850000E-01  1.00578422E-01  6.31851417E-03
1.48610000E-01  1.00850511E-01  6.32233355E-03
1.49370000E-01  1.00151422E-01  6.29542502E-03
1.50130000E-01  9.83542667E-02  6.24400797E-03
1.50890000E-01  9.35030444E-02  6.23947370E-03
1.51650000E-01  9.82503556E-02  6.18114292E-03
1.52410000E-01  9.65275333E-02  6.19903782E-03
1.53170000E-01  1.12427356E-01  6.14750844E-03
1.53930000E-01  9.03556667E-02  6.15801499E-03
1.54690000E-01  9.22700000E-02  6.12672380E-03
1.55450000E-01  8.08346000E-02  6.10521705E-03
1.56210000E-01  8.69373333E-02  6.09125334E-03
1.56970000E-01  9.26691333E-02  6.08350478E-03
1.57730000E-01  1.04761044E-01  6.04963753E-03
1.58490000E-01  8.46808444E-02  6.05089787E-03
1.59250000E-01  1.01755711E-01  6.00485569E-03
1.60010000E-01  8.64591111E-02  6.00728338E-03
1.60770000E-01  8.42814000E-02  5.97329018E-03
1.61530000E-01  9.56615778E-02  5.95798888E-03
1.62290000E-01  7.67041333E-02  5.94074171E-03
1.63050000E-01  9.07406444E-02  5.88124657E-03
1.63810000E-01  9.70073111E-02  5.87555846E-03
1.64570000E-01  9.61562889E-02  5.86160748E-03
1.65330000E-01  9.19002222E-02  5.85319987E-03
1.66090000E-01  1.03509800E-01  5.84286946E-03
1.66850000E-01  9.24207778E-02  5.81377940E-03
1.67610000E-01  9.30644222E-02  5.80833617E-03
1.68370000E-01  8.81744667E-02  5.79531502E-03
1.69130000E-01  8.26427333E-02  5.75962102E-03
1.69890000E-01  9.67114667E-02  5.76595941E-03
1.70650000E-01  9.34541556E-02  5.73364438E-03
1.71410000E-01  9.44162222E-02  5.71113385E-03
1.72170000E-01  9.48191556E-02  5.69033006E-03
1.72930000E-01  9.64170444E-02  5.70123817E-03
1.73690000E-01  1.03147778E-01  5.66083830E-03
1.74450000E-01  7.88214444E-02  5.75992721E-03
1.75210000E-01  8.54890222E-02  5.88682893E-03
1.75970000E-01  7.98023333E-02  5.93704004E-03
1.76730000E-01  8.86167111E-02  5.97787943E-03
1.77490000E-01  9.46702444E-02  5.98152364E-03
1.78250000E-01  9.53978667E-02  6.03285329E-03
1.79010000E-01  8.45045111E-02  6.06768026E-03
1.79770000E-01  9.22539778E-02  6.09175433E-03
1.80530000E-01  9.71892889E-02  6.10405941E-03
1.81290000E-01  8.60895333E-02  6.14542766E-03
1.82050000E-01  8.04367778E-02  6.16499812E-03
1.82810000E-01  9.26138000E-02  6.16380763E-03
1.83570000E-01  9.26920222E-02  6.21944702E-03
1.84330000E-01  9.42389111E-02  6.22873364E-03
1.85090000E-01  8.96297778E-02  6.23432979E-03
1.85850000E-01  9.27654667E-02  6.26486984E-03
1.86610000E-01  8.48549333E-02  6.25529909E-03
1.87370000E-01  8.26436222E-02  6.28744036E-03
1.88130000E-01  8.01280000E-02  6.26553996E-03
1.88890000E-01  8.52582222E-02  6.30106071E-03
1.89650000E-01  8.87294444E-02  6.27094703E-03
1.90410000E-01  9.22846222E-02  6.31686766E-03
1.91170000E-01  8.23398444E-02  6.33134844E-03
1.91930000E-01  9.22858667E-02  6.34676801E-03
1.92690000E-01  8.36466222E-02  6.35971853E-03
1.93450000E-01  8.47123556E-02  6.35513095E-03
1.94210000E-01  9.17905111E-02  6.39521428E-03
1.94970000E-01  8.25768000E-02  6.35368806E-03
1.95730000E-01  7.67680444E-02  6.40295556E-03
1.96490000E-01  7.16311111E-02  6.39494874E-03
1.97250000E-01  8.20512222E-02  6.44108828E-03
1.98010000E-01  7.53545778E-02  6.41064647E-03
1.98770000E-01  7.54576222E-02  6.47211193E-03
1.99530000E-01  8.03916667E-02  6.42556584E-03
2.00290000E-01  9.39956222E-02  6.41366005E-03
2.01050000E-01  8.26287556E-02  6.44183299E-03
2.01810000E-01  7.65173333E-02  6.39185346E-03
2.02570000E-01  9.13283778E-02  6.38506131E-03
2.03330000E-01  8.14471333E-02  6.37562500E-03
2.04090000E-01  8.38744889E-02  6.42025656E-03
2.04850000E-01  7.43031111E-02  6.39041507E-03
2.05610000E-01  8.34066667E-02  6.40692261E-03
2.06370000E-01  7.87672667E-02  6.38733464E-03
2.07130000E-01  7.68961111E-02  6.41596655E-03
2.07890000E-01  8.69470889E-02  6.41606794E-03
2.08650000E-01  7.73445111E-02  6.42509561E-03
2.09410000E-01  8.14230667E-02  6.44225861E-03
2.10170000E-01  7.95600000E-02  6.43327563E-03
2.10930000E-01  8.72032444E-02  6.44496561E-03
2.11690000E-01  8.71886444E-02  6.45626244E-03
2.12450000E-01  8.05413111E-02  6.42906882E-03
2.13210000E-01  8.24561556E-02  6.44077081E-03
2.13970000E-01  7.50641333E-02  6.39175407E-03
2.14730000E-01  7.91922444E-02  6.39303582E-03
2.15490000E-01  8.15042444E-02  6.40880584E-03
2.16250000E-01  9.56038000E-02  6.37284646E-03
2.17010000E-01  8.51116222E-02  6.36576524E-03
2.17770000E-01  7.06169333E-02  6.35166812E-03
2.18530000E-01  6.87058000E-02  6.37303890E-03
2.19290000E-01  8.41648667E-02  6.31981387E-03
2.20050000E-01  6.19389111E-02  6.34277419E-03
2.20810000E-01  7.13326667E-02  6.31814790E-03
2.21570000E-01  7.68344222E-02  6.30373014E-03
2.22330000E-01  7.20232444E-02  6.25884817E-03
2.23090000E-01  9.05369111E-02  6.25279773E-03
2.23850000E-01  7.39562000E-02  6.22782112E-03
2.24610000E-01  9.77101778E-02  6.20640403E-03
2.25370000E-01  8.56505778E-02  6.19564911E-03
2.26130000E-01  8.46553778E-02  6.13380974E-03
2.26890000E-01  7.46965778E-02  6.13901475E-03
2.27650000E-01  8.82680444E-02  6.06463121E-03
2.28410000E-01  8.06640000E-02  6.06705954E-03
2.29170000E-01  8.44720889E-02  6.02881602E-03
2.29930000E-01  8.34180889E-02  6.04760603E-03
2.30690000E-01  7.05831111E-02  6.01501086E-03
2.31450000E-01  8.07433333E-02  6.01242642E-03
2.32210000E-01  8.42606667E-02  6.00077282E-03
2.32970000E-01  7.42979556E-02  5.98566700E-03
2.33730000E-01  8.19850667E-02  5.93370239E-03
2.34490000E-01  7.19188444E-02  5.93147099E-03
2.35250000E-01  7.91761333E-02  5.90873243E-03
2.36010000E-01  8.55156222E-02  5.87525745E-03
2.36770000E-01  8.90509333E-02  5.86563068E-03
2.37530000E-01  8.83647333E-02  5.85820971E-03
2.38290000E-01  8.32102222E-02  5.81184702E-03
2.39050000E-01  7.53457333E-02  5.81902012E-03
2.39810000E-01  7.96105778E-02  5.77866588E-03
2.40570000E-01  7.85863333E-02  5.76133947E-03
2.41330000E-01  8.15408444E-02  5.75149078E-03
2.42090000E-01  7.60861333E-02  5.70353666E-03
2.42850000E-01  8.41066222E-02  5.71756536E-03
2.43610000E-01  8.56377778E-02  5.67585080E-03
2.44370000E-01  7.88962889E-02  5.69796135E-03
2.45130000E-01  7.31263333E-02  5.63975903E-03
2.45890000E-01  8.32174222E-02  5.64610923E-03
2.46650000E-01  7.47573111E-02  5.61469812E-03
2.47410000E-01  6.77599778E-02  5.61927601E-03
2.48170000E-01  7.56893556E-02  5.56690395E-03
2.48930000E-01  8.36335556E-02  5.55903126E-03
2.49690000E-01  8.27271111E-02  5.55302902E-03
2.50450000E-01  7.70417778E-02  5.51480719E-03
2.51210000E-01  7.10852444E-02  5.52485120E-03
2.51970000E-01  7.96908222E-02  5.47237904E-03
2.52730000E-01  7.16315778E-02  5.48595850E-03
2.53490000E-01  8.37834222E-02  5.43451139E-03
2.54250000E-01  7.95242000E-02  5.42513342E-03
2.55010000E-01  6.87810000E-02  5.41622243E-03
2.55770000E-01  7.47313111E-02  5.41079224E-03
2.56530000E-01  7.86362889E-02  5.38431749E-03
2.57290000E-01  7.26262667E-02  5.38339225E-03
2.58050000E-01  7.15440667E-02  5.36383507E-03
2.58810000E-01  8.14464889E-02  5.35072524E-03
2.59570000E-01  8.21153333E-02  5.33263051E-03
2.60330000E-01  7.96604000E-02  5.32097013E-03
2.61090000E-01  8.15971556E-02  5.31643633E-03
2.61850000E-01  8.01846444E-02  5.27762260E-03
2.62610000E-01  8.51574667E-02  5.25956681E-03
2.63370000E-01  7.81887333E-02  5.24276891E-03
2.64130000E-01  8.14369111E-02  5.25121288E-03
2.64890000E-01  7.00574444E-02  5.22924022E-03
2.65650000E-01  7.46950222E-02  5.21255907E-03
2.66410000E-01  7.28299778E-02  5.17354175E-03
2.67170000E-01  6.95019111E-02  5.16501188E-03
2.67930000E-01  7.52487556E-02  5.15165061E-03
2.68690000E-01  7.92718000E-02  5.16620797E-03
2.69450000E-01  7.71930444E-02  5.13308842E-03
2.70210000E-01  8.17946000E-02  5.12089447E-03
2.70970000E-01  7.30038000E-02  5.12840471E-03
2.71720000E-01  7.84062000E-02  5.09865026E-03
2.72480000E-01  7.85354667E-02  5.11033833E-03
2.73240000E-01  7.43695556E-02  5.05981634E-03
2.74000000E-01  7.45447333E-02  5.08857912E-03
2.74760000E-01  7.51187333E-02  5.05375488E-03
2.75520000E-01  8.66238444E-02  5.05648800E-03
2.76280000E-01  7.64626444E-02  5.03459866E-03
2.77040000E-01  7.45253111E-02  5.02603449E-03
2.77800000E-01  7.15758000E-02  5.01295750E-03
2.78560000E-01  7.76643556E-02  5.00274881E-03
2.79320000E-01  7.96091556E-02  4.98161684E-03
2.80080000E-01  7.38611556E-02  4.97454810E-03
2.80840000E-01  7.02750222E-02  4.98708362E-03
2.81600000E-01  7.50748444E-02  4.95073579E-03
2.82360000E-01  6.76256222E-02  4.96327470E-03
2.83120000E-01  8.11782889E-02  4.91739842E-03
2.83880000E-01  7.37961111E-02  4.91693085E-03
2.84640000E-01  7.24347333E-02  4.92881366E-03
2.85400000E-01  7.70417556E-02  4.91381223E-03
2.86160000E-01  7.73404667E-02  4.91480236E-03
2.86920000E-01  7.91746000E-02  4.91873311E-03
2.87680000E-01  8.32649556E-02  4.90744777E-03
2.88440000E-01  7.07483333E-02  4.92035687E-03
2.89200000E-01  7.10289556E-02  4.91752554E-03
2.89960000E-01  7.50432000E-02  4.92033164E-03
2.90720000E-01  7.40088444E-02  4.93192805E-03
2.91480000E-01  7.69127556E-02  4.94246854E-03
2.92240000E-01  6.83407111E-02  4.93379766E-03
2.93000000E-01  8.18473111E-02  4.92513120E-03
2.93760000E-01  6.93849778E-02  4.95730250E-03
2.94520000E-01  7.00587556E-02  4.94995106E-03
2.95280000E-01  8.18436667E-02  4.94864421E-03
2.96040000E-01  6.97857778E-02  4.93981339E-03
2.96800000E-01  8.24682444E-02  4.95189448E-03
2.97560000E-01  7.28930444E-02  4.95906694E-03
2.98320000E-01  7.51883556E-02  4.95987138E-03
2.99080000E-01  6.94710222E-02  4.95618204E-03
2.99840000E-01  6.49894222E-02  4.93850891E-03
3.00600000E-01  6.96234667E-02  4.94096468E-03
3.01360000E-01  7.64982667E-02  4.90953214E-03
3.02120000E-01  7.35476889E-02  4.92974698E-03
3.02880000E-01  6.58353333E-02  4.88906331E-03
3.03640000E-01  7.04263333E-02  4.89583954E-03
3.04400000E-01  7.09763111E-02  4.86722326E-03
3.05160000E-01  7.33639333E-02  4.92537140E-03
3.05920000E-01  5.88446667E-02  4.94928530E-03
3.06680000E-01  6.54535778E-02  4.94710443E-03
3.07440000E-01  8.22870667E-02  4.96816623E-03
3.08200000E-01  7.45853111E-02  4.95480653E-03
3.08960000E-01  7.03666222E-02  4.99618034E-03
3.09720000E-01  7.03148222E-02  4.96591441E-03
3.10480000E-01  7.48770222E-02  4.99860841E-03
3.11240000E-01  6.36948889E-02  4.99216069E-03
3.12000000E-01  8.37794000E-02  4.99392885E-03
3.12760000E-01  8.04234222E-02  4.99559857E-03
3.13520000E-01  7.25172222E-02  4.97221389E-03
3.14280000E-01  6.95914000E-02  5.00954829E-03
3.15040000E-01  6.09664444E-02  4.97710859E-03
3.15800000E-01  7.37801778E-02  5.00382873E-03
3.16560000E-01  7.00609333E-02  4.97218040E-03
3.17320000E-01  7.37401778E-02  4.97343437E-03
3.18080000E-01  7.17740667E-02  5.00470073E-03
3.18830000E-01  6.80530222E-02  4.99637009E-03
3.19590000E-01  6.48437778E-02  5.01216297E-03
3.20350000E-01  7.59920000E-02  5.02968338E-03
3.21110000E-01  7.10354222E-02  5.05282022E-03
3.21870000E-01  7.58599111E-02  5.07646863E-03
3.22630000E-01  7.53964000E-02  5.09232960E-03
3.23390000E-01  8.05180222E-02  5.09600542E-03
3.24150000E-01  7.59843778E-02  5.11056873E-03
3.24910000E-01  7.13470000E-02  5.13206359E-03
3.25670000E-01  7.39706222E-02  5.13542571E-03
3.26430000E-01  7.27330222E-02  5.15888169E-03
3.27190000E-01  6.43572000E-02  5.15875371E-03
3.27950000E-01  8.16880444E-02  5.15178525E-03
3.28710000E-01  7.45590000E-02  5.14632591E-03
3.29470000E-01  8.35019111E-02  5.13367935E-03
3.30230000E-01  5.98667556E-02  5.14507385E-03
3.30990000E-01  7.00242222E-02  5.12255561E-03
3.31750000E-01  7.20282000E-02  5.15255826E-03
3.32510000E-01  6.40874889E-02  5.16286959E-03
3.33270000E-01  7.54542444E-02  5.17271352E-03
3.34030000E-01  7.64660222E-02  5.16445511E-03
3.34790000E-01  7.52141778E-02  5.16602829E-03
3.35550000E-01  7.30804889E-02  5.19128440E-03
3.36310000E-01  6.26167333E-02  5.18138000E-03
3.37070000E-01  6.63271111E-02  5.18986963E-03
3.37830000E-01  7.46906222E-02  5.19402687E-03
3.38590000E-01  7.89323111E-02  5.20704304E-03
3.39350000E-01  6.53505333E-02  5.21752956E-03
3.40110000E-01  6.57458889E-02  5.21026735E-03
3.40870000E-01  7.77528667E-02  5.24696542E-03
3.41630000E-01  6.53140667E-02  5.22113868E-03
3.42390000E-01  6.68341778E-02  5.24064737E-03
3.43150000E-01  7.56600000E-02  5.22404113E-03
3.43910000E-01  7.93132667E-02  5.25620101E-03
3.44670000E-01  8.06437333E-02  5.25059498E-03
3.45430000E-01  6.13745111E-02  5.24614080E-03
3.46190000E-01  7.14669556E-02  5.27714598E-03
3.46950000E-01  7.47188889E-02  5.23457732E-03
3.47710000E-01  7.59328444E-02  5.29445472E-03
3.48470000E-01  6.57627778E-02  5.25087383E-03
3.49220000E-01  6.85099111E-02  5.29328166E-03
3.49980000E-01  6.07870000E-02  5.17602772E-03
3.50740000E-01  7.00287111E-02  5.13409886E-03
3.51500000E-01  7.37622000E-02  5.08939158E-03
3.52260000E-01  7.31009778E-02  5.02118745E-03
3.53020000E-01  6.89370889E-02  4.98576661E-03
3.53780000E-01  6.66231333E-02  5.03504438E-03
3.54540000E-01  6.98034222E-02  5.08965680E-03
3.55300000E-01  7.71586000E-02  5.09640236E-03
3.56060000E-01  7.52400000E-02  5.10894089E-03
3.56820000E-01  6.97983778E-02  5.10244729E-03
3.57580000E-01  7.22492667E-02  5.11669100E-03
3.58340000E-01  7.89038444E-02  5.11736337E-03
3.59100000E-01  6.90307778E-02  5.12336443E-03
3.59860000E-01  7.33672222E-02  5.14943442E-03
3.60620000E-01  8.65557333E-02  5.12147956E-03
3.61380000E-01  7.72695778E-02  5.11881419E-03
3.62140000E-01  7.17014444E-02  5.12959742E-03
3.62900000E-01  7.80823556E-02  5.14326330E-03
3.63660000E-01  6.90521556E-02  5.15734619E-03
3.64420000E-01  6.90745111E-02  5.16173737E-03
3.65180000E-01  7.79998667E-02  5.18215934E-03
3.65940000E-01  8.36558444E-02  5.19090114E-03
3.66700000E-01  6.93137778E-02  5.19736225E-03
3.67460000E-01  8.54016889E-02  5.18114579E-03
3.68220000E-01  7.10416222E-02  5.20604450E-03
3.68980000E-01  7.24997333E-02  5.24438689E-03
3.69740000E-01  7.71297778E-02  5.25506827E-03
3.70500000E-01  7.53139778E-02  5.25943769E-03
3.71260000E-01  6.86158667E-02  5.28036576E-03
3.72020000E-01  6.61940889E-02  5.32383754E-03
3.72770000E-01  6.46353778E-02  5.35939117E-03
3.73530000E-01  7.00508889E-02  5.38231041E-03
3.74290000E-01  8.48634222E-02  5.42299118E-03
3.75050000E-01  5.76173111E-02  5.45885595E-03
3.75810000E-01  7.21922222E-02  5.46544479E-03
3.76570000E-01  7.61341778E-02  5.54328869E-03
3.77330000E-01  8.25887778E-02  5.54544932E-03
3.78090000E-01  5.79439778E-02  5.60071697E-03
3.78850000E-01  6.45072222E-02  5.63331693E-03
3.79610000E-01  6.97110222E-02  5.66456534E-03
3.80370000E-01  6.58538222E-02  5.70408708E-03
3.81130000E-01  7.26894000E-02  5.72291048E-03
3.81890000E-01  6.56631111E-02  5.76587816E-03
3.82650000E-01  6.62592889E-02  5.80292719E-03
3.83410000E-01  6.10843778E-02  5.84279689E-03
3.84170000E-01  7.35710000E-02  5.86535413E-03
3.84930000E-01  5.71010000E-02  5.90835406E-03
3.85690000E-01  7.21946889E-02  5.92920360E-03
3.86450000E-01  7.71316889E-02  5.96708878E-03
3.87210000E-01  6.63472000E-02  6.02100780E-03
3.87970000E-01  7.23551333E-02  6.13407981E-03
3.88730000E-01  7.08790222E-02  6.09871851E-03
3.89490000E-01  8.02320889E-02  6.11757203E-03
3.90250000E-01  7.16596667E-02  6.17461604E-03
3.91010000E-01  5.99749333E-02  6.19942756E-03
3.91770000E-01  7.16074667E-02  6.24859588E-03
3.92520000E-01  6.65521111E-02  6.31994587E-03
3.93280000E-01  7.01704444E-02  6.31082867E-03
3.94040000E-01  6.69662444E-02  6.38489697E-03
3.94800000E-01  7.41566000E-02  6.37407916E-03
3.95560000E-01  7.52429778E-02  6.47125097E-03
3.96320000E-01  6.60155333E-02  6.48933641E-03
3.97080000E-01  6.78791556E-02  6.53161882E-03
3.97840000E-01  7.11644889E-02  6.57341947E-03
3.98600000E-01  7.20397333E-02  6.61674488E-03
3.99360000E-01  6.47455111E-02  6.69495951E-03
4.00120000E-01  6.83466444E-02  6.69488185E-03
4.00880000E-01  7.70807333E-02  6.75488335E-03
4.01640000E-01  7.51912667E-02  6.78276248E-03
4.02400000E-01  7.18680444E-02  6.84711618E-03
4.03160000E-01  6.96965556E-02  6.89702670E-03
4.03920000E-01  6.81797111E-02  9.94652824E+00
4.04680000E-01  7.64725111E-02  6.93248048E-03
4.05440000E-01  6.80397556E-02  6.94101686E-03
4.06200000E-01  6.93555556E-02  7.01617831E-03
4.06960000E-01  6.55135333E-02  7.01956910E-03
4.07720000E-01  7.03664222E-02  7.07789898E-03
4.08480000E-01  6.86700000E-02  7.06154035E-03
4.09240000E-01  8.21896889E-02  7.15336223E-03
4.09990000E-01  6.04884889E-02  7.14396135E-03
4.10750000E-01  6.99567556E-02  7.15710889E-03
4.11510000E-01  8.35084000E-02  7.19555012E-03
4.12270000E-01  7.54532000E-02  7.19350977E-03
4.13030000E-01  7.33216889E-02  7.23765681E-03
4.13790000E-01  7.86549556E-02  7.20695958E-03
4.14550000E-01  6.82546444E-02  7.23242608E-03
4.15310000E-01  5.81862667E-02  7.29680860E-03
4.16070000E-01  6.02927556E-02  7.29289432E-03
4.16830000E-01  6.01162222E-02  7.36548357E-03
4.17590000E-01  6.71652222E-02  7.40774943E-03
4.18350000E-01  7.22126667E-02  7.47129835E-03
4.19110000E-01  7.70070889E-02  7.42824428E-03
4.19870000E-01  7.58803556E-02  7.45723057E-03
4.20630000E-01  6.47236222E-02  7.55917315E-03
4.21390000E-01  7.17061333E-02  7.54473997E-03
4.22150000E-01  7.45771778E-02  7.62216512E-03
4.22910000E-01  6.08306222E-02  7.67418521E-03
4.23670000E-01  7.84432000E-02  7.71554290E-03
4.24430000E-01  6.40476889E-02  7.79569811E-03
4.25190000E-01  7.98011333E-02  7.81600582E-03
4.25940000E-01  7.86307778E-02  7.94569626E-03
4.26700000E-01  7.20685333E-02  8.01530323E-03
4.27460000E-01  6.56820889E-02  8.11122855E-03
4.28220000E-01  5.07220889E-02  8.18311630E-03
4.28980000E-01  8.76204889E-02  8.17895757E-03
4.29740000E-01  8.63598000E-02  8.32660036E-03
4.30500000E-01  6.03137778E-02  8.38238144E-03
4.31260000E-01  3.91689556E-02  8.53299469E-03
4.32020000E-01  7.37174667E-02  8.54710336E-03
4.32780000E-01  8.03674222E-02  8.65147896E-03
4.33540000E-01  7.23405556E-02  8.76959333E-03
4.34300000E-01  5.92062222E-02  8.84678168E-03
4.35060000E-01  5.65429333E-02  9.02463084E-03


### HEADER:
#
#{
#    "analysis": {},
#    "counters": {
#        "comment": ""
#    },
#    "filename": "Trehalose 6.dat",
#    "history": {
#        "subtraction": {
#            "initial_file": [
#                "A_F3_T_At11_6_snap_00001",
#                {
#                    "averaged_files": [
#                        [
#                            "F3_T_At11_6_snap_00001.dat"
#                        ],
#                        [
#                            "F3_T_At11_6_snap_00002.dat"
#                        ],
#                        [
#                            "F3_T_At11_6_snap_00003.dat"
#                        ],
#                        [
#                            "F3_T_At11_6_snap_00004.dat"
#                        ],
#                        [
#                            "F3_T_At11_6_snap_00005.dat"
#                        ],
#                        [
#                            "F3_T_At11_6_snap_00006.dat"
#                        ],
#                        [
#                            "F3_T_At11_6_snap_00007.dat"
#                        ],
#                        [
#                            "F3_T_At11_6_snap_00008.dat"
#                        ],
#                        [
#                            "F3_T_At11_6_snap_00009.dat"
#                        ],
#                        [
#                            "F3_T_At11_6_snap_00010.dat"
#                        ],
#                        [
#                            "F3_T_At11_6_snap_00011.dat"
#                        ],
#                        [
#                            "F3_T_At11_6_snap_00012.dat"
#                        ],
#                        [
#                            "F3_T_At11_6_snap_00013.dat"
#                        ],
#                        [
#                            "F3_T_At11_6_snap_00014.dat"
#                        ],
#                        [
#                            "F3_T_At11_6_snap_00015.dat"
#                        ],
#                        [
#                            "F3_T_At11_6_snap_00016.dat"
#                        ],
#                        [
#                            "F3_T_At11_6_snap_00017.dat"
#                        ],
#                        [
#                            "F3_T_At11_6_snap_00018.dat"
#                        ],
#                        [
#                            "F3_T_At11_6_snap_00019.dat"
#                        ],
#                        [
#                            "F3_T_At11_6_snap_00020.dat"
#                        ],
#                        [
#                            "F3_T_At11_6_snap_00021.dat"
#                        ],
#                        [
#                            "F3_T_At11_6_snap_00022.dat"
#                        ],
#                        [
#                            "F3_T_At11_6_snap_00023.dat"
#                        ],
#                        [
#                            "F3_T_At11_6_snap_00024.dat"
#                        ],
#                        [
#                            "F3_T_At11_6_snap_00025.dat"
#                        ],
#                        [
#                            "F3_T_At11_6_snap_00026.dat"
#                        ],
#                        [
#                            "F3_T_At11_6_snap_00027.dat"
#                        ],
#                        [
#                            "F3_T_At11_6_snap_00028.dat"
#                        ],
#                        [
#                            "F3_T_At11_6_snap_00029.dat"
#                        ],
#                        [
#                            "F3_T_At11_6_snap_00030.dat"
#                        ],
#                        [
#                            "F3_T_At11_6_snap_00031.dat"
#                        ],
#                        [
#                            "F3_T_At11_6_snap_00032.dat"
#                        ],
#                        [
#                            "F3_T_At11_6_snap_00033.dat"
#                        ],
#                        [
#                            "F3_T_At11_6_snap_00034.dat"
#                        ],
#                        [
#                            "F3_T_At11_6_snap_00035.dat"
#                        ],
#                        [
#                            "F3_T_At11_6_snap_00036.dat"
#                        ],
#                        [
#                            "F3_T_At11_6_snap_00037.dat"
#                        ],
#                        [
#                            "F3_T_At11_6_snap_00038.dat"
#                        ],
#                        [
#                            "F3_T_At11_6_snap_00039.dat"
#                        ],
#                        [
#                            "F3_T_At11_6_snap_00040.dat"
#                        ],
#                        [
#                            "F3_T_At11_6_snap_00041.dat"
#                        ],
#                        [
#                            "F3_T_At11_6_snap_00042.dat"
#                        ],
#                        [
#                            "F3_T_At11_6_snap_00043.dat"
#                        ],
#                        [
#                            "F3_T_At11_6_snap_00044.dat"
#                        ],
#                        [
#                            "F3_T_At11_6_snap_00045.dat"
#                        ],
#                        [
#                            "F3_T_At11_6_snap_00046.dat"
#                        ],
#                        [
#                            "F3_T_At11_6_snap_00047.dat"
#                        ],
#                        [
#                            "F3_T_At11_6_snap_00048.dat"
#                        ],
#                        [
#                            "F3_T_At11_6_snap_00049.dat"
#                        ],
#                        [
#                            "F3_T_At11_6_snap_00050.dat"
#                        ],
#                        [
#                            "F3_T_At11_6_snap_00001.dat"
#                        ],
#                        [
#                            "F3_T_At11_6_snap_00002.dat"
#                        ],
#                        [
#                            "F3_T_At11_6_snap_00003.dat"
#                        ],
#                        [
#                            "F3_T_At11_6_snap_00004.dat"
#                        ],
#                        [
#                            "F3_T_At11_6_snap_00005.dat"
#                        ],
#                        [
#                            "F3_T_At11_6_snap_00006.dat"
#                        ],
#                        [
#                            "F3_T_At11_6_snap_00007.dat"
#                        ],
#                        [
#                            "F3_T_At11_6_snap_00008.dat"
#                        ],
#                        [
#                            "F3_T_At11_6_snap_00009.dat"
#                        ],
#                        [
#                            "F3_T_At11_6_snap_00010.dat"
#                        ],
#                        [
#                            "F3_T_At11_6_snap_00011.dat"
#                        ],
#                        [
#                            "F3_T_At11_6_snap_00012.dat"
#                        ],
#                        [
#                            "F3_T_At11_6_snap_00013.dat"
#                        ],
#                        [
#                            "F3_T_At11_6_snap_00014.dat"
#                        ],
#                        [
#                            "F3_T_At11_6_snap_00015.dat"
#                        ],
#                        [
#                            "F3_T_At11_6_snap_00016.dat"
#                        ],
#                        [
#                            "F3_T_At11_6_snap_00017.dat"
#                        ],
#                        [
#                            "F3_T_At11_6_snap_00018.dat"
#                        ],
#                        [
#                            "F3_T_At11_6_snap_00019.dat"
#                        ],
#                        [
#                            "F3_T_At11_6_snap_00020.dat"
#                        ],
#                        [
#                            "F3_T_At11_6_snap_00021.dat"
#                        ],
#                        [
#                            "F3_T_At11_6_snap_00022.dat"
#                        ],
#                        [
#                            "F3_T_At11_6_snap_00023.dat"
#                        ],
#                        [
#                            "F3_T_At11_6_snap_00024.dat"
#                        ],
#                        [
#                            "F3_T_At11_6_snap_00025.dat"
#                        ],
#                        [
#                            "F3_T_At11_6_snap_00026.dat"
#                        ],
#                        [
#                            "F3_T_At11_6_snap_00027.dat"
#                        ],
#                        [
#                            "F3_T_At11_6_snap_00028.dat"
#                        ],
#                        [
#                            "F3_T_At11_6_snap_00029.dat"
#                        ],
#                        [
#                            "F3_T_At11_6_snap_00030.dat"
#                        ],
#                        [
#                            "F3_T_At11_6_snap_00031.dat"
#                        ],
#                        [
#                            "F3_T_At11_6_snap_00032.dat"
#                        ],
#                        [
#                            "F3_T_At11_6_snap_00033.dat"
#                        ],
#                        [
#                            "F3_T_At11_6_snap_00034.dat"
#                        ],
#                        [
#                            "F3_T_At11_6_snap_00035.dat"
#                        ],
#                        [
#                            "F3_T_At11_6_snap_00036.dat"
#                        ],
#                        [
#                            "F3_T_At11_6_snap_00037.dat"
#                        ],
#                        [
#                            "F3_T_At11_6_snap_00038.dat"
#                        ],
#                        [
#                            "F3_T_At11_6_snap_00039.dat"
#                        ],
#                        [
#                            "F3_T_At11_6_snap_00040.dat"
#                        ],
#                        [
#                            "F3_T_At11_6_snap_00041.dat"
#                        ],
#                        [
#                            "F3_T_At11_6_snap_00042.dat"
#                        ],
#                        [
#                            "F3_T_At11_6_snap_00043.dat"
#                        ],
#                        [
#                            "F3_T_At11_6_snap_00044.dat"
#                        ],
#                        [
#                            "F3_T_At11_6_snap_00045.dat"
#                        ],
#                        [
#                            "F3_T_At11_6_snap_00046.dat"
#                        ],
#                        [
#                            "F3_T_At11_6_snap_00047.dat"
#                        ],
#                        [
#                            "F3_T_At11_6_snap_00048.dat"
#                        ],
#                        [
#                            "F3_T_At11_6_snap_00049.dat"
#                        ],
#                        [
#                            "F3_T_At11_6_snap_00050.dat"
#                        ]
#                    ]
#                }
#            ],
#            "subtracted_file": [
#                "A_F1_Trehalose_snap_00001",
#                {
#                    "averaged_files": [
#                        [
#                            "F1_Trehalose_snap_00001.dat"
#                        ],
#                        [
#                            "F1_Trehalose_snap_00002.dat"
#                        ],
#                        [
#                            "F1_Trehalose_snap_00003.dat"
#                        ],
#                        [
#                            "F1_Trehalose_snap_00004.dat"
#                        ],
#                        [
#                            "F1_Trehalose_snap_00005.dat"
#                        ],
#                        [
#                            "F1_Trehalose_snap_00006.dat"
#                        ],
#                        [
#                            "F1_Trehalose_snap_00007.dat"
#                        ],
#                        [
#                            "F1_Trehalose_snap_00008.dat"
#                        ],
#                        [
#                            "F1_Trehalose_snap_00009.dat"
#                        ],
#                        [
#                            "F1_Trehalose_snap_00010.dat"
#                        ],
#                        [
#                            "F1_Trehalose_snap_00011.dat"
#                        ],
#                        [
#                            "F1_Trehalose_snap_00012.dat"
#                        ],
#                        [
#                            "F1_Trehalose_snap_00013.dat"
#                        ],
#                        [
#                            "F1_Trehalose_snap_00014.dat"
#                        ],
#                        [
#                            "F1_Trehalose_snap_00015.dat"
#                        ],
#                        [
#                            "F1_Trehalose_snap_00016.dat"
#                        ],
#                        [
#                            "F1_Trehalose_snap_00017.dat"
#                        ],
#                        [
#                            "F1_Trehalose_snap_00018.dat"
#                        ],
#                        [
#                            "F1_Trehalose_snap_00019.dat"
#                        ],
#                        [
#                            "F1_Trehalose_snap_00020.dat"
#                        ],
#                        [
#                            "F1_Trehalose_snap_00021.dat"
#                        ],
#                        [
#                            "F1_Trehalose_snap_00022.dat"
#                        ],
#                        [
#                            "F1_Trehalose_snap_00023.dat"
#                        ],
#                        [
#                            "F1_Trehalose_snap_00024.dat"
#                        ],
#                        [
#                            "F1_Trehalose_snap_00025.dat"
#                        ],
#                        [
#                            "F1_Trehalose_snap_00026.dat"
#                        ],
#                        [
#                            "F1_Trehalose_snap_00028.dat"
#                        ],
#                        [
#                            "F1_Trehalose_snap_00029.dat"
#                        ],
#                        [
#                            "F1_Trehalose_snap_00030.dat"
#                        ],
#                        [
#                            "F1_Trehalose_snap_00031.dat"
#                        ],
#                        [
#                            "F1_Trehalose_snap_00035.dat"
#                        ],
#                        [
#                            "F1_Trehalose_snap_00036.dat"
#                        ],
#                        [
#                            "F1_Trehalose_snap_00037.dat"
#                        ],
#                        [
#                            "F1_Trehalose_snap_00039.dat"
#                        ],
#                        [
#                            "F1_Trehalose_snap_00040.dat"
#                        ],
#                        [
#                            "F1_Trehalose_snap_00041.dat"
#                        ],
#                        [
#                            "F1_Trehalose_snap_00042.dat"
#                        ],
#                        [
#                            "F1_Trehalose_snap_00043.dat"
#                        ],
#                        [
#                            "F1_Trehalose_snap_00044.dat"
#                        ],
#                        [
#                            "F1_Trehalose_snap_00045.dat"
#                        ],
#                        [
#                            "F1_Trehalose_snap_00046.dat"
#                        ],
#                        [
#                            "F1_Trehalose_snap_00047.dat"
#                        ],
#                        [
#                            "F1_Trehalose_snap_00048.dat"
#                        ],
#                        [
#                            "F1_Trehalose_snap_00049.dat"
#                        ],
#                        [
#                            "F1_Trehalose_snap_00050.dat"
#                        ]
#                    ]
#                }
#            ]
#        }
#    }
#}
```
