## Supplementary material for "LEA_4 motifs function alone and in conjunction with synergistic cosolutes to protect a labile enzyme during desiccation": File S1: Trehalose 6.out

```
####      G N O M             Version 5.0 (r14832)      ####

                                               Tue Apr  4 12:28:53 2023


           ####      Configuration                                 ####


    System Type:                   arbitrary monodisperse (job = 0)

    Minimum characteristic size:         0.0000

    Maximum characteristic size:        12.0000

    rad56:                               0.0000

    Force 0.0 at r = rmin:                  yes

    Force 0.0 at r = rmax:                  yes

    Initial alpha:                       0.0000

    Initial random seed:    1045109234690101308

    Points in real space:                   189


    Input  1:                      Trehalose 6.dat

    First data point used:                    1

    Last data point used:                   561

    Scaling coefficient:             0.1000E+01

    Experimental setup:            point collimation


           ####      Results                                       ####


    Parameter    DISCRP  OSCILL  STABIL  SYSDEV  POSITV  VALCEN  SMOOTH

    Weight        1.000   3.000   3.000   3.000   1.000   1.000   1.000

    Sigma         0.300   0.600   0.120   0.120   0.120   0.120   0.600

    Ideal         0.700   1.100   0.000   1.000   1.000   0.950   0.000

    Current       1.200   1.345   0.092   0.700   1.000   0.833   0.083

               --------------------------------------------------------

    Estimate      0.062   0.847   0.552   0.002   1.000   0.386   0.981


    Angular range:                       0.0095 to       0.4351

    Reciprocal space Rg:             0.3417E+01

    Reciprocal space I(0):           0.1059E+00


    Real space range:                    0.0000 to      12.0000

    Real space Rg:                   0.3417E+01 +-   0.4191E-01

    Real space I(0):                 0.1059E+00 +-   0.7306E-03


    Highest ALPHA (theor):           0.5109E+04

    Current ALPHA:                   0.5151E+04


    Total Estimate:                      0.5101 (a REASONABLE solution)


           ####      Experimental Data and Fit                     ####


      S          J EXP       ERROR       J REG       I REG


   0.000000E+00                                                0.105904E+00

   0.730769E-03                                                0.105904E+00

   0.146154E-02                                                0.105903E+00

   0.219231E-02                                                0.105902E+00

   0.292308E-02                                                0.105900E+00

   0.365385E-02                                                0.105898E+00

   0.438462E-02                                                0.105896E+00

   0.511538E-02                                                0.105893E+00

   0.584615E-02                                                0.105890E+00

   0.657692E-02                                                0.105886E+00

   0.730769E-02                                                0.105882E+00

   0.803846E-02                                                0.105877E+00

   0.876923E-02                                                0.105872E+00

   0.950000E-02   0.637593E+01   0.301140E+01   0.105867E+00   0.105867E+00

   0.102600E-01   0.698873E+00   0.160247E+01   0.105861E+00   0.105861E+00

   0.110200E-01   0.701873E+00   0.930000E+00   0.105854E+00   0.105854E+00

   0.117800E-01   0.508135E+00   0.535363E+00   0.105847E+00   0.105847E+00

   0.125400E-01   0.181731E+00   0.323300E+00   0.105839E+00   0.105839E+00

   0.133000E-01   0.984652E-01   0.204242E+00   0.105831E+00   0.105831E+00

   0.140600E-01   0.267081E+00   0.128429E+00   0.105822E+00   0.105822E+00

   0.148200E-01   0.172985E+00   0.874998E-01   0.105813E+00   0.105813E+00

   0.155800E-01   0.154530E+00   0.619064E-01   0.105804E+00   0.105804E+00

   0.163400E-01   0.167819E+00   0.479530E-01   0.105794E+00   0.105794E+00

   0.171000E-01   0.132905E+00   0.406648E-01   0.105784E+00   0.105784E+00

   0.178600E-01   0.134869E+00   0.342143E-01   0.105773E+00   0.105773E+00

   0.186200E-01   0.169685E+00   0.299323E-01   0.105761E+00   0.105761E+00

   0.193800E-01   0.102780E+00   0.273392E-01   0.105749E+00   0.105749E+00

   0.201400E-01   0.121373E+00   0.257644E-01   0.105737E+00   0.105737E+00

   0.209000E-01   0.996024E-01   0.244042E-01   0.105724E+00   0.105724E+00

   0.216600E-01   0.113388E+00   0.232361E-01   0.105711E+00   0.105711E+00

   0.224200E-01   0.866405E-01   0.220224E-01   0.105697E+00   0.105697E+00

   0.231800E-01   0.121550E+00   0.213101E-01   0.105683E+00   0.105683E+00

   0.239500E-01   0.740968E-01   0.202321E-01   0.105668E+00   0.105668E+00

   0.247100E-01   0.135410E+00   0.199241E-01   0.105653E+00   0.105653E+00

   0.254700E-01   0.127981E+00   0.192124E-01   0.105637E+00   0.105637E+00

   0.262300E-01   0.136697E+00   0.187483E-01   0.105621E+00   0.105621E+00

   0.269900E-01   0.101159E+00   0.182241E-01   0.105604E+00   0.105604E+00

   0.277500E-01   0.107736E+00   0.175840E-01   0.105587E+00   0.105587E+00

   0.285100E-01   0.127525E+00   0.172543E-01   0.105570E+00   0.105570E+00

   0.292700E-01   0.954832E-01   0.168003E-01   0.105552E+00   0.105552E+00

   0.300300E-01   0.116597E+00   0.165934E-01   0.105533E+00   0.105533E+00

   0.307900E-01   0.131392E+00   0.162839E-01   0.105514E+00   0.105514E+00

   0.315500E-01   0.116048E+00   0.159131E-01   0.105495E+00   0.105495E+00

   0.323100E-01   0.141845E+00   0.155314E-01   0.105475E+00   0.105475E+00

   0.330700E-01   0.132649E+00   0.152332E-01   0.105454E+00   0.105454E+00

   0.338300E-01   0.136915E+00   0.150918E-01   0.105433E+00   0.105433E+00

   0.345900E-01   0.107262E+00   0.147027E-01   0.105412E+00   0.105412E+00

   0.353500E-01   0.117095E+00   0.145947E-01   0.105390E+00   0.105390E+00

   0.361100E-01   0.115329E+00   0.143521E-01   0.105368E+00   0.105368E+00

   0.368700E-01   0.102880E+00   0.141386E-01   0.105345E+00   0.105345E+00

   0.376300E-01   0.114222E+00   0.138957E-01   0.105322E+00   0.105322E+00

   0.383900E-01   0.130045E+00   0.137108E-01   0.105299E+00   0.105299E+00

   0.391500E-01   0.956114E-01   0.136415E-01   0.105274E+00   0.105274E+00

   0.399100E-01   0.129175E+00   0.132550E-01   0.105250E+00   0.105250E+00

   0.406700E-01   0.112940E+00   0.131872E-01   0.105225E+00   0.105225E+00

   0.414300E-01   0.129256E+00   0.129522E-01   0.105199E+00   0.105199E+00

   0.421900E-01   0.103363E+00   0.128986E-01   0.105173E+00   0.105173E+00

   0.429500E-01   0.119520E+00   0.126624E-01   0.105147E+00   0.105147E+00

   0.437100E-01   0.981175E-01   0.124661E-01   0.105120E+00   0.105120E+00

   0.444700E-01   0.126571E+00   0.121806E-01   0.105092E+00   0.105092E+00

   0.452300E-01   0.128826E+00   0.121766E-01   0.105065E+00   0.105065E+00

   0.459900E-01   0.118273E+00   0.118279E-01   0.105036E+00   0.105036E+00

   0.467500E-01   0.114642E+00   0.117062E-01   0.105008E+00   0.105008E+00

   0.475100E-01   0.126634E+00   0.116137E-01   0.104978E+00   0.104978E+00

   0.482700E-01   0.121664E+00   0.115462E-01   0.104949E+00   0.104949E+00

   0.490300E-01   0.121415E+00   0.115500E-01   0.104918E+00   0.104918E+00

   0.497900E-01   0.120200E+00   0.113882E-01   0.104888E+00   0.104888E+00

   0.505500E-01   0.125318E+00   0.112881E-01   0.104857E+00   0.104857E+00

   0.513100E-01   0.104303E+00   0.112144E-01   0.104825E+00   0.104825E+00

   0.520700E-01   0.129668E+00   0.111605E-01   0.104793E+00   0.104793E+00

   0.528300E-01   0.126532E+00   0.110364E-01   0.104761E+00   0.104761E+00

   0.535900E-01   0.133911E+00   0.109146E-01   0.104728E+00   0.104728E+00

   0.543500E-01   0.134540E+00   0.108055E-01   0.104694E+00   0.104694E+00

   0.551100E-01   0.135725E+00   0.107543E-01   0.104661E+00   0.104661E+00

   0.558700E-01   0.132916E+00   0.106800E-01   0.104626E+00   0.104626E+00

   0.566300E-01   0.125534E+00   0.105911E-01   0.104591E+00   0.104591E+00

   0.573900E-01   0.113885E+00   0.104708E-01   0.104556E+00   0.104556E+00

   0.581500E-01   0.958522E-01   0.103802E-01   0.104521E+00   0.104521E+00

   0.589100E-01   0.984780E-01   0.103241E-01   0.104485E+00   0.104485E+00

   0.596700E-01   0.118030E+00   0.102704E-01   0.104448E+00   0.104448E+00

   0.604300E-01   0.114102E+00   0.100842E-01   0.104411E+00   0.104411E+00

   0.611900E-01   0.119695E+00   0.101892E-01   0.104373E+00   0.104373E+00

   0.619500E-01   0.127478E+00   0.994851E-02   0.104335E+00   0.104335E+00

   0.627100E-01   0.122531E+00   0.100417E-01   0.104297E+00   0.104297E+00

   0.634700E-01   0.118169E+00   0.986680E-02   0.104258E+00   0.104258E+00

   0.642300E-01   0.122075E+00   0.987668E-02   0.104219E+00   0.104219E+00

   0.649900E-01   0.106097E+00   0.975479E-02   0.104179E+00   0.104179E+00

   0.657500E-01   0.947777E-01   0.962669E-02   0.104139E+00   0.104139E+00

   0.665100E-01   0.116395E+00   0.966955E-02   0.104098E+00   0.104098E+00

   0.672700E-01   0.102300E+00   0.950382E-02   0.104057E+00   0.104057E+00

   0.680300E-01   0.117878E+00   0.948502E-02   0.104016E+00   0.104016E+00

   0.687900E-01   0.122927E+00   0.944764E-02   0.103974E+00   0.103974E+00

   0.695500E-01   0.107323E+00   0.938305E-02   0.103931E+00   0.103931E+00

   0.703100E-01   0.120640E+00   0.934340E-02   0.103888E+00   0.103888E+00

   0.710700E-01   0.104382E+00   0.927648E-02   0.103845E+00   0.103845E+00

   0.718300E-01   0.107919E+00   0.918164E-02   0.103801E+00   0.103801E+00

   0.725900E-01   0.128153E+00   0.908884E-02   0.103757E+00   0.103757E+00

   0.733500E-01   0.114103E+00   0.905610E-02   0.103712E+00   0.103712E+00

   0.741200E-01   0.109172E+00   0.900111E-02   0.103667E+00   0.103667E+00

   0.748800E-01   0.102249E+00   0.899117E-02   0.103621E+00   0.103621E+00

   0.756400E-01   0.119889E+00   0.889222E-02   0.103575E+00   0.103575E+00

   0.764000E-01   0.111496E+00   0.890642E-02   0.103529E+00   0.103529E+00

   0.771600E-01   0.108829E+00   0.884921E-02   0.103482E+00   0.103482E+00

   0.779200E-01   0.118392E+00   0.872332E-02   0.103435E+00   0.103435E+00

   0.786800E-01   0.996122E-01   0.875624E-02   0.103387E+00   0.103387E+00

   0.794400E-01   0.102258E+00   0.862531E-02   0.103339E+00   0.103339E+00

   0.802000E-01   0.110210E+00   0.866279E-02   0.103290E+00   0.103290E+00

   0.809600E-01   0.112801E+00   0.855395E-02   0.103241E+00   0.103241E+00

   0.817200E-01   0.123083E+00   0.856280E-02   0.103191E+00   0.103191E+00

   0.824800E-01   0.105688E+00   0.845182E-02   0.103142E+00   0.103142E+00

   0.832400E-01   0.922934E-01   0.843996E-02   0.103091E+00   0.103091E+00

   0.840000E-01   0.115779E+00   0.832388E-02   0.103040E+00   0.103040E+00

   0.847600E-01   0.106850E+00   0.829985E-02   0.102989E+00   0.102989E+00

   0.855200E-01   0.119656E+00   0.834859E-02   0.102937E+00   0.102937E+00

   0.862800E-01   0.102433E+00   0.840599E-02   0.102885E+00   0.102885E+00

   0.870400E-01   0.111995E+00   0.862075E-02   0.102833E+00   0.102833E+00

   0.878000E-01   0.112658E+00   0.873767E-02   0.102780E+00   0.102780E+00

   0.885600E-01   0.897828E-01   0.886184E-02   0.102726E+00   0.102726E+00

   0.893200E-01   0.102975E+00   0.889032E-02   0.102673E+00   0.102673E+00

   0.900800E-01   0.103497E+00   0.902322E-02   0.102618E+00   0.102618E+00

   0.908400E-01   0.104135E+00   0.902830E-02   0.102564E+00   0.102564E+00

   0.916000E-01   0.124817E+00   0.911830E-02   0.102509E+00   0.102509E+00

   0.923600E-01   0.978487E-01   0.915455E-02   0.102453E+00   0.102453E+00

   0.931200E-01   0.944043E-01   0.915088E-02   0.102397E+00   0.102397E+00

   0.938800E-01   0.105698E+00   0.919988E-02   0.102341E+00   0.102341E+00

   0.946400E-01   0.113207E+00   0.924082E-02   0.102284E+00   0.102284E+00

   0.954000E-01   0.112033E+00   0.928592E-02   0.102227E+00   0.102227E+00

   0.961600E-01   0.111529E+00   0.930706E-02   0.102169E+00   0.102169E+00

   0.969200E-01   0.115250E+00   0.916272E-02   0.102111E+00   0.102111E+00

   0.976800E-01   0.126092E+00   0.927389E-02   0.102053E+00   0.102053E+00

   0.984400E-01   0.116651E+00   0.911202E-02   0.101994E+00   0.101994E+00

   0.992000E-01   0.114098E+00   0.905107E-02   0.101934E+00   0.101934E+00

   0.999600E-01   0.114211E+00   0.888423E-02   0.101875E+00   0.101875E+00

   0.100720E+00   0.817203E-01   0.871438E-02   0.101814E+00   0.101814E+00

   0.101480E+00   0.972887E-01   0.850478E-02   0.101754E+00   0.101754E+00

   0.102240E+00   0.116187E+00   0.847139E-02   0.101693E+00   0.101693E+00

   0.103000E+00   0.975815E-01   0.834703E-02   0.101632E+00   0.101632E+00

   0.103760E+00   0.119098E+00   0.828031E-02   0.101570E+00   0.101570E+00

   0.104520E+00   0.109356E+00   0.824604E-02   0.101507E+00   0.101507E+00

   0.105280E+00   0.111662E+00   0.808466E-02   0.101445E+00   0.101445E+00

   0.106040E+00   0.114308E+00   0.813739E-02   0.101382E+00   0.101382E+00

   0.106800E+00   0.982708E-01   0.802801E-02   0.101318E+00   0.101318E+00

   0.107560E+00   0.959469E-01   0.803914E-02   0.101255E+00   0.101255E+00

   0.108320E+00   0.118050E+00   0.791454E-02   0.101190E+00   0.101190E+00

   0.109080E+00   0.102726E+00   0.795140E-02   0.101126E+00   0.101126E+00

   0.109840E+00   0.913691E-01   0.792255E-02   0.101061E+00   0.101061E+00

   0.110600E+00   0.114201E+00   0.798263E-02   0.100995E+00   0.100995E+00

   0.111360E+00   0.106883E+00   0.792320E-02   0.100929E+00   0.100929E+00

   0.112120E+00   0.118827E+00   0.793739E-02   0.100863E+00   0.100863E+00

   0.112880E+00   0.957775E-01   0.788959E-02   0.100796E+00   0.100796E+00

   0.113640E+00   0.102443E+00   0.779264E-02   0.100729E+00   0.100729E+00

   0.114400E+00   0.100580E+00   0.777933E-02   0.100662E+00   0.100662E+00

   0.115160E+00   0.764114E-01   0.771288E-02   0.100594E+00   0.100594E+00

   0.115920E+00   0.100974E+00   0.765775E-02   0.100525E+00   0.100525E+00

   0.116680E+00   0.110046E+00   0.761722E-02   0.100457E+00   0.100457E+00

   0.117440E+00   0.977081E-01   0.755154E-02   0.100388E+00   0.100388E+00

   0.118200E+00   0.106953E+00   0.754933E-02   0.100318E+00   0.100318E+00

   0.118960E+00   0.106291E+00   0.747503E-02   0.100248E+00   0.100248E+00

   0.119720E+00   0.972242E-01   0.748380E-02   0.100178E+00   0.100178E+00

   0.120480E+00   0.109880E+00   0.743034E-02   0.100108E+00   0.100108E+00

   0.121240E+00   0.920796E-01   0.735349E-02   0.100037E+00   0.100037E+00

   0.122000E+00   0.100255E+00   0.733935E-02   0.999651E-01   0.999651E-01

   0.122760E+00   0.102950E+00   0.728871E-02   0.998933E-01   0.998933E-01

   0.123520E+00   0.102962E+00   0.729037E-02   0.998211E-01   0.998211E-01

   0.124280E+00   0.988028E-01   0.725388E-02   0.997485E-01   0.997485E-01

   0.125040E+00   0.108457E+00   0.719702E-02   0.996756E-01   0.996756E-01

   0.125800E+00   0.970119E-01   0.713620E-02   0.996022E-01   0.996022E-01

   0.126560E+00   0.989645E-01   0.712025E-02   0.995285E-01   0.995285E-01

   0.127320E+00   0.106127E+00   0.711595E-02   0.994544E-01   0.994544E-01

   0.128080E+00   0.109183E+00   0.706691E-02   0.993799E-01   0.993799E-01

   0.128840E+00   0.100221E+00   0.705909E-02   0.993050E-01   0.993050E-01

   0.129600E+00   0.115166E+00   0.699631E-02   0.992298E-01   0.992298E-01

   0.130360E+00   0.105785E+00   0.698516E-02   0.991541E-01   0.991541E-01

   0.131120E+00   0.100072E+00   0.692455E-02   0.990781E-01   0.990781E-01

   0.131880E+00   0.884305E-01   0.687083E-02   0.990017E-01   0.990017E-01

   0.132640E+00   0.115127E+00   0.685998E-02   0.989250E-01   0.989250E-01

   0.133400E+00   0.102106E+00   0.675950E-02   0.988479E-01   0.988479E-01

   0.134160E+00   0.109760E+00   0.676006E-02   0.987704E-01   0.987704E-01

   0.134920E+00   0.980743E-01   0.668658E-02   0.986925E-01   0.986925E-01

   0.135680E+00   0.101436E+00   0.666537E-02   0.986143E-01   0.986143E-01

   0.136440E+00   0.101488E+00   0.667509E-02   0.985356E-01   0.985356E-01

   0.137200E+00   0.956302E-01   0.665040E-02   0.984567E-01   0.984567E-01

   0.137960E+00   0.989831E-01   0.660469E-02   0.983773E-01   0.983773E-01

   0.138730E+00   0.108501E+00   0.658686E-02   0.982966E-01   0.982966E-01

   0.139490E+00   0.887413E-01   0.659046E-02   0.982165E-01   0.982165E-01

   0.140250E+00   0.851642E-01   0.654306E-02   0.981361E-01   0.981361E-01

   0.141010E+00   0.106054E+00   0.651480E-02   0.980553E-01   0.980553E-01

   0.141770E+00   0.102354E+00   0.650492E-02   0.979741E-01   0.979741E-01

   0.142530E+00   0.103874E+00   0.648625E-02   0.978926E-01   0.978926E-01

   0.143290E+00   0.102386E+00   0.642952E-02   0.978107E-01   0.978107E-01

   0.144050E+00   0.105580E+00   0.643764E-02   0.977285E-01   0.977285E-01

   0.144810E+00   0.969986E-01   0.635580E-02   0.976459E-01   0.976459E-01

   0.145570E+00   0.967878E-01   0.638684E-02   0.975629E-01   0.975629E-01

   0.146330E+00   0.861400E-01   0.635466E-02   0.974796E-01   0.974796E-01

   0.147090E+00   0.102518E+00   0.634824E-02   0.973960E-01   0.973960E-01

   0.147850E+00   0.100578E+00   0.631851E-02   0.973120E-01   0.973120E-01

   0.148610E+00   0.100851E+00   0.632233E-02   0.972276E-01   0.972276E-01

   0.149370E+00   0.100151E+00   0.629543E-02   0.971429E-01   0.971429E-01

   0.150130E+00   0.983543E-01   0.624401E-02   0.970579E-01   0.970579E-01

   0.150890E+00   0.935030E-01   0.623947E-02   0.969725E-01   0.969725E-01

   0.151650E+00   0.982504E-01   0.618114E-02   0.968868E-01   0.968868E-01

   0.152410E+00   0.965275E-01   0.619904E-02   0.968007E-01   0.968007E-01

   0.153170E+00   0.112427E+00   0.614751E-02   0.967143E-01   0.967143E-01

   0.153930E+00   0.903557E-01   0.615801E-02   0.966275E-01   0.966275E-01

   0.154690E+00   0.922700E-01   0.612672E-02   0.965404E-01   0.965404E-01

   0.155450E+00   0.808346E-01   0.610522E-02   0.964529E-01   0.964529E-01

   0.156210E+00   0.869373E-01   0.609125E-02   0.963651E-01   0.963651E-01

   0.156970E+00   0.926691E-01   0.608350E-02   0.962770E-01   0.962770E-01

   0.157730E+00   0.104761E+00   0.604964E-02   0.961886E-01   0.961886E-01

   0.158490E+00   0.846808E-01   0.605090E-02   0.960998E-01   0.960998E-01

   0.159250E+00   0.101756E+00   0.600486E-02   0.960107E-01   0.960107E-01

   0.160010E+00   0.864591E-01   0.600728E-02   0.959212E-01   0.959212E-01

   0.160770E+00   0.842814E-01   0.597329E-02   0.958314E-01   0.958314E-01

   0.161530E+00   0.956616E-01   0.595799E-02   0.957413E-01   0.957413E-01

   0.162290E+00   0.767041E-01   0.594074E-02   0.956509E-01   0.956509E-01

   0.163050E+00   0.907406E-01   0.588125E-02   0.955601E-01   0.955601E-01

   0.163810E+00   0.970073E-01   0.587556E-02   0.954690E-01   0.954690E-01

   0.164570E+00   0.961563E-01   0.586161E-02   0.953776E-01   0.953776E-01

   0.165330E+00   0.919002E-01   0.585320E-02   0.952859E-01   0.952859E-01

   0.166090E+00   0.103510E+00   0.584287E-02   0.951938E-01   0.951938E-01

   0.166850E+00   0.924208E-01   0.581378E-02   0.951014E-01   0.951014E-01

   0.167610E+00   0.930644E-01   0.580834E-02   0.950087E-01   0.950087E-01

   0.168370E+00   0.881745E-01   0.579532E-02   0.949157E-01   0.949157E-01

   0.169130E+00   0.826427E-01   0.575962E-02   0.948224E-01   0.948224E-01

   0.169890E+00   0.967115E-01   0.576596E-02   0.947287E-01   0.947287E-01

   0.170650E+00   0.934542E-01   0.573364E-02   0.946348E-01   0.946348E-01

   0.171410E+00   0.944162E-01   0.571113E-02   0.945405E-01   0.945405E-01

   0.172170E+00   0.948192E-01   0.569033E-02   0.944459E-01   0.944459E-01

   0.172930E+00   0.964170E-01   0.570124E-02   0.943510E-01   0.943510E-01

   0.173690E+00   0.103148E+00   0.566084E-02   0.942558E-01   0.942558E-01

   0.174450E+00   0.788214E-01   0.575993E-02   0.941603E-01   0.941603E-01

   0.175210E+00   0.854890E-01   0.588683E-02   0.940645E-01   0.940645E-01

   0.175970E+00   0.798023E-01   0.593704E-02   0.939684E-01   0.939684E-01

   0.176730E+00   0.886167E-01   0.597788E-02   0.938720E-01   0.938720E-01

   0.177490E+00   0.946702E-01   0.598152E-02   0.937752E-01   0.937752E-01

   0.178250E+00   0.953979E-01   0.603285E-02   0.936782E-01   0.936782E-01

   0.179010E+00   0.845045E-01   0.606768E-02   0.935809E-01   0.935809E-01

   0.179770E+00   0.922540E-01   0.609175E-02   0.934833E-01   0.934833E-01

   0.180530E+00   0.971893E-01   0.610406E-02   0.933854E-01   0.933854E-01

   0.181290E+00   0.860895E-01   0.614543E-02   0.932871E-01   0.932871E-01

   0.182050E+00   0.804368E-01   0.616500E-02   0.931886E-01   0.931886E-01

   0.182810E+00   0.926138E-01   0.616381E-02   0.930898E-01   0.930898E-01

   0.183570E+00   0.926920E-01   0.621945E-02   0.929908E-01   0.929908E-01

   0.184330E+00   0.942389E-01   0.622873E-02   0.928914E-01   0.928914E-01

   0.185090E+00   0.896298E-01   0.623433E-02   0.927917E-01   0.927917E-01

   0.185850E+00   0.927655E-01   0.626487E-02   0.926918E-01   0.926918E-01

   0.186610E+00   0.848549E-01   0.625530E-02   0.925915E-01   0.925915E-01

   0.187370E+00   0.826436E-01   0.628744E-02   0.924910E-01   0.924910E-01

   0.188130E+00   0.801280E-01   0.626554E-02   0.923902E-01   0.923902E-01

   0.188890E+00   0.852582E-01   0.630106E-02   0.922891E-01   0.922891E-01

   0.189650E+00   0.887294E-01   0.627095E-02   0.921877E-01   0.921877E-01

   0.190410E+00   0.922846E-01   0.631687E-02   0.920861E-01   0.920861E-01

   0.191170E+00   0.823398E-01   0.633135E-02   0.919842E-01   0.919842E-01

   0.191930E+00   0.922859E-01   0.634677E-02   0.918820E-01   0.918820E-01

   0.192690E+00   0.836466E-01   0.635972E-02   0.917795E-01   0.917795E-01

   0.193450E+00   0.847124E-01   0.635513E-02   0.916768E-01   0.916768E-01

   0.194210E+00   0.917905E-01   0.639521E-02   0.915738E-01   0.915738E-01

   0.194970E+00   0.825768E-01   0.635369E-02   0.914705E-01   0.914705E-01

   0.195730E+00   0.767680E-01   0.640296E-02   0.913669E-01   0.913669E-01

   0.196490E+00   0.716311E-01   0.639495E-02   0.912631E-01   0.912631E-01

   0.197250E+00   0.820512E-01   0.644109E-02   0.911590E-01   0.911590E-01

   0.198010E+00   0.753546E-01   0.641065E-02   0.910547E-01   0.910547E-01

   0.198770E+00   0.754576E-01   0.647211E-02   0.909500E-01   0.909500E-01

   0.199530E+00   0.803917E-01   0.642557E-02   0.908452E-01   0.908452E-01

   0.200290E+00   0.939956E-01   0.641366E-02   0.907400E-01   0.907400E-01

   0.201050E+00   0.826288E-01   0.644183E-02   0.906346E-01   0.906346E-01

   0.201810E+00   0.765173E-01   0.639185E-02   0.905290E-01   0.905290E-01

   0.202570E+00   0.913284E-01   0.638506E-02   0.904231E-01   0.904231E-01

   0.203330E+00   0.814471E-01   0.637563E-02   0.903169E-01   0.903169E-01

   0.204090E+00   0.838745E-01   0.642026E-02   0.902105E-01   0.902105E-01

   0.204850E+00   0.743031E-01   0.639042E-02   0.901038E-01   0.901038E-01

   0.205610E+00   0.834067E-01   0.640692E-02   0.899969E-01   0.899969E-01

   0.206370E+00   0.787673E-01   0.638733E-02   0.898897E-01   0.898897E-01

   0.207130E+00   0.768961E-01   0.641597E-02   0.897823E-01   0.897823E-01

   0.207890E+00   0.869471E-01   0.641607E-02   0.896747E-01   0.896747E-01

   0.208650E+00   0.773445E-01   0.642510E-02   0.895668E-01   0.895668E-01

   0.209410E+00   0.814231E-01   0.644226E-02   0.894586E-01   0.894586E-01

   0.210170E+00   0.795600E-01   0.643328E-02   0.893502E-01   0.893502E-01

   0.210930E+00   0.872032E-01   0.644497E-02   0.892416E-01   0.892416E-01

   0.211690E+00   0.871886E-01   0.645626E-02   0.891327E-01   0.891327E-01

   0.212450E+00   0.805413E-01   0.642907E-02   0.890236E-01   0.890236E-01

   0.213210E+00   0.824562E-01   0.644077E-02   0.889143E-01   0.889143E-01

   0.213970E+00   0.750641E-01   0.639175E-02   0.888047E-01   0.888047E-01

   0.214730E+00   0.791922E-01   0.639304E-02   0.886949E-01   0.886949E-01

   0.215490E+00   0.815042E-01   0.640881E-02   0.885848E-01   0.885848E-01

   0.216250E+00   0.956038E-01   0.637285E-02   0.884746E-01   0.884746E-01

   0.217010E+00   0.851116E-01   0.636577E-02   0.883641E-01   0.883641E-01

   0.217770E+00   0.706169E-01   0.635167E-02   0.882533E-01   0.882533E-01

   0.218530E+00   0.687058E-01   0.637304E-02   0.881424E-01   0.881424E-01

   0.219290E+00   0.841649E-01   0.631981E-02   0.880312E-01   0.880312E-01

   0.220050E+00   0.619389E-01   0.634277E-02   0.879198E-01   0.879198E-01

   0.220810E+00   0.713327E-01   0.631815E-02   0.878082E-01   0.878082E-01

   0.221570E+00   0.768344E-01   0.630373E-02   0.876963E-01   0.876963E-01

   0.222330E+00   0.720232E-01   0.625885E-02   0.875843E-01   0.875843E-01

   0.223090E+00   0.905369E-01   0.625280E-02   0.874720E-01   0.874720E-01

   0.223850E+00   0.739562E-01   0.622782E-02   0.873595E-01   0.873595E-01

   0.224610E+00   0.977102E-01   0.620640E-02   0.872468E-01   0.872468E-01

   0.225370E+00   0.856506E-01   0.619565E-02   0.871339E-01   0.871339E-01

   0.226130E+00   0.846554E-01   0.613381E-02   0.870208E-01   0.870208E-01

   0.226890E+00   0.746966E-01   0.613901E-02   0.869074E-01   0.869074E-01

   0.227650E+00   0.882680E-01   0.606463E-02   0.867939E-01   0.867939E-01

   0.228410E+00   0.806640E-01   0.606706E-02   0.866801E-01   0.866801E-01

   0.229170E+00   0.844721E-01   0.602882E-02   0.865662E-01   0.865662E-01

   0.229930E+00   0.834181E-01   0.604761E-02   0.864520E-01   0.864520E-01

   0.230690E+00   0.705831E-01   0.601501E-02   0.863376E-01   0.863376E-01

   0.231450E+00   0.807433E-01   0.601243E-02   0.862231E-01   0.862231E-01

   0.232210E+00   0.842607E-01   0.600077E-02   0.861083E-01   0.861083E-01

   0.232970E+00   0.742980E-01   0.598567E-02   0.859933E-01   0.859933E-01

   0.233730E+00   0.819851E-01   0.593370E-02   0.858782E-01   0.858782E-01

   0.234490E+00   0.719188E-01   0.593147E-02   0.857628E-01   0.857628E-01

   0.235250E+00   0.791761E-01   0.590873E-02   0.856473E-01   0.856473E-01

   0.236010E+00   0.855156E-01   0.587526E-02   0.855315E-01   0.855315E-01

   0.236770E+00   0.890509E-01   0.586563E-02   0.854156E-01   0.854156E-01

   0.237530E+00   0.883647E-01   0.585821E-02   0.852995E-01   0.852995E-01

   0.238290E+00   0.832102E-01   0.581185E-02   0.851832E-01   0.851832E-01

   0.239050E+00   0.753457E-01   0.581902E-02   0.850667E-01   0.850667E-01

   0.239810E+00   0.796106E-01   0.577867E-02   0.849500E-01   0.849500E-01

   0.240570E+00   0.785863E-01   0.576134E-02   0.848331E-01   0.848331E-01

   0.241330E+00   0.815408E-01   0.575149E-02   0.847161E-01   0.847161E-01

   0.242090E+00   0.760861E-01   0.570354E-02   0.845988E-01   0.845988E-01

   0.242850E+00   0.841066E-01   0.571757E-02   0.844814E-01   0.844814E-01

   0.243610E+00   0.856378E-01   0.567585E-02   0.843639E-01   0.843639E-01

   0.244370E+00   0.788963E-01   0.569796E-02   0.842461E-01   0.842461E-01

   0.245130E+00   0.731263E-01   0.563976E-02   0.841282E-01   0.841282E-01

   0.245890E+00   0.832174E-01   0.564611E-02   0.840101E-01   0.840101E-01

   0.246650E+00   0.747573E-01   0.561470E-02   0.838918E-01   0.838918E-01

   0.247410E+00   0.677600E-01   0.561928E-02   0.837734E-01   0.837734E-01

   0.248170E+00   0.756894E-01   0.556690E-02   0.836548E-01   0.836548E-01

   0.248930E+00   0.836336E-01   0.555903E-02   0.835360E-01   0.835360E-01

   0.249690E+00   0.827271E-01   0.555303E-02   0.834170E-01   0.834170E-01

   0.250450E+00   0.770418E-01   0.551481E-02   0.832979E-01   0.832979E-01

   0.251210E+00   0.710852E-01   0.552485E-02   0.831787E-01   0.831787E-01

   0.251970E+00   0.796908E-01   0.547238E-02   0.830592E-01   0.830592E-01

   0.252730E+00   0.716316E-01   0.548596E-02   0.829396E-01   0.829396E-01

   0.253490E+00   0.837834E-01   0.543451E-02   0.828199E-01   0.828199E-01

   0.254250E+00   0.795242E-01   0.542513E-02   0.827000E-01   0.827000E-01

   0.255010E+00   0.687810E-01   0.541622E-02   0.825799E-01   0.825799E-01

   0.255770E+00   0.747313E-01   0.541079E-02   0.824597E-01   0.824597E-01

   0.256530E+00   0.786363E-01   0.538432E-02   0.823394E-01   0.823394E-01

   0.257290E+00   0.726263E-01   0.538339E-02   0.822189E-01   0.822189E-01

   0.258050E+00   0.715441E-01   0.536384E-02   0.820982E-01   0.820982E-01

   0.258810E+00   0.814465E-01   0.535073E-02   0.819774E-01   0.819774E-01

   0.259570E+00   0.821153E-01   0.533263E-02   0.818564E-01   0.818564E-01

   0.260330E+00   0.796604E-01   0.532097E-02   0.817353E-01   0.817353E-01

   0.261090E+00   0.815972E-01   0.531644E-02   0.816141E-01   0.816141E-01

   0.261850E+00   0.801846E-01   0.527762E-02   0.814927E-01   0.814927E-01

   0.262610E+00   0.851575E-01   0.525957E-02   0.813712E-01   0.813712E-01

   0.263370E+00   0.781887E-01   0.524277E-02   0.812495E-01   0.812495E-01

   0.264130E+00   0.814369E-01   0.525121E-02   0.811277E-01   0.811277E-01

   0.264890E+00   0.700574E-01   0.522924E-02   0.810058E-01   0.810058E-01

   0.265650E+00   0.746950E-01   0.521256E-02   0.808837E-01   0.808837E-01

   0.266410E+00   0.728300E-01   0.517354E-02   0.807615E-01   0.807615E-01

   0.267170E+00   0.695019E-01   0.516501E-02   0.806392E-01   0.806392E-01

   0.267930E+00   0.752488E-01   0.515165E-02   0.805167E-01   0.805167E-01

   0.268690E+00   0.792718E-01   0.516621E-02   0.803942E-01   0.803942E-01

   0.269450E+00   0.771930E-01   0.513309E-02   0.802714E-01   0.802714E-01

   0.270210E+00   0.817946E-01   0.512089E-02   0.801486E-01   0.801486E-01

   0.270970E+00   0.730038E-01   0.512840E-02   0.800256E-01   0.800256E-01

   0.271720E+00   0.784062E-01   0.509865E-02   0.799042E-01   0.799042E-01

   0.272480E+00   0.785355E-01   0.511034E-02   0.797810E-01   0.797810E-01

   0.273240E+00   0.743696E-01   0.505982E-02   0.796576E-01   0.796576E-01

   0.274000E+00   0.745447E-01   0.508858E-02   0.795342E-01   0.795342E-01

   0.274760E+00   0.751187E-01   0.505375E-02   0.794106E-01   0.794106E-01

   0.275520E+00   0.866238E-01   0.505649E-02   0.792870E-01   0.792870E-01

   0.276280E+00   0.764626E-01   0.503460E-02   0.791632E-01   0.791632E-01

   0.277040E+00   0.745253E-01   0.502603E-02   0.790393E-01   0.790393E-01

   0.277800E+00   0.715758E-01   0.501296E-02   0.789153E-01   0.789153E-01

   0.278560E+00   0.776644E-01   0.500275E-02   0.787912E-01   0.787912E-01

   0.279320E+00   0.796092E-01   0.498162E-02   0.786669E-01   0.786669E-01

   0.280080E+00   0.738612E-01   0.497455E-02   0.785426E-01   0.785426E-01

   0.280840E+00   0.702750E-01   0.498708E-02   0.784182E-01   0.784182E-01

   0.281600E+00   0.750748E-01   0.495074E-02   0.782937E-01   0.782937E-01

   0.282360E+00   0.676256E-01   0.496327E-02   0.781690E-01   0.781690E-01

   0.283120E+00   0.811783E-01   0.491740E-02   0.780443E-01   0.780443E-01

   0.283880E+00   0.737961E-01   0.491693E-02   0.779194E-01   0.779194E-01

   0.284640E+00   0.724347E-01   0.492881E-02   0.777945E-01   0.777945E-01

   0.285400E+00   0.770418E-01   0.491381E-02   0.776695E-01   0.776695E-01

   0.286160E+00   0.773405E-01   0.491480E-02   0.775444E-01   0.775444E-01

   0.286920E+00   0.791746E-01   0.491873E-02   0.774191E-01   0.774191E-01

   0.287680E+00   0.832650E-01   0.490745E-02   0.772938E-01   0.772938E-01

   0.288440E+00   0.707483E-01   0.492036E-02   0.771684E-01   0.771684E-01

   0.289200E+00   0.710290E-01   0.491753E-02   0.770430E-01   0.770430E-01

   0.289960E+00   0.750432E-01   0.492033E-02   0.769174E-01   0.769174E-01

   0.290720E+00   0.740088E-01   0.493193E-02   0.767917E-01   0.767917E-01

   0.291480E+00   0.769128E-01   0.494247E-02   0.766660E-01   0.766660E-01

   0.292240E+00   0.683407E-01   0.493380E-02   0.765402E-01   0.765402E-01

   0.293000E+00   0.818473E-01   0.492513E-02   0.764143E-01   0.764143E-01

   0.293760E+00   0.693850E-01   0.495730E-02   0.762883E-01   0.762883E-01

   0.294520E+00   0.700588E-01   0.494995E-02   0.761622E-01   0.761622E-01

   0.295280E+00   0.818437E-01   0.494864E-02   0.760361E-01   0.760361E-01

   0.296040E+00   0.697858E-01   0.493981E-02   0.759099E-01   0.759099E-01

   0.296800E+00   0.824682E-01   0.495189E-02   0.757836E-01   0.757836E-01

   0.297560E+00   0.728930E-01   0.495907E-02   0.756572E-01   0.756572E-01

   0.298320E+00   0.751884E-01   0.495987E-02   0.755308E-01   0.755308E-01

   0.299080E+00   0.694710E-01   0.495618E-02   0.754043E-01   0.754043E-01

   0.299840E+00   0.649894E-01   0.493851E-02   0.752777E-01   0.752777E-01

   0.300600E+00   0.696235E-01   0.494096E-02   0.751511E-01   0.751511E-01

   0.301360E+00   0.764983E-01   0.490953E-02   0.750244E-01   0.750244E-01

   0.302120E+00   0.735477E-01   0.492975E-02   0.748976E-01   0.748976E-01

   0.302880E+00   0.658353E-01   0.488906E-02   0.747708E-01   0.747708E-01

   0.303640E+00   0.704263E-01   0.489584E-02   0.746439E-01   0.746439E-01

   0.304400E+00   0.709763E-01   0.486722E-02   0.745169E-01   0.745169E-01

   0.305160E+00   0.733639E-01   0.492537E-02   0.743899E-01   0.743899E-01

   0.305920E+00   0.588447E-01   0.494929E-02   0.742629E-01   0.742629E-01

   0.306680E+00   0.654536E-01   0.494710E-02   0.741358E-01   0.741358E-01

   0.307440E+00   0.822871E-01   0.496817E-02   0.740086E-01   0.740086E-01

   0.308200E+00   0.745853E-01   0.495481E-02   0.738814E-01   0.738814E-01

   0.308960E+00   0.703666E-01   0.499618E-02   0.737541E-01   0.737541E-01

   0.309720E+00   0.703148E-01   0.496591E-02   0.736268E-01   0.736268E-01

   0.310480E+00   0.748770E-01   0.499861E-02   0.734994E-01   0.734994E-01

   0.311240E+00   0.636949E-01   0.499216E-02   0.733720E-01   0.733720E-01

   0.312000E+00   0.837794E-01   0.499393E-02   0.732445E-01   0.732445E-01

   0.312760E+00   0.804234E-01   0.499560E-02   0.731170E-01   0.731170E-01

   0.313520E+00   0.725172E-01   0.497221E-02   0.729895E-01   0.729895E-01

   0.314280E+00   0.695914E-01   0.500955E-02   0.728619E-01   0.728619E-01

   0.315040E+00   0.609664E-01   0.497711E-02   0.727342E-01   0.727342E-01

   0.315800E+00   0.737802E-01   0.500383E-02   0.726066E-01   0.726066E-01

   0.316560E+00   0.700609E-01   0.497218E-02   0.724788E-01   0.724788E-01

   0.317320E+00   0.737402E-01   0.497343E-02   0.723511E-01   0.723511E-01

   0.318080E+00   0.717741E-01   0.500470E-02   0.722233E-01   0.722233E-01

   0.318830E+00   0.680530E-01   0.499637E-02   0.720972E-01   0.720972E-01

   0.319590E+00   0.648438E-01   0.501216E-02   0.719694E-01   0.719694E-01

   0.320350E+00   0.759920E-01   0.502968E-02   0.718415E-01   0.718415E-01

   0.321110E+00   0.710354E-01   0.505282E-02   0.717136E-01   0.717136E-01

   0.321870E+00   0.758599E-01   0.507647E-02   0.715857E-01   0.715857E-01

   0.322630E+00   0.753964E-01   0.509233E-02   0.714577E-01   0.714577E-01

   0.323390E+00   0.805180E-01   0.509601E-02   0.713297E-01   0.713297E-01

   0.324150E+00   0.759844E-01   0.511057E-02   0.712017E-01   0.712017E-01

   0.324910E+00   0.713470E-01   0.513206E-02   0.710737E-01   0.710737E-01

   0.325670E+00   0.739706E-01   0.513543E-02   0.709457E-01   0.709457E-01

   0.326430E+00   0.727330E-01   0.515888E-02   0.708176E-01   0.708176E-01

   0.327190E+00   0.643572E-01   0.515875E-02   0.706895E-01   0.706895E-01

   0.327950E+00   0.816880E-01   0.515179E-02   0.705614E-01   0.705614E-01

   0.328710E+00   0.745590E-01   0.514633E-02   0.704333E-01   0.704333E-01

   0.329470E+00   0.835019E-01   0.513368E-02   0.703052E-01   0.703052E-01

   0.330230E+00   0.598668E-01   0.514507E-02   0.701770E-01   0.701770E-01

   0.330990E+00   0.700242E-01   0.512256E-02   0.700489E-01   0.700489E-01

   0.331750E+00   0.720282E-01   0.515256E-02   0.699207E-01   0.699207E-01

   0.332510E+00   0.640875E-01   0.516287E-02   0.697926E-01   0.697926E-01

   0.333270E+00   0.754542E-01   0.517271E-02   0.696644E-01   0.696644E-01

   0.334030E+00   0.764660E-01   0.516446E-02   0.695362E-01   0.695362E-01

   0.334790E+00   0.752142E-01   0.516603E-02   0.694080E-01   0.694080E-01

   0.335550E+00   0.730805E-01   0.519128E-02   0.692798E-01   0.692798E-01

   0.336310E+00   0.626167E-01   0.518138E-02   0.691516E-01   0.691516E-01

   0.337070E+00   0.663271E-01   0.518987E-02   0.690234E-01   0.690234E-01

   0.337830E+00   0.746906E-01   0.519403E-02   0.688953E-01   0.688953E-01

   0.338590E+00   0.789323E-01   0.520704E-02   0.687671E-01   0.687671E-01

   0.339350E+00   0.653505E-01   0.521753E-02   0.686389E-01   0.686389E-01

   0.340110E+00   0.657459E-01   0.521027E-02   0.685107E-01   0.685107E-01

   0.340870E+00   0.777529E-01   0.524697E-02   0.683825E-01   0.683825E-01

   0.341630E+00   0.653141E-01   0.522114E-02   0.682544E-01   0.682544E-01

   0.342390E+00   0.668342E-01   0.524065E-02   0.681262E-01   0.681262E-01

   0.343150E+00   0.756600E-01   0.522404E-02   0.679981E-01   0.679981E-01

   0.343910E+00   0.793133E-01   0.525620E-02   0.678699E-01   0.678699E-01

   0.344670E+00   0.806437E-01   0.525059E-02   0.677418E-01   0.677418E-01

   0.345430E+00   0.613745E-01   0.524614E-02   0.676137E-01   0.676137E-01

   0.346190E+00   0.714670E-01   0.527715E-02   0.674856E-01   0.674856E-01

   0.346950E+00   0.747189E-01   0.523458E-02   0.673575E-01   0.673575E-01

   0.347710E+00   0.759328E-01   0.529445E-02   0.672294E-01   0.672294E-01

   0.348470E+00   0.657628E-01   0.525087E-02   0.671014E-01   0.671014E-01

   0.349220E+00   0.685099E-01   0.529328E-02   0.669751E-01   0.669751E-01

   0.349980E+00   0.607870E-01   0.517603E-02   0.668471E-01   0.668471E-01

   0.350740E+00   0.700287E-01   0.513410E-02   0.667191E-01   0.667191E-01

   0.351500E+00   0.737622E-01   0.508939E-02   0.665911E-01   0.665911E-01

   0.352260E+00   0.731010E-01   0.502119E-02   0.664632E-01   0.664632E-01

   0.353020E+00   0.689371E-01   0.498577E-02   0.663353E-01   0.663353E-01

   0.353780E+00   0.666231E-01   0.503504E-02   0.662074E-01   0.662074E-01

   0.354540E+00   0.698034E-01   0.508966E-02   0.660796E-01   0.660796E-01

   0.355300E+00   0.771586E-01   0.509640E-02   0.659518E-01   0.659518E-01

   0.356060E+00   0.752400E-01   0.510894E-02   0.658240E-01   0.658240E-01

   0.356820E+00   0.697984E-01   0.510245E-02   0.656962E-01   0.656962E-01

   0.357580E+00   0.722493E-01   0.511669E-02   0.655685E-01   0.655685E-01

   0.358340E+00   0.789038E-01   0.511736E-02   0.654408E-01   0.654408E-01

   0.359100E+00   0.690308E-01   0.512336E-02   0.653132E-01   0.653132E-01

   0.359860E+00   0.733672E-01   0.514943E-02   0.651856E-01   0.651856E-01

   0.360620E+00   0.865557E-01   0.512148E-02   0.650580E-01   0.650580E-01

   0.361380E+00   0.772696E-01   0.511881E-02   0.649305E-01   0.649305E-01

   0.362140E+00   0.717014E-01   0.512960E-02   0.648030E-01   0.648030E-01

   0.362900E+00   0.780824E-01   0.514326E-02   0.646755E-01   0.646755E-01

   0.363660E+00   0.690522E-01   0.515735E-02   0.645481E-01   0.645481E-01

   0.364420E+00   0.690745E-01   0.516174E-02   0.644208E-01   0.644208E-01

   0.365180E+00   0.779999E-01   0.518216E-02   0.642934E-01   0.642934E-01

   0.365940E+00   0.836558E-01   0.519090E-02   0.641662E-01   0.641662E-01

   0.366700E+00   0.693138E-01   0.519736E-02   0.640390E-01   0.640390E-01

   0.367460E+00   0.854017E-01   0.518115E-02   0.639118E-01   0.639118E-01

   0.368220E+00   0.710416E-01   0.520604E-02   0.637847E-01   0.637847E-01

   0.368980E+00   0.724997E-01   0.524439E-02   0.636576E-01   0.636576E-01

   0.369740E+00   0.771298E-01   0.525507E-02   0.635306E-01   0.635306E-01

   0.370500E+00   0.753140E-01   0.525944E-02   0.634036E-01   0.634036E-01

   0.371260E+00   0.686159E-01   0.528037E-02   0.632767E-01   0.632767E-01

   0.372020E+00   0.661941E-01   0.532384E-02   0.631499E-01   0.631499E-01

   0.372770E+00   0.646354E-01   0.535939E-02   0.630248E-01   0.630248E-01

   0.373530E+00   0.700509E-01   0.538231E-02   0.628980E-01   0.628980E-01

   0.374290E+00   0.848634E-01   0.542299E-02   0.627714E-01   0.627714E-01

   0.375050E+00   0.576173E-01   0.545886E-02   0.626448E-01   0.626448E-01

   0.375810E+00   0.721922E-01   0.546544E-02   0.625182E-01   0.625182E-01

   0.376570E+00   0.761342E-01   0.554329E-02   0.623917E-01   0.623917E-01

   0.377330E+00   0.825888E-01   0.554545E-02   0.622653E-01   0.622653E-01

   0.378090E+00   0.579440E-01   0.560072E-02   0.621389E-01   0.621389E-01

   0.378850E+00   0.645072E-01   0.563332E-02   0.620127E-01   0.620127E-01

   0.379610E+00   0.697110E-01   0.566457E-02   0.618864E-01   0.618864E-01

   0.380370E+00   0.658538E-01   0.570409E-02   0.617603E-01   0.617603E-01

   0.381130E+00   0.726894E-01   0.572291E-02   0.616342E-01   0.616342E-01

   0.381890E+00   0.656631E-01   0.576588E-02   0.615082E-01   0.615082E-01

   0.382650E+00   0.662593E-01   0.580293E-02   0.613823E-01   0.613823E-01

   0.383410E+00   0.610844E-01   0.584280E-02   0.612564E-01   0.612564E-01

   0.384170E+00   0.735710E-01   0.586535E-02   0.611306E-01   0.611306E-01

   0.384930E+00   0.571010E-01   0.590835E-02   0.610049E-01   0.610049E-01

   0.385690E+00   0.721947E-01   0.592920E-02   0.608793E-01   0.608793E-01

   0.386450E+00   0.771317E-01   0.596709E-02   0.607537E-01   0.607537E-01

   0.387210E+00   0.663472E-01   0.602101E-02   0.606282E-01   0.606282E-01

   0.387970E+00   0.723551E-01   0.613408E-02   0.605028E-01   0.605028E-01

   0.388730E+00   0.708790E-01   0.609872E-02   0.603775E-01   0.603775E-01

   0.389490E+00   0.802321E-01   0.611757E-02   0.602523E-01   0.602523E-01

   0.390250E+00   0.716597E-01   0.617462E-02   0.601271E-01   0.601271E-01

   0.391010E+00   0.599749E-01   0.619943E-02   0.600021E-01   0.600021E-01

   0.391770E+00   0.716075E-01   0.624860E-02   0.598771E-01   0.598771E-01

   0.392520E+00   0.665521E-01   0.631995E-02   0.597538E-01   0.597538E-01

   0.393280E+00   0.701704E-01   0.631083E-02   0.596290E-01   0.596290E-01

   0.394040E+00   0.669662E-01   0.638490E-02   0.595043E-01   0.595043E-01

   0.394800E+00   0.741566E-01   0.637408E-02   0.593797E-01   0.593797E-01

   0.395560E+00   0.752430E-01   0.647125E-02   0.592551E-01   0.592551E-01

   0.396320E+00   0.660155E-01   0.648934E-02   0.591307E-01   0.591307E-01

   0.397080E+00   0.678792E-01   0.653162E-02   0.590063E-01   0.590063E-01

   0.397840E+00   0.711645E-01   0.657342E-02   0.588820E-01   0.588820E-01

   0.398600E+00   0.720397E-01   0.661674E-02   0.587579E-01   0.587579E-01

   0.399360E+00   0.647455E-01   0.669496E-02   0.586338E-01   0.586338E-01

   0.400120E+00   0.683466E-01   0.669488E-02   0.585098E-01   0.585098E-01

   0.400880E+00   0.770807E-01   0.675488E-02   0.583859E-01   0.583859E-01

   0.401640E+00   0.751913E-01   0.678276E-02   0.582622E-01   0.582622E-01

   0.402400E+00   0.718680E-01   0.684712E-02   0.581385E-01   0.581385E-01

   0.403160E+00   0.696966E-01   0.689703E-02   0.580149E-01   0.580149E-01

   0.403920E+00   0.681797E-01   0.994653E+01   0.578914E-01   0.578914E-01

   0.404680E+00   0.764725E-01   0.693248E-02   0.577680E-01   0.577680E-01

   0.405440E+00   0.680398E-01   0.694102E-02   0.576448E-01   0.576448E-01

   0.406200E+00   0.693556E-01   0.701618E-02   0.575216E-01   0.575216E-01

   0.406960E+00   0.655135E-01   0.701957E-02   0.573985E-01   0.573985E-01

   0.407720E+00   0.703664E-01   0.707790E-02   0.572756E-01   0.572756E-01

   0.408480E+00   0.686700E-01   0.706154E-02   0.571527E-01   0.571527E-01

   0.409240E+00   0.821897E-01   0.715336E-02   0.570300E-01   0.570300E-01

   0.409990E+00   0.604885E-01   0.714396E-02   0.569090E-01   0.569090E-01

   0.410750E+00   0.699568E-01   0.715711E-02   0.567865E-01   0.567865E-01

   0.411510E+00   0.835084E-01   0.719555E-02   0.566641E-01   0.566641E-01

   0.412270E+00   0.754532E-01   0.719351E-02   0.565418E-01   0.565418E-01

   0.413030E+00   0.733217E-01   0.723766E-02   0.564196E-01   0.564196E-01

   0.413790E+00   0.786550E-01   0.720696E-02   0.562975E-01   0.562975E-01

   0.414550E+00   0.682546E-01   0.723243E-02   0.561755E-01   0.561755E-01

   0.415310E+00   0.581863E-01   0.729681E-02   0.560537E-01   0.560537E-01

   0.416070E+00   0.602928E-01   0.729289E-02   0.559320E-01   0.559320E-01

   0.416830E+00   0.601162E-01   0.736548E-02   0.558104E-01   0.558104E-01

   0.417590E+00   0.671652E-01   0.740775E-02   0.556889E-01   0.556889E-01

   0.418350E+00   0.722127E-01   0.747130E-02   0.555675E-01   0.555675E-01

   0.419110E+00   0.770071E-01   0.742824E-02   0.554463E-01   0.554463E-01

   0.419870E+00   0.758804E-01   0.745723E-02   0.553251E-01   0.553251E-01

   0.420630E+00   0.647236E-01   0.755917E-02   0.552041E-01   0.552041E-01

   0.421390E+00   0.717061E-01   0.754474E-02   0.550833E-01   0.550833E-01

   0.422150E+00   0.745772E-01   0.762217E-02   0.549625E-01   0.549625E-01

   0.422910E+00   0.608306E-01   0.767419E-02   0.548419E-01   0.548419E-01

   0.423670E+00   0.784432E-01   0.771554E-02   0.547214E-01   0.547214E-01

   0.424430E+00   0.640477E-01   0.779570E-02   0.546010E-01   0.546010E-01

   0.425190E+00   0.798011E-01   0.781601E-02   0.544807E-01   0.544807E-01

   0.425940E+00   0.786308E-01   0.794570E-02   0.543622E-01   0.543622E-01

   0.426700E+00   0.720685E-01   0.801530E-02   0.542422E-01   0.542422E-01

   0.427460E+00   0.656821E-01   0.811123E-02   0.541223E-01   0.541223E-01

   0.428220E+00   0.507221E-01   0.818312E-02   0.540026E-01   0.540026E-01

   0.428980E+00   0.876205E-01   0.817896E-02   0.538830E-01   0.538830E-01

   0.429740E+00   0.863598E-01   0.832660E-02   0.537635E-01   0.537635E-01

   0.430500E+00   0.603138E-01   0.838238E-02   0.536442E-01   0.536442E-01

   0.431260E+00   0.391690E-01   0.853299E-02   0.535250E-01   0.535250E-01

   0.432020E+00   0.737175E-01   0.854710E-02   0.534059E-01   0.534059E-01

   0.432780E+00   0.803674E-01   0.865148E-02   0.532870E-01   0.532870E-01

   0.433540E+00   0.723406E-01   0.876959E-02   0.531682E-01   0.531682E-01

   0.434300E+00   0.592062E-01   0.884678E-02   0.530495E-01   0.530495E-01

   0.435060E+00   0.565429E-01   0.902463E-02   0.529310E-01   0.529310E-01


           ####      Real Space Data                               ####


           Distance distribution  function of particle  


      R          P(R)      ERROR


  0.0000E+00  0.0000E+00  0.0000E+00

  0.6383E-01  0.5577E-04  0.6161E-06

  0.1277E+00  0.1103E-03  0.1213E-05

  0.1915E+00  0.1637E-03  0.1791E-05

  0.2553E+00  0.2159E-03  0.2350E-05

  0.3191E+00  0.2668E-03  0.2890E-05

  0.3830E+00  0.3166E-03  0.3411E-05

  0.4468E+00  0.3652E-03  0.3913E-05

  0.5106E+00  0.4125E-03  0.4396E-05

  0.5745E+00  0.4587E-03  0.4860E-05

  0.6383E+00  0.5037E-03  0.5306E-05

  0.7021E+00  0.5475E-03  0.5733E-05

  0.7660E+00  0.5902E-03  0.6142E-05

  0.8298E+00  0.6316E-03  0.6532E-05

  0.8936E+00  0.6719E-03  0.6904E-05

  0.9574E+00  0.7110E-03  0.7258E-05

  0.1021E+01  0.7489E-03  0.7593E-05

  0.1085E+01  0.7857E-03  0.7911E-05

  0.1149E+01  0.8214E-03  0.8211E-05

  0.1213E+01  0.8558E-03  0.8493E-05

  0.1277E+01  0.8892E-03  0.8758E-05

  0.1340E+01  0.9214E-03  0.9006E-05

  0.1404E+01  0.9525E-03  0.9236E-05

  0.1468E+01  0.9825E-03  0.9449E-05

  0.1532E+01  0.1011E-02  0.9646E-05

  0.1596E+01  0.1039E-02  0.9826E-05

  0.1660E+01  0.1066E-02  0.9990E-05

  0.1723E+01  0.1091E-02  0.1014E-04

  0.1787E+01  0.1116E-02  0.1027E-04

  0.1851E+01  0.1139E-02  0.1038E-04

  0.1915E+01  0.1162E-02  0.1048E-04

  0.1979E+01  0.1183E-02  0.1057E-04

  0.2043E+01  0.1203E-02  0.1064E-04

  0.2106E+01  0.1222E-02  0.1069E-04

  0.2170E+01  0.1241E-02  0.1074E-04

  0.2234E+01  0.1258E-02  0.1076E-04

  0.2298E+01  0.1274E-02  0.1077E-04

  0.2362E+01  0.1289E-02  0.1077E-04

  0.2426E+01  0.1303E-02  0.1076E-04

  0.2489E+01  0.1317E-02  0.1073E-04

  0.2553E+01  0.1329E-02  0.1069E-04

  0.2617E+01  0.1340E-02  0.1064E-04

  0.2681E+01  0.1351E-02  0.1057E-04

  0.2745E+01  0.1360E-02  0.1050E-04

  0.2809E+01  0.1369E-02  0.1041E-04

  0.2872E+01  0.1377E-02  0.1031E-04

  0.2936E+01  0.1384E-02  0.1020E-04

  0.3000E+01  0.1390E-02  0.1008E-04

  0.3064E+01  0.1395E-02  0.9955E-05

  0.3128E+01  0.1399E-02  0.9817E-05

  0.3191E+01  0.1403E-02  0.9670E-05

  0.3255E+01  0.1405E-02  0.9515E-05

  0.3319E+01  0.1407E-02  0.9352E-05

  0.3383E+01  0.1408E-02  0.9182E-05

  0.3447E+01  0.1409E-02  0.9005E-05

  0.3511E+01  0.1408E-02  0.8823E-05

  0.3574E+01  0.1407E-02  0.8635E-05

  0.3638E+01  0.1405E-02  0.8442E-05

  0.3702E+01  0.1403E-02  0.8246E-05

  0.3766E+01  0.1400E-02  0.8046E-05

  0.3830E+01  0.1396E-02  0.7844E-05

  0.3894E+01  0.1391E-02  0.7641E-05

  0.3957E+01  0.1386E-02  0.7437E-05

  0.4021E+01  0.1380E-02  0.7234E-05

  0.4085E+01  0.1374E-02  0.7034E-05

  0.4149E+01  0.1367E-02  0.6836E-05

  0.4213E+01  0.1359E-02  0.6644E-05

  0.4277E+01  0.1351E-02  0.6457E-05

  0.4340E+01  0.1342E-02  0.6279E-05

  0.4404E+01  0.1333E-02  0.6110E-05

  0.4468E+01  0.1323E-02  0.5953E-05

  0.4532E+01  0.1313E-02  0.5810E-05

  0.4596E+01  0.1302E-02  0.5682E-05

  0.4660E+01  0.1291E-02  0.5571E-05

  0.4723E+01  0.1279E-02  0.5480E-05

  0.4787E+01  0.1267E-02  0.5410E-05

  0.4851E+01  0.1254E-02  0.5363E-05

  0.4915E+01  0.1241E-02  0.5339E-05

  0.4979E+01  0.1228E-02  0.5341E-05

  0.5043E+01  0.1214E-02  0.5368E-05

  0.5106E+01  0.1200E-02  0.5421E-05

  0.5170E+01  0.1186E-02  0.5498E-05

  0.5234E+01  0.1171E-02  0.5600E-05

  0.5298E+01  0.1156E-02  0.5724E-05

  0.5362E+01  0.1141E-02  0.5870E-05

  0.5426E+01  0.1125E-02  0.6036E-05

  0.5489E+01  0.1109E-02  0.6221E-05

  0.5553E+01  0.1093E-02  0.6422E-05

  0.5617E+01  0.1077E-02  0.6638E-05

  0.5681E+01  0.1060E-02  0.6868E-05

  0.5745E+01  0.1043E-02  0.7109E-05

  0.5809E+01  0.1027E-02  0.7360E-05

  0.5872E+01  0.1009E-02  0.7620E-05

  0.5936E+01  0.9922E-03  0.7887E-05

  0.6000E+01  0.9748E-03  0.8161E-05

  0.6064E+01  0.9572E-03  0.8439E-05

  0.6128E+01  0.9396E-03  0.8722E-05

  0.6191E+01  0.9219E-03  0.9009E-05

  0.6255E+01  0.9040E-03  0.9297E-05

  0.6319E+01  0.8861E-03  0.9587E-05

  0.6383E+01  0.8682E-03  0.9878E-05

  0.6447E+01  0.8502E-03  0.1017E-04

  0.6511E+01  0.8322E-03  0.1046E-04

  0.6574E+01  0.8142E-03  0.1075E-04

  0.6638E+01  0.7961E-03  0.1104E-04

  0.6702E+01  0.7781E-03  0.1132E-04

  0.6766E+01  0.7601E-03  0.1161E-04

  0.6830E+01  0.7421E-03  0.1189E-04

  0.6894E+01  0.7242E-03  0.1216E-04

  0.6957E+01  0.7064E-03  0.1244E-04

  0.7021E+01  0.6886E-03  0.1271E-04

  0.7085E+01  0.6709E-03  0.1297E-04

  0.7149E+01  0.6533E-03  0.1323E-04

  0.7213E+01  0.6358E-03  0.1348E-04

  0.7277E+01  0.6184E-03  0.1373E-04

  0.7340E+01  0.6011E-03  0.1398E-04

  0.7404E+01  0.5840E-03  0.1421E-04

  0.7468E+01  0.5670E-03  0.1444E-04

  0.7532E+01  0.5502E-03  0.1467E-04

  0.7596E+01  0.5335E-03  0.1488E-04

  0.7660E+01  0.5171E-03  0.1509E-04

  0.7723E+01  0.5008E-03  0.1529E-04

  0.7787E+01  0.4846E-03  0.1549E-04

  0.7851E+01  0.4687E-03  0.1567E-04

  0.7915E+01  0.4530E-03  0.1585E-04

  0.7979E+01  0.4375E-03  0.1602E-04

  0.8043E+01  0.4223E-03  0.1618E-04

  0.8106E+01  0.4073E-03  0.1633E-04

  0.8170E+01  0.3925E-03  0.1647E-04

  0.8234E+01  0.3779E-03  0.1660E-04

  0.8298E+01  0.3636E-03  0.1673E-04

  0.8362E+01  0.3495E-03  0.1684E-04

  0.8426E+01  0.3358E-03  0.1694E-04

  0.8489E+01  0.3222E-03  0.1703E-04

  0.8553E+01  0.3090E-03  0.1712E-04

  0.8617E+01  0.2960E-03  0.1719E-04

  0.8681E+01  0.2833E-03  0.1725E-04

  0.8745E+01  0.2709E-03  0.1730E-04

  0.8809E+01  0.2587E-03  0.1734E-04

  0.8872E+01  0.2469E-03  0.1737E-04

  0.8936E+01  0.2354E-03  0.1738E-04

  0.9000E+01  0.2241E-03  0.1739E-04

  0.9064E+01  0.2131E-03  0.1738E-04

  0.9128E+01  0.2025E-03  0.1736E-04

  0.9191E+01  0.1921E-03  0.1732E-04

  0.9255E+01  0.1821E-03  0.1728E-04

  0.9319E+01  0.1723E-03  0.1722E-04

  0.9383E+01  0.1629E-03  0.1715E-04

  0.9447E+01  0.1537E-03  0.1706E-04

  0.9511E+01  0.1449E-03  0.1697E-04

  0.9574E+01  0.1363E-03  0.1685E-04

  0.9638E+01  0.1281E-03  0.1673E-04

  0.9702E+01  0.1202E-03  0.1659E-04

  0.9766E+01  0.1125E-03  0.1643E-04

  0.9830E+01  0.1052E-03  0.1626E-04

  0.9894E+01  0.9816E-04  0.1608E-04

  0.9957E+01  0.9141E-04  0.1588E-04

  0.1002E+02  0.8496E-04  0.1567E-04

  0.1009E+02  0.7879E-04  0.1544E-04

  0.1015E+02  0.7291E-04  0.1519E-04

  0.1021E+02  0.6730E-04  0.1493E-04

  0.1028E+02  0.6198E-04  0.1466E-04

  0.1034E+02  0.5693E-04  0.1436E-04

  0.1040E+02  0.5214E-04  0.1405E-04

  0.1047E+02  0.4762E-04  0.1372E-04

  0.1053E+02  0.4335E-04  0.1338E-04

  0.1060E+02  0.3934E-04  0.1302E-04

  0.1066E+02  0.3558E-04  0.1264E-04

  0.1072E+02  0.3205E-04  0.1224E-04

  0.1079E+02  0.2876E-04  0.1182E-04

  0.1085E+02  0.2570E-04  0.1139E-04

  0.1091E+02  0.2285E-04  0.1093E-04

  0.1098E+02  0.2022E-04  0.1046E-04

  0.1104E+02  0.1779E-04  0.9966E-05

  0.1111E+02  0.1556E-04  0.9453E-05

  0.1117E+02  0.1352E-04  0.8920E-05

  0.1123E+02  0.1166E-04  0.8366E-05

  0.1130E+02  0.9975E-05  0.7792E-05

  0.1136E+02  0.8449E-05  0.7196E-05

  0.1143E+02  0.7078E-05  0.6579E-05

  0.1149E+02  0.5850E-05  0.5940E-05

  0.1155E+02  0.4757E-05  0.5279E-05

  0.1162E+02  0.3788E-05  0.4595E-05

  0.1168E+02  0.2933E-05  0.3889E-05

  0.1174E+02  0.2182E-05  0.3159E-05

  0.1181E+02  0.1525E-05  0.2406E-05

  0.1187E+02  0.9492E-06  0.1628E-05

  0.1194E+02  0.4448E-06  0.8265E-06

  0.1200E+02  0.0000E+00  0.0000E+00
```
