## Supplementary material for "LEA_4 motifs function alone and in conjunction with synergistic cosolutes to protect a labile enzyme during desiccation": File S1: Trehalose 6b.dat

```
### DATA:
#
# 561
#      Q             I(Q)           Error     
9.50000000E-03  2.55864589E+00  3.38202252E+00
1.02600000E-02  -9.21373824E-01  1.78980143E+00
1.10200000E-02  -9.02730588E-03  1.02874093E+00
1.17800000E-02  -1.99517435E-01  5.92463850E-01
1.25400000E-02  -2.49600529E-01  3.55299086E-01
1.33000000E-02  -2.31467682E-01  2.26970059E-01
1.40600000E-02  -1.70601918E-01  1.43701023E-01
1.48200000E-02  -1.43872976E-01  9.65178640E-02
1.55800000E-02  -1.07059012E-01  6.91628874E-02
1.63400000E-02  1.63864235E-02  5.31525649E-02
1.71000000E-02  -1.29192765E-01  4.52355824E-02
1.78600000E-02  -1.11216400E-01  3.84407153E-02
1.86200000E-02  -6.54961765E-02  3.38304489E-02
1.93800000E-02  -4.16221176E-02  3.05671703E-02
2.01400000E-02  -1.07056294E-01  2.87667219E-02
2.09000000E-02  -8.75360706E-02  2.69505766E-02
2.16600000E-02  -5.18114353E-02  2.58858739E-02
2.24200000E-02  -9.58704353E-02  2.43845902E-02
2.31800000E-02  -3.45827059E-02  2.37769370E-02
2.39500000E-02  -7.80433529E-02  2.25719518E-02
2.47100000E-02  3.25243529E-03  2.22848877E-02
2.54700000E-02  -4.90662235E-02  2.13602382E-02
2.62300000E-02  -3.38807765E-02  2.10206897E-02
2.69900000E-02  -3.73824471E-02  2.03098022E-02
2.77500000E-02  -2.78932941E-02  1.96068043E-02
2.85100000E-02  -2.81707176E-02  1.91541375E-02
2.92700000E-02  -9.12104706E-03  1.88472857E-02
3.00300000E-02  1.37919176E-02  1.83823344E-02
3.07900000E-02  -3.62231176E-02  1.81337490E-02
3.15500000E-02  -1.72492588E-02  1.76589639E-02
3.23100000E-02  1.24682235E-02  1.72872140E-02
3.30700000E-02  1.48520941E-02  1.69980029E-02
3.38300000E-02  3.39551059E-02  1.66242118E-02
3.45900000E-02  1.67297529E-02  1.64311987E-02
3.53500000E-02  1.46071647E-02  1.62089708E-02
3.61100000E-02  3.90260000E-03  1.60191654E-02
3.68700000E-02  -2.28830118E-02  1.57156354E-02
3.76300000E-02  7.14801176E-03  1.55751085E-02
3.83900000E-02  4.00980824E-02  1.52238377E-02
3.91500000E-02  1.84864471E-02  1.51136961E-02
3.99100000E-02  4.07403294E-02  1.47623455E-02
4.06700000E-02  4.45061529E-02  1.46555312E-02
4.14300000E-02  2.77410235E-02  1.44280591E-02
4.21900000E-02  3.73400706E-02  1.43877561E-02
4.29500000E-02  5.15983647E-02  1.40675443E-02
4.37100000E-02  2.90282000E-02  1.38985351E-02
4.44700000E-02  4.87604824E-02  1.35757878E-02
4.52300000E-02  3.47010941E-02  1.35071408E-02
4.59900000E-02  4.53294000E-02  1.30984014E-02
4.67500000E-02  3.97676588E-02  1.30146991E-02
4.75100000E-02  4.35877059E-02  1.29443842E-02
4.82700000E-02  1.41820824E-02  1.28432867E-02
4.90300000E-02  6.41541412E-02  1.28136386E-02
4.97900000E-02  5.52961294E-02  1.27061204E-02
5.05500000E-02  4.25528000E-02  1.26027152E-02
5.13100000E-02  5.54289882E-02  1.23877612E-02
5.20700000E-02  6.30418824E-02  1.23599395E-02
5.28300000E-02  6.34676118E-02  1.22981049E-02
5.35900000E-02  7.29758471E-02  1.20652004E-02
5.43500000E-02  6.65852824E-02  1.19973581E-02
5.51100000E-02  6.99131882E-02  1.19534764E-02
5.58700000E-02  8.02380824E-02  1.18813624E-02
5.66300000E-02  7.80053647E-02  1.18012658E-02
5.73900000E-02  8.35482235E-02  1.15079287E-02
5.81500000E-02  7.07803647E-02  1.14403211E-02
5.89100000E-02  7.47117529E-02  1.14193508E-02
5.96700000E-02  7.79384706E-02  1.13595189E-02
6.04300000E-02  7.74876118E-02  1.11856318E-02
6.11900000E-02  1.01497365E-01  1.12605367E-02
6.19500000E-02  1.06672812E-01  1.09969814E-02
6.27100000E-02  7.98949176E-02  1.10990375E-02
6.34700000E-02  7.96375412E-02  1.09837784E-02
6.42300000E-02  9.61735412E-02  1.09178892E-02
6.49900000E-02  6.76660824E-02  1.08176379E-02
6.57500000E-02  6.87135647E-02  1.07341182E-02
6.65100000E-02  8.20826824E-02  1.07535987E-02
6.72700000E-02  9.43954588E-02  1.05153153E-02
6.80300000E-02  7.37531176E-02  1.05642431E-02
6.87900000E-02  7.49790824E-02  1.04181103E-02
6.95500000E-02  6.68035529E-02  1.03996421E-02
7.03100000E-02  8.99107765E-02  1.03385841E-02
7.10700000E-02  8.64702118E-02  1.02555766E-02
7.18300000E-02  8.27333882E-02  1.01388867E-02
7.25900000E-02  8.35231529E-02  1.00576163E-02
7.33500000E-02  9.01191647E-02  1.00087573E-02
7.41200000E-02  9.13110588E-02  9.93292444E-03
7.48800000E-02  7.72337529E-02  9.94850382E-03
7.56400000E-02  6.76413412E-02  9.90828361E-03
7.64000000E-02  9.16401294E-02  9.78169821E-03
7.71600000E-02  9.15406941E-02  9.76189784E-03
7.79200000E-02  8.76175176E-02  9.66435031E-03
7.86800000E-02  8.77087294E-02  9.67096136E-03
7.94400000E-02  8.49669529E-02  9.58197885E-03
8.02000000E-02  8.66114941E-02  9.58112145E-03
8.09600000E-02  8.21304588E-02  9.45071308E-03
8.17200000E-02  1.06964576E-01  9.50676281E-03
8.24800000E-02  1.11647212E-01  9.40292070E-03
8.32400000E-02  9.72341765E-02  9.32515830E-03
8.40000000E-02  9.73946353E-02  9.23988601E-03
8.47600000E-02  8.82021176E-02  9.18020479E-03
8.55200000E-02  9.78686353E-02  9.23264316E-03
8.62800000E-02  8.16015176E-02  9.29885399E-03
8.70400000E-02  8.21032824E-02  9.50167846E-03
8.78000000E-02  9.40887412E-02  9.67237038E-03
8.85600000E-02  7.50680706E-02  9.79664018E-03
8.93200000E-02  9.70323176E-02  9.77539107E-03
9.00800000E-02  7.56976235E-02  1.00235427E-02
9.08400000E-02  8.93235412E-02  1.00100460E-02
9.16000000E-02  1.05999353E-01  1.00999647E-02
9.23600000E-02  7.34385059E-02  1.01087664E-02
9.31200000E-02  7.42845882E-02  1.01092768E-02
9.38800000E-02  9.85851529E-02  1.01932298E-02
9.46400000E-02  9.68114118E-02  1.02520829E-02
9.54000000E-02  8.79663529E-02  1.02768653E-02
9.61600000E-02  9.96647765E-02  1.02440014E-02
9.69200000E-02  8.77378118E-02  1.02222330E-02
9.76800000E-02  1.05622718E-01  1.02712778E-02
9.84400000E-02  1.01645035E-01  1.00936567E-02
9.92000000E-02  9.30669294E-02  1.00206188E-02
9.99600000E-02  9.17514000E-02  9.86998940E-03
1.00720000E-01  9.27720824E-02  9.61722508E-03
1.01480000E-01  8.38572118E-02  9.40160771E-03
1.02240000E-01  9.47021647E-02  9.38693405E-03
1.03000000E-01  9.63762588E-02  9.21166078E-03
1.03760000E-01  1.20504529E-01  9.14330737E-03
1.04520000E-01  8.78792824E-02  9.08839959E-03
1.05280000E-01  1.06459835E-01  8.93443892E-03
1.06040000E-01  1.00359529E-01  9.01323525E-03
1.06800000E-01  8.68533412E-02  8.86381619E-03
1.07560000E-01  7.44259059E-02  8.88253508E-03
1.08320000E-01  9.73341176E-02  8.76722156E-03
1.09080000E-01  1.02173976E-01  8.80739019E-03
1.09840000E-01  7.85728000E-02  8.79361869E-03
1.10600000E-01  9.60901765E-02  8.84220813E-03
1.11360000E-01  8.56058471E-02  8.75505214E-03
1.12120000E-01  9.30641059E-02  8.79493870E-03
1.12880000E-01  8.91759882E-02  8.71011260E-03
1.13640000E-01  8.21213647E-02  8.64225173E-03
1.14400000E-01  9.32542235E-02  8.57076556E-03
1.15160000E-01  8.46196235E-02  8.50449462E-03
1.15920000E-01  9.25119882E-02  8.50910503E-03
1.16680000E-01  9.16307765E-02  8.42525201E-03
1.17440000E-01  8.73433294E-02  8.35503016E-03
1.18200000E-01  8.66115059E-02  8.33363084E-03
1.18960000E-01  1.04162753E-01  8.26994880E-03
1.19720000E-01  9.51465412E-02  8.27986163E-03
1.20480000E-01  9.57725412E-02  8.24029570E-03
1.21240000E-01  8.27949882E-02  8.15915674E-03
1.22000000E-01  7.94630471E-02  8.12972258E-03
1.22760000E-01  9.37270471E-02  8.06853077E-03
1.23520000E-01  9.63511882E-02  8.06782132E-03
1.24280000E-01  8.06421647E-02  8.02759497E-03
1.25040000E-01  9.55971176E-02  7.95928411E-03
1.25800000E-01  8.44979647E-02  7.87091300E-03
1.26560000E-01  9.67375412E-02  7.88716503E-03
1.27320000E-01  8.60125176E-02  7.87303038E-03
1.28080000E-01  8.89866588E-02  7.79916899E-03
1.28840000E-01  8.55725176E-02  7.82829746E-03
1.29600000E-01  9.04223294E-02  7.74773152E-03
1.30360000E-01  9.00821412E-02  7.71009937E-03
1.31120000E-01  1.03468812E-01  7.62051862E-03
1.31880000E-01  8.86382235E-02  7.59602666E-03
1.32640000E-01  1.08762718E-01  7.55550002E-03
1.33400000E-01  9.34465647E-02  7.45205339E-03
1.34160000E-01  8.89537059E-02  7.47163411E-03
1.34920000E-01  9.80891059E-02  7.36433261E-03
1.35680000E-01  9.15221647E-02  7.38182896E-03
1.36440000E-01  9.52141765E-02  7.38808672E-03
1.37200000E-01  9.06463529E-02  7.30395521E-03
1.37960000E-01  8.97686118E-02  7.31133408E-03
1.38730000E-01  9.34040353E-02  7.29913876E-03
1.39490000E-01  7.71323059E-02  7.26566809E-03
1.40250000E-01  9.14552353E-02  7.23496952E-03
1.41010000E-01  8.36696235E-02  7.20876402E-03
1.41770000E-01  9.85469176E-02  7.16783435E-03
1.42530000E-01  9.36209882E-02  7.18242595E-03
1.43290000E-01  9.24167529E-02  7.11548707E-03
1.44050000E-01  8.61306824E-02  7.14313586E-03
1.44810000E-01  8.12218941E-02  7.02930627E-03
1.45570000E-01  9.22957412E-02  7.07248030E-03
1.46330000E-01  8.48085647E-02  7.01549009E-03
1.47090000E-01  9.21369529E-02  7.00003005E-03
1.47850000E-01  7.80982000E-02  6.98653651E-03
1.48610000E-01  7.60464588E-02  6.99157889E-03
1.49370000E-01  8.20164353E-02  6.96435987E-03
1.50130000E-01  9.33543647E-02  6.92558228E-03
1.50890000E-01  7.73973059E-02  6.90132226E-03
1.51650000E-01  7.88923294E-02  6.86075063E-03
1.52410000E-01  7.60743765E-02  6.85910617E-03
1.53170000E-01  9.13247412E-02  6.80317302E-03
1.53930000E-01  8.61927059E-02  6.82306078E-03
1.54690000E-01  8.55680000E-02  6.76502121E-03
1.55450000E-01  7.51919529E-02  6.75578179E-03
1.56210000E-01  7.87652353E-02  6.72603915E-03
1.56970000E-01  8.59690353E-02  6.72120425E-03
1.57730000E-01  8.29106000E-02  6.68808305E-03
1.58490000E-01  8.63277529E-02  6.67196807E-03
1.59250000E-01  7.26427176E-02  6.66208131E-03
1.60010000E-01  8.55315882E-02  6.63228238E-03
1.60770000E-01  7.60452235E-02  6.62295000E-03
1.61530000E-01  8.54164471E-02  6.57931736E-03
1.62290000E-01  8.93305647E-02  6.57004305E-03
1.63050000E-01  8.40976118E-02  6.51740575E-03
1.63810000E-01  9.32516706E-02  6.49278853E-03
1.64570000E-01  7.81022235E-02  6.48390499E-03
1.65330000E-01  8.43247059E-02  6.45968354E-03
1.66090000E-01  9.34159765E-02  6.46704976E-03
1.66850000E-01  8.30195882E-02  6.44135142E-03
1.67610000E-01  8.09143176E-02  6.40767410E-03
1.68370000E-01  8.25920941E-02  6.40315326E-03
1.69130000E-01  7.36341647E-02  6.37954495E-03
1.69890000E-01  9.19778588E-02  6.36337620E-03
1.70650000E-01  9.00671882E-02  6.31847824E-03
1.71410000E-01  7.53307647E-02  6.31886962E-03
1.72170000E-01  8.08270706E-02  6.30606298E-03
1.72930000E-01  8.03441882E-02  6.30313700E-03
1.73690000E-01  8.23965882E-02  6.25078716E-03
1.74450000E-01  7.71294706E-02  6.36380403E-03
1.75210000E-01  7.33858588E-02  6.46553656E-03
1.75970000E-01  8.25082353E-02  6.55654566E-03
1.76730000E-01  8.94633059E-02  6.61252057E-03
1.77490000E-01  7.99703294E-02  6.62699233E-03
1.78250000E-01  7.03405529E-02  6.68027967E-03
1.79010000E-01  8.34633412E-02  6.69122140E-03
1.79770000E-01  7.25652000E-02  6.75715206E-03
1.80530000E-01  7.61117529E-02  6.76442090E-03
1.81290000E-01  7.53403176E-02  6.82672365E-03
1.82050000E-01  7.49778824E-02  6.82349359E-03
1.82810000E-01  8.78185647E-02  6.82566520E-03
1.83570000E-01  7.18685059E-02  6.87154632E-03
1.84330000E-01  7.51334471E-02  6.89655973E-03
1.85090000E-01  8.06214706E-02  6.90935318E-03
1.85850000E-01  7.32625059E-02  6.93417594E-03
1.86610000E-01  6.15943059E-02  6.92957150E-03
1.87370000E-01  7.14682824E-02  6.97380735E-03
1.88130000E-01  7.47221765E-02  6.94960807E-03
1.88890000E-01  7.03911176E-02  6.97058787E-03
1.89650000E-01  7.48805294E-02  6.94342258E-03
1.90410000E-01  7.44286353E-02  6.98321413E-03
1.91170000E-01  7.40145176E-02  6.99874353E-03
1.91930000E-01  7.46580235E-02  7.02293333E-03
1.92690000E-01  7.21066353E-02  7.02386639E-03
1.93450000E-01  8.47372706E-02  7.01408853E-03
1.94210000E-01  7.01753412E-02  7.08347497E-03
1.94970000E-01  6.74648588E-02  7.03703513E-03
1.95730000E-01  6.82093647E-02  7.10267932E-03
1.96490000E-01  7.23935294E-02  7.10145055E-03
1.97250000E-01  7.29279412E-02  7.10611352E-03
1.98010000E-01  7.13600353E-02  7.08696413E-03
1.98770000E-01  7.39068706E-02  7.13423137E-03
1.99530000E-01  6.58740000E-02  7.13026684E-03
2.00290000E-01  8.05642235E-02  7.10632978E-03
2.01050000E-01  6.86404353E-02  7.12442635E-03
2.01810000E-01  7.18006471E-02  7.08285157E-03
2.02570000E-01  8.62133059E-02  7.06579738E-03
2.03330000E-01  7.47189765E-02  7.02965889E-03
2.04090000E-01  8.54210706E-02  7.07948990E-03
2.04850000E-01  6.67394706E-02  7.06355462E-03
2.05610000E-01  7.56967647E-02  7.08392592E-03
2.06370000E-01  6.95581294E-02  7.08602690E-03
2.07130000E-01  4.88070588E-02  7.11547079E-03
2.07890000E-01  8.49430235E-02  7.09593774E-03
2.08650000E-01  7.53968706E-02  7.09516624E-03
2.09410000E-01  7.34841059E-02  7.10053538E-03
2.10170000E-01  6.02969412E-02  7.10408150E-03
2.10930000E-01  8.78819176E-02  7.12081085E-03
2.11690000E-01  8.08777882E-02  7.13628480E-03
2.12450000E-01  7.92171412E-02  7.08241914E-03
2.13210000E-01  7.90963059E-02  7.09746241E-03
2.13970000E-01  6.94498588E-02  7.07328213E-03
2.14730000E-01  7.13898000E-02  7.07915146E-03
2.15490000E-01  9.03570353E-02  7.06384012E-03
2.16250000E-01  8.41955059E-02  7.04156599E-03
2.17010000E-01  6.87842235E-02  7.05370811E-03
2.17770000E-01  6.02360118E-02  7.03163837E-03
2.18530000E-01  5.70420941E-02  7.03662634E-03
2.19290000E-01  8.92114941E-02  6.98380649E-03
2.20050000E-01  5.64586824E-02  7.01496525E-03
2.20810000E-01  6.92652941E-02  6.96594452E-03
2.21570000E-01  7.21352000E-02  6.98857904E-03
2.22330000E-01  7.43600941E-02  6.91187785E-03
2.23090000E-01  7.08321529E-02  6.93195102E-03
2.23850000E-01  6.18749059E-02  6.89087838E-03
2.24610000E-01  8.19119294E-02  6.85956077E-03
2.25370000E-01  7.73642706E-02  6.86910616E-03
2.26130000E-01  8.07906588E-02  6.78150709E-03
2.26890000E-01  6.30958588E-02  6.79353542E-03
2.27650000E-01  5.88295412E-02  6.70900508E-03
2.28410000E-01  6.34235882E-02  6.71115148E-03
2.29170000E-01  7.00423765E-02  6.66162309E-03
2.29930000E-01  6.79997882E-02  6.70850856E-03
2.30690000E-01  6.90004118E-02  6.66107395E-03
2.31450000E-01  7.27646471E-02  6.63806879E-03
2.32210000E-01  6.91713529E-02  6.61225629E-03
2.32970000E-01  5.37098118E-02  6.62544221E-03
2.33730000E-01  6.37482235E-02  6.59154509E-03
2.34490000E-01  6.82988706E-02  6.54897599E-03
2.35250000E-01  5.96809176E-02  6.55178453E-03
2.36010000E-01  8.44028706E-02  6.49844423E-03
2.36770000E-01  6.54432471E-02  6.48480014E-03
2.37530000E-01  7.42744000E-02  6.48725413E-03
2.38290000E-01  6.93652941E-02  6.42436864E-03
2.39050000E-01  6.87206353E-02  6.43381896E-03
2.39810000E-01  6.84570941E-02  6.40599532E-03
2.40570000E-01  5.95489412E-02  6.34424407E-03
2.41330000E-01  8.10813412E-02  6.35122960E-03
2.42090000E-01  6.37873882E-02  6.31856445E-03
2.42850000E-01  6.69851647E-02  6.30575934E-03
2.43610000E-01  6.71491765E-02  6.28589335E-03
2.44370000E-01  6.86749294E-02  6.30095293E-03
2.45130000E-01  8.19340588E-02  6.21652777E-03
2.45890000E-01  6.84694941E-02  6.26453667E-03
2.46650000E-01  7.09457882E-02  6.21817655E-03
2.47410000E-01  7.06757294E-02  6.21316576E-03
2.48170000E-01  5.67431529E-02  6.17812353E-03
2.48930000E-01  7.40976471E-02  6.16499967E-03
2.49690000E-01  6.91164118E-02  6.15335592E-03
2.50450000E-01  6.47942941E-02  6.10384525E-03
2.51210000E-01  6.40626235E-02  6.10087107E-03
2.51970000E-01  7.43012471E-02  6.06530532E-03
2.52730000E-01  5.83730353E-02  6.05948433E-03
2.53490000E-01  7.82413765E-02  6.01291337E-03
2.54250000E-01  6.42419647E-02  6.03072324E-03
2.55010000E-01  5.68391765E-02  5.98514698E-03
2.55770000E-01  6.20747882E-02  5.97341640E-03
2.56530000E-01  6.87240471E-02  5.96669188E-03
2.57290000E-01  6.34217176E-02  5.95278244E-03
2.58050000E-01  6.16891059E-02  5.93722409E-03
2.58810000E-01  6.48184824E-02  5.93324820E-03
2.59570000E-01  7.13675294E-02  5.89051180E-03
2.60330000E-01  7.41385765E-02  5.87003982E-03
2.61090000E-01  6.44708353E-02  5.87322670E-03
2.61850000E-01  6.12856706E-02  5.83848529E-03
2.62610000E-01  6.05254471E-02  5.83253916E-03
2.63370000E-01  6.69739294E-02  5.79369067E-03
2.64130000E-01  7.27573882E-02  5.81646847E-03
2.64890000E-01  6.68698824E-02  5.77708186E-03
2.65650000E-01  6.34480353E-02  5.76724234E-03
2.66410000E-01  6.80273765E-02  5.70795121E-03
2.67170000E-01  6.47165059E-02  5.70181247E-03
2.67930000E-01  5.54638471E-02  5.71802273E-03
2.68690000E-01  5.71628000E-02  5.72497957E-03
2.69450000E-01  7.48056588E-02  5.68994615E-03
2.70210000E-01  6.28468353E-02  5.67548308E-03
2.70970000E-01  6.86477412E-02  5.67711907E-03
2.71720000E-01  7.57340824E-02  5.62633086E-03
2.72480000E-01  7.33397412E-02  5.65010581E-03
2.73240000E-01  6.89290588E-02  5.59847100E-03
2.74000000E-01  7.43629294E-02  5.62035868E-03
2.74760000E-01  6.90905176E-02  5.58790853E-03
2.75520000E-01  6.53338118E-02  5.59909842E-03
2.76280000E-01  6.85459647E-02  5.57374170E-03
2.77040000E-01  7.12929647E-02  5.57558452E-03
2.77800000E-01  6.07305647E-02  5.54314831E-03
2.78560000E-01  6.26316235E-02  5.54073565E-03
2.79320000E-01  6.83826000E-02  5.50415335E-03
2.80080000E-01  5.60147765E-02  5.50148770E-03
2.80840000E-01  6.16592118E-02  5.49930869E-03
2.81600000E-01  5.75385176E-02  5.46870741E-03
2.82360000E-01  5.90372824E-02  5.47988275E-03
2.83120000E-01  6.28008118E-02  5.43481411E-03
2.83880000E-01  5.32885294E-02  5.43751108E-03
2.84640000E-01  6.69882824E-02  5.44183937E-03
2.85400000E-01  6.71590824E-02  5.42280438E-03
2.86160000E-01  5.68725647E-02  5.44532598E-03
2.86920000E-01  5.71045412E-02  5.43464062E-03
2.87680000E-01  6.79176941E-02  5.44254988E-03
2.88440000E-01  6.67294118E-02  5.43664722E-03
2.89200000E-01  7.59009294E-02  5.44512488E-03
2.89960000E-01  6.77590824E-02  5.44989709E-03
2.90720000E-01  6.30632235E-02  5.45959229E-03
2.91480000E-01  6.12207882E-02  5.45530981E-03
2.92240000E-01  5.20689529E-02  5.47444039E-03
2.93000000E-01  7.47179059E-02  5.45152524E-03
2.93760000E-01  6.00880235E-02  5.48189824E-03
2.94520000E-01  6.30862000E-02  5.47406111E-03
2.95280000E-01  6.81140000E-02  5.46813474E-03
2.96040000E-01  6.41465882E-02  5.48067479E-03
2.96800000E-01  7.04814471E-02  5.48860158E-03
2.97560000E-01  6.67641294E-02  5.49127853E-03
2.98320000E-01  7.56001529E-02  5.48120709E-03
2.99080000E-01  5.89649176E-02  5.48162861E-03
2.99840000E-01  6.52220824E-02  5.46454731E-03
3.00600000E-01  5.85263882E-02  5.47635760E-03
3.01360000E-01  6.19169529E-02  5.43277558E-03
3.02120000E-01  6.72122706E-02  5.45728655E-03
3.02880000E-01  6.71155882E-02  5.40652553E-03
3.03640000E-01  6.11470000E-02  5.42093925E-03
3.04400000E-01  6.31041412E-02  5.36785111E-03
3.05160000E-01  6.83673647E-02  5.44665075E-03
3.05920000E-01  5.40760000E-02  5.47338126E-03
3.06680000E-01  6.88103882E-02  5.47307042E-03
3.07440000E-01  6.48914588E-02  5.50800390E-03
3.08200000E-01  6.45249647E-02  5.49176225E-03
3.08960000E-01  5.90655765E-02  5.51795766E-03
3.09720000E-01  6.16156000E-02  5.50388847E-03
3.10480000E-01  6.72274471E-02  5.51897580E-03
3.11240000E-01  7.08772941E-02  5.50140853E-03
3.12000000E-01  7.68894588E-02  5.51085980E-03
3.12760000E-01  6.23989059E-02  5.51707257E-03
3.13520000E-01  5.94395882E-02  5.50327855E-03
3.14280000E-01  6.61147529E-02  5.53239605E-03
3.15040000E-01  6.05599412E-02  5.51303002E-03
3.15800000E-01  5.22606941E-02  5.54085089E-03
3.16560000E-01  6.19620118E-02  5.50630460E-03
3.17320000E-01  5.06344588E-02  5.51954383E-03
3.18080000E-01  6.15522235E-02  5.54431546E-03
3.18830000E-01  5.04786235E-02  5.53413317E-03
3.19590000E-01  6.31641765E-02  5.55050061E-03
3.20350000E-01  7.12192353E-02  5.56822789E-03
3.21110000E-01  6.26618471E-02  5.58950709E-03
3.21870000E-01  7.06690941E-02  5.61315467E-03
3.22630000E-01  7.13491059E-02  5.62012082E-03
3.23390000E-01  7.04642118E-02  5.65474958E-03
3.24150000E-01  6.16573647E-02  5.65227283E-03
3.24910000E-01  6.34160000E-02  5.68688567E-03
3.25670000E-01  6.16002235E-02  5.67974246E-03
3.26430000E-01  5.94954471E-02  5.71182504E-03
3.27190000E-01  5.71902000E-02  5.70730860E-03
3.27950000E-01  6.62548353E-02  5.70583118E-03
3.28710000E-01  5.91774706E-02  5.69286502E-03
3.29470000E-01  6.21746235E-02  5.68270492E-03
3.30230000E-01  5.56034353E-02  5.68830621E-03
3.30990000E-01  6.23682353E-02  5.67695349E-03
3.31750000E-01  6.81311412E-02  5.68198889E-03
3.32510000E-01  5.66754824E-02  5.70096310E-03
3.33270000E-01  4.99866235E-02  5.73668565E-03
3.34030000E-01  6.45510941E-02  5.71315464E-03
3.34790000E-01  6.88332824E-02  5.72891704E-03
3.35550000E-01  6.22691294E-02  5.74304768E-03
3.36310000E-01  5.88054000E-02  5.73697568E-03
3.37070000E-01  5.13604118E-02  5.74683504E-03
3.37830000E-01  7.38479294E-02  5.74099085E-03
3.38590000E-01  6.43059059E-02  5.76082094E-03
3.39350000E-01  5.64862588E-02  5.77238386E-03
3.40110000E-01  4.67510588E-02  5.78915541E-03
3.40870000E-01  6.91883765E-02  5.80763548E-03
3.41630000E-01  6.37136353E-02  5.78077584E-03
3.42390000E-01  5.25488706E-02  5.80867054E-03
3.43150000E-01  6.00121765E-02  5.79894788E-03
3.43910000E-01  6.85984824E-02  5.81163282E-03
3.44670000E-01  6.75829294E-02  5.83225690E-03
3.45430000E-01  5.37834588E-02  5.82314472E-03
3.46190000E-01  6.96937529E-02  5.83983031E-03
3.46950000E-01  7.08917059E-02  5.79489413E-03
3.47710000E-01  6.13296353E-02  5.86316769E-03
3.48470000E-01  5.98797647E-02  5.82801479E-03
3.49220000E-01  5.46098000E-02  5.85082722E-03
3.49980000E-01  5.57074118E-02  5.72170303E-03
3.50740000E-01  6.63991294E-02  5.67651539E-03
3.51500000E-01  6.19897882E-02  5.64624535E-03
3.52260000E-01  6.22958471E-02  5.58591990E-03
3.53020000E-01  6.68454353E-02  5.50777840E-03
3.53780000E-01  6.41319176E-02  5.56849179E-03
3.54540000E-01  5.36494941E-02  5.65586105E-03
3.55300000E-01  7.18213059E-02  5.63902810E-03
3.56060000E-01  6.08372353E-02  5.64814437E-03
3.56820000E-01  5.04106588E-02  5.65303005E-03
3.57580000E-01  6.72383647E-02  5.65331955E-03
3.58340000E-01  7.20130471E-02  5.65930072E-03
3.59100000E-01  6.38658824E-02  5.67165214E-03
3.59860000E-01  6.57126471E-02  5.67329667E-03
3.60620000E-01  6.68988118E-02  5.67396348E-03
3.61380000E-01  6.03309765E-02  5.69043613E-03
3.62140000E-01  6.81852353E-02  5.67724203E-03
3.62900000E-01  6.45187412E-02  5.70783254E-03
3.63660000E-01  5.42003059E-02  5.70449822E-03
3.64420000E-01  5.62203412E-02  5.71159847E-03
3.65180000E-01  7.17892588E-02  5.72212788E-03
3.65940000E-01  6.82618706E-02  5.75732185E-03
3.66700000E-01  5.40597059E-02  5.74980794E-03
3.67460000E-01  6.95373882E-02  5.74156163E-03
3.68220000E-01  6.94556941E-02  5.76636909E-03
3.68980000E-01  6.41004000E-02  5.78465032E-03
3.69740000E-01  6.07302353E-02  5.81964755E-03
3.70500000E-01  7.20020235E-02  5.80960889E-03
3.71260000E-01  5.88779647E-02  5.85832288E-03
3.72020000E-01  6.56132000E-02  5.89686733E-03
3.72770000E-01  5.85378941E-02  5.93320840E-03
3.73530000E-01  7.22307059E-02  5.93659243E-03
3.74290000E-01  7.44960235E-02  6.00480083E-03
3.75050000E-01  6.21268471E-02  6.03279730E-03
3.75810000E-01  6.26894118E-02  6.06835413E-03
3.76570000E-01  6.87835765E-02  6.13163195E-03
3.77330000E-01  7.05526471E-02  6.13913173E-03
3.78090000E-01  5.62152000E-02  6.18517309E-03
3.78850000E-01  6.13144706E-02  6.21794110E-03
3.79610000E-01  5.65066235E-02  6.26200475E-03
3.80370000E-01  5.84650706E-02  6.31362108E-03
3.81130000E-01  6.49369294E-02  6.32432172E-03
3.81890000E-01  5.01321176E-02  6.37343056E-03
3.82650000E-01  6.29370471E-02  6.41782081E-03
3.83410000E-01  5.66300118E-02  6.46969725E-03
3.84170000E-01  6.42352941E-02  6.48544453E-03
3.84930000E-01  6.08344706E-02  6.54254695E-03
3.85690000E-01  6.74188000E-02  6.57195844E-03
3.86450000E-01  6.64500941E-02  6.63458800E-03
3.87210000E-01  5.75349647E-02  6.65696718E-03
3.87970000E-01  6.23068000E-02  6.81271615E-03
3.88730000E-01  6.00748000E-02  6.74692245E-03
3.89490000E-01  6.16172588E-02  6.78645061E-03
3.90250000E-01  6.04589412E-02  6.81494892E-03
3.91010000E-01  6.62094235E-02  6.85098072E-03
3.91770000E-01  6.12749765E-02  6.91889176E-03
3.92520000E-01  6.74032941E-02  6.97801712E-03
3.93280000E-01  5.68281176E-02  7.01283077E-03
3.94040000E-01  6.98761529E-02  7.07336746E-03
3.94800000E-01  5.38349529E-02  7.07234785E-03
3.95560000E-01  7.18973176E-02  7.16498409E-03
3.96320000E-01  5.59927882E-02  7.19896318E-03
3.97080000E-01  6.02593647E-02  7.25690783E-03
3.97840000E-01  5.23827765E-02  7.29791248E-03
3.98600000E-01  5.83044000E-02  7.32896651E-03
3.99360000E-01  6.00502824E-02  7.39963938E-03
4.00120000E-01  6.02190235E-02  7.40730004E-03
4.00880000E-01  7.41409882E-02  7.49819094E-03
4.01640000E-01  6.17756000E-02  7.52332046E-03
4.02400000E-01  5.76937176E-02  7.58402258E-03
4.03160000E-01  6.23335294E-02  7.62554843E-03
4.03920000E-01  5.49779529E-02  6.91163717E+00
4.04680000E-01  6.80457529E-02  7.67736304E-03
4.05440000E-01  7.30766706E-02  7.64678097E-03
4.06200000E-01  7.08905882E-02  7.73415843E-03
4.06960000E-01  4.16273765E-02  7.74942897E-03
4.07720000E-01  5.95069059E-02  7.84932298E-03
4.08480000E-01  5.43819412E-02  7.82978286E-03
4.09240000E-01  6.26420353E-02  7.86971411E-03
4.09990000E-01  5.09153647E-02  7.90160966E-03
4.10750000E-01  6.18950235E-02  7.93065438E-03
4.11510000E-01  7.34249882E-02  7.94381950E-03
4.12270000E-01  6.68575529E-02  7.95102860E-03
4.13030000E-01  5.50003882E-02  8.00335135E-03
4.13790000E-01  6.25660471E-02  7.99821100E-03
4.14550000E-01  7.40232588E-02  7.98809204E-03
4.15310000E-01  4.33882471E-02  8.03282449E-03
4.16070000E-01  4.36984941E-02  8.11925293E-03
4.16830000E-01  6.51870588E-02  8.15049641E-03
4.17590000E-01  6.00864118E-02  8.14592666E-03
4.18350000E-01  6.36510000E-02  8.24176120E-03
4.19110000E-01  5.45140824E-02  8.23337101E-03
4.19870000E-01  4.80694471E-02  8.26523745E-03
4.20630000E-01  5.43076353E-02  8.34446701E-03
4.21390000E-01  7.04508000E-02  8.33934827E-03
4.22150000E-01  5.61985176E-02  8.42267421E-03
4.22910000E-01  4.50276353E-02  8.50532988E-03
4.23670000E-01  7.05330235E-02  8.54796752E-03
4.24430000E-01  6.07283882E-02  8.64878854E-03
4.25190000E-01  6.38093294E-02  8.66165897E-03
4.25940000E-01  6.68608235E-02  8.77477525E-03
4.26700000E-01  4.98298471E-02  8.88536134E-03
4.27460000E-01  3.65613765E-02  9.01544315E-03
4.28220000E-01  5.63324941E-02  9.01727466E-03
4.28980000E-01  7.22921882E-02  9.10672191E-03
4.29740000E-01  6.93293294E-02  9.23424078E-03
4.30500000E-01  5.13008235E-02  9.26698220E-03
4.31260000E-01  4.94885765E-02  9.41811901E-03
4.32020000E-01  5.52160941E-02  9.49819951E-03
4.32780000E-01  5.09287294E-02  9.61879412E-03
4.33540000E-01  7.01218824E-02  9.64556500E-03
4.34300000E-01  7.24633529E-02  9.80600975E-03
4.35060000E-01  4.13865412E-02  9.93920612E-03


### HEADER:
#
#{
#    "analysis": {},
#    "counters": {
#        "comment": ""
#    },
#    "filename": "Trehalose 6b.dat",
#    "history": {
#        "subtraction": {
#            "initial_file": [
#                "A_F3_T_At11_6_snap_00001",
#                {
#                    "averaged_files": [
#                        [
#                            "F3_T_At11_6_snap_00001.dat"
#                        ],
#                        [
#                            "F3_T_At11_6_snap_00002.dat"
#                        ],
#                        [
#                            "F3_T_At11_6_snap_00003.dat"
#                        ],
#                        [
#                            "F3_T_At11_6_snap_00004.dat"
#                        ],
#                        [
#                            "F3_T_At11_6_snap_00005.dat"
#                        ],
#                        [
#                            "F3_T_At11_6_snap_00006.dat"
#                        ],
#                        [
#                            "F3_T_At11_6_snap_00007.dat"
#                        ],
#                        [
#                            "F3_T_At11_6_snap_00008.dat"
#                        ],
#                        [
#                            "F3_T_At11_6_snap_00009.dat"
#                        ],
#                        [
#                            "F3_T_At11_6_snap_00010.dat"
#                        ],
#                        [
#                            "F3_T_At11_6_snap_00011.dat"
#                        ],
#                        [
#                            "F3_T_At11_6_snap_00012.dat"
#                        ],
#                        [
#                            "F3_T_At11_6_snap_00013.dat"
#                        ],
#                        [
#                            "F3_T_At11_6_snap_00014.dat"
#                        ],
#                        [
#                            "F3_T_At11_6_snap_00015.dat"
#                        ],
#                        [
#                            "F3_T_At11_6_snap_00016.dat"
#                        ],
#                        [
#                            "F3_T_At11_6_snap_00017.dat"
#                        ],
#                        [
#                            "F3_T_At11_6_snap_00018.dat"
#                        ],
#                        [
#                            "F3_T_At11_6_snap_00019.dat"
#                        ],
#                        [
#                            "F3_T_At11_6_snap_00020.dat"
#                        ],
#                        [
#                            "F3_T_At11_6_snap_00021.dat"
#                        ],
#                        [
#                            "F3_T_At11_6_snap_00022.dat"
#                        ],
#                        [
#                            "F3_T_At11_6_snap_00023.dat"
#                        ],
#                        [
#                            "F3_T_At11_6_snap_00024.dat"
#                        ],
#                        [
#                            "F3_T_At11_6_snap_00025.dat"
#                        ],
#                        [
#                            "F3_T_At11_6_snap_00026.dat"
#                        ],
#                        [
#                            "F3_T_At11_6_snap_00027.dat"
#                        ],
#                        [
#                            "F3_T_At11_6_snap_00028.dat"
#                        ],
#                        [
#                            "F3_T_At11_6_snap_00029.dat"
#                        ],
#                        [
#                            "F3_T_At11_6_snap_00030.dat"
#                        ],
#                        [
#                            "F3_T_At11_6_snap_00031.dat"
#                        ],
#                        [
#                            "F3_T_At11_6_snap_00032.dat"
#                        ],
#                        [
#                            "F3_T_At11_6_snap_00033.dat"
#                        ],
#                        [
#                            "F3_T_At11_6_snap_00034.dat"
#                        ],
#                        [
#                            "F3_T_At11_6_snap_00035.dat"
#                        ],
#                        [
#                            "F3_T_At11_6_snap_00036.dat"
#                        ],
#                        [
#                            "F3_T_At11_6_snap_00037.dat"
#                        ],
#                        [
#                            "F3_T_At11_6_snap_00038.dat"
#                        ],
#                        [
#                            "F3_T_At11_6_snap_00039.dat"
#                        ],
#                        [
#                            "F3_T_At11_6_snap_00040.dat"
#                        ],
#                        [
#                            "F3_T_At11_6_snap_00041.dat"
#                        ],
#                        [
#                            "F3_T_At11_6_snap_00042.dat"
#                        ],
#                        [
#                            "F3_T_At11_6_snap_00043.dat"
#                        ],
#                        [
#                            "F3_T_At11_6_snap_00044.dat"
#                        ],
#                        [
#                            "F3_T_At11_6_snap_00045.dat"
#                        ],
#                        [
#                            "F3_T_At11_6_snap_00046.dat"
#                        ],
#                        [
#                            "F3_T_At11_6_snap_00047.dat"
#                        ],
#                        [
#                            "F3_T_At11_6_snap_00048.dat"
#                        ],
#                        [
#                            "F3_T_At11_6_snap_00049.dat"
#                        ],
#                        [
#                            "F3_T_At11_6_snap_00050.dat"
#                        ],
#                        [
#                            "F3_T_At11_6_snap_00001.dat"
#                        ],
#                        [
#                            "F3_T_At11_6_snap_00002.dat"
#                        ],
#                        [
#                            "F3_T_At11_6_snap_00003.dat"
#                        ],
#                        [
#                            "F3_T_At11_6_snap_00004.dat"
#                        ],
#                        [
#                            "F3_T_At11_6_snap_00005.dat"
#                        ],
#                        [
#                            "F3_T_At11_6_snap_00006.dat"
#                        ],
#                        [
#                            "F3_T_At11_6_snap_00007.dat"
#                        ],
#                        [
#                            "F3_T_At11_6_snap_00008.dat"
#                        ],
#                        [
#                            "F3_T_At11_6_snap_00009.dat"
#                        ],
#                        [
#                            "F3_T_At11_6_snap_00010.dat"
#                        ],
#                        [
#                            "F3_T_At11_6_snap_00011.dat"
#                        ],
#                        [
#                            "F3_T_At11_6_snap_00012.dat"
#                        ],
#                        [
#                            "F3_T_At11_6_snap_00013.dat"
#                        ],
#                        [
#                            "F3_T_At11_6_snap_00014.dat"
#                        ],
#                        [
#                            "F3_T_At11_6_snap_00015.dat"
#                        ],
#                        [
#                            "F3_T_At11_6_snap_00016.dat"
#                        ],
#                        [
#                            "F3_T_At11_6_snap_00017.dat"
#                        ],
#                        [
#                            "F3_T_At11_6_snap_00018.dat"
#                        ],
#                        [
#                            "F3_T_At11_6_snap_00019.dat"
#                        ],
#                        [
#                            "F3_T_At11_6_snap_00020.dat"
#                        ],
#                        [
#                            "F3_T_At11_6_snap_00021.dat"
#                        ],
#                        [
#                            "F3_T_At11_6_snap_00022.dat"
#                        ],
#                        [
#                            "F3_T_At11_6_snap_00023.dat"
#                        ],
#                        [
#                            "F3_T_At11_6_snap_00024.dat"
#                        ],
#                        [
#                            "F3_T_At11_6_snap_00025.dat"
#                        ],
#                        [
#                            "F3_T_At11_6_snap_00026.dat"
#                        ],
#                        [
#                            "F3_T_At11_6_snap_00027.dat"
#                        ],
#                        [
#                            "F3_T_At11_6_snap_00028.dat"
#                        ],
#                        [
#                            "F3_T_At11_6_snap_00029.dat"
#                        ],
#                        [
#                            "F3_T_At11_6_snap_00030.dat"
#                        ],
#                        [
#                            "F3_T_At11_6_snap_00031.dat"
#                        ],
#                        [
#                            "F3_T_At11_6_snap_00032.dat"
#                        ],
#                        [
#                            "F3_T_At11_6_snap_00033.dat"
#                        ],
#                        [
#                            "F3_T_At11_6_snap_00034.dat"
#                        ],
#                        [
#                            "F3_T_At11_6_snap_00035.dat"
#                        ],
#                        [
#                            "F3_T_At11_6_snap_00036.dat"
#                        ],
#                        [
#                            "F3_T_At11_6_snap_00037.dat"
#                        ],
#                        [
#                            "F3_T_At11_6_snap_00038.dat"
#                        ],
#                        [
#                            "F3_T_At11_6_snap_00039.dat"
#                        ],
#                        [
#                            "F3_T_At11_6_snap_00040.dat"
#                        ],
#                        [
#                            "F3_T_At11_6_snap_00041.dat"
#                        ],
#                        [
#                            "F3_T_At11_6_snap_00042.dat"
#                        ],
#                        [
#                            "F3_T_At11_6_snap_00043.dat"
#                        ],
#                        [
#                            "F3_T_At11_6_snap_00044.dat"
#                        ],
#                        [
#                            "F3_T_At11_6_snap_00045.dat"
#                        ],
#                        [
#                            "F3_T_At11_6_snap_00046.dat"
#                        ],
#                        [
#                            "F3_T_At11_6_snap_00047.dat"
#                        ],
#                        [
#                            "F3_T_At11_6_snap_00048.dat"
#                        ],
#                        [
#                            "F3_T_At11_6_snap_00049.dat"
#                        ],
#                        [
#                            "F3_T_At11_6_snap_00050.dat"
#                        ]
#                    ]
#                }
#            ],
#            "subtracted_file": [
#                "A_F5_Trehalose_snap_00001",
#                {
#                    "averaged_files": [
#                        [
#                            "F5_Trehalose_snap_00001.dat"
#                        ],
#                        [
#                            "F5_Trehalose_snap_00002.dat"
#                        ],
#                        [
#                            "F5_Trehalose_snap_00003.dat"
#                        ],
#                        [
#                            "F5_Trehalose_snap_00004.dat"
#                        ],
#                        [
#                            "F5_Trehalose_snap_00005.dat"
#                        ],
#                        [
#                            "F5_Trehalose_snap_00006.dat"
#                        ],
#                        [
#                            "F5_Trehalose_snap_00007.dat"
#                        ],
#                        [
#                            "F5_Trehalose_snap_00008.dat"
#                        ],
#                        [
#                            "F5_Trehalose_snap_00009.dat"
#                        ],
#                        [
#                            "F5_Trehalose_snap_00010.dat"
#                        ],
#                        [
#                            "F5_Trehalose_snap_00011.dat"
#                        ],
#                        [
#                            "F5_Trehalose_snap_00012.dat"
#                        ],
#                        [
#                            "F5_Trehalose_snap_00013.dat"
#                        ],
#                        [
#                            "F5_Trehalose_snap_00014.dat"
#                        ],
#                        [
#                            "F5_Trehalose_snap_00015.dat"
#                        ],
#                        [
#                            "F5_Trehalose_snap_00016.dat"
#                        ],
#                        [
#                            "F5_Trehalose_snap_00017.dat"
#                        ],
#                        [
#                            "F5_Trehalose_snap_00018.dat"
#                        ],
#                        [
#                            "F5_Trehalose_snap_00019.dat"
#                        ],
#                        [
#                            "F5_Trehalose_snap_00020.dat"
#                        ],
#                        [
#                            "F5_Trehalose_snap_00021.dat"
#                        ],
#                        [
#                            "F5_Trehalose_snap_00022.dat"
#                        ],
#                        [
#                            "F5_Trehalose_snap_00023.dat"
#                        ],
#                        [
#                            "F5_Trehalose_snap_00024.dat"
#                        ],
#                        [
#                            "F5_Trehalose_snap_00025.dat"
#                        ],
#                        [
#                            "F5_Trehalose_snap_00042.dat"
#                        ],
#                        [
#                            "F5_Trehalose_snap_00043.dat"
#                        ],
#                        [
#                            "F5_Trehalose_snap_00044.dat"
#                        ],
#                        [
#                            "F5_Trehalose_snap_00045.dat"
#                        ],
#                        [
#                            "F5_Trehalose_snap_00046.dat"
#                        ],
#                        [
#                            "F5_Trehalose_snap_00047.dat"
#                        ],
#                        [
#                            "F5_Trehalose_snap_00048.dat"
#                        ],
#                        [
#                            "F5_Trehalose_snap_00049.dat"
#                        ],
#                        [
#                            "F5_Trehalose_snap_00050.dat"
#                        ]
#                    ]
#                }
#            ]
#        }
#    }
#}
```
