## Supplementary material for "LEA_4 motifs function alone and in conjunction with synergistic cosolutes to protect a labile enzyme during desiccation": File S1: Trehalose 6b.out

```
####      G N O M             Version 5.0 (r14832)      ####

                                               Tue Apr  4 12:28:43 2023


           ####      Configuration                                 ####


    System Type:                   arbitrary monodisperse (job = 0)

    Minimum characteristic size:         0.0000

    Maximum characteristic size:         9.0000

    rad56:                               0.0000

    Force 0.0 at r = rmin:                  yes

    Force 0.0 at r = rmax:                  yes

    Initial alpha:                       0.0000

    Initial random seed:    1045103083562093688

    Points in real space:                   189


    Input  1:                      Trehalose 6b.dat

    First data point used:                    1

    Last data point used:                   561

    Scaling coefficient:             0.1000E+01

    Experimental setup:            point collimation


           ####      Results                                       ####


    Parameter    DISCRP  OSCILL  STABIL  SYSDEV  POSITV  VALCEN  SMOOTH

    Weight        1.000   3.000   3.000   3.000   1.000   1.000   1.000

    Sigma         0.300   0.600   0.120   0.120   0.120   0.120   0.600

    Ideal         0.700   1.100   0.000   1.000   1.000   0.950   0.000

    Current       1.259   1.196   0.082   0.646   1.000   0.874   0.152

               --------------------------------------------------------

    Estimate      0.031   0.975   0.624   0.000   1.000   0.667   0.938


    Angular range:                       0.0095 to       0.4351

    Reciprocal space Rg:             0.2821E+01

    Reciprocal space I(0):           0.8369E-01


    Real space range:                    0.0000 to       9.0000

    Real space Rg:                   0.2821E+01 +-   0.4402E-01

    Real space I(0):                 0.8369E-01 +-   0.5888E-03


    Highest ALPHA (theor):           0.4624E+03

    Current ALPHA:                   0.3958E+03


    Total Estimate:                      0.5719 (a REASONABLE solution)


           ####      Experimental Data and Fit                     ####


      S          J EXP       ERROR       J REG       I REG


   0.000000E+00                                                0.836906E-01

   0.730769E-03                                                0.836905E-01

   0.146154E-02                                                0.836901E-01

   0.219231E-02                                                0.836895E-01

   0.292308E-02                                                0.836887E-01

   0.365385E-02                                                0.836876E-01

   0.438462E-02                                                0.836863E-01

   0.511538E-02                                                0.836848E-01

   0.584615E-02                                                0.836830E-01

   0.657692E-02                                                0.836810E-01

   0.730769E-02                                                0.836788E-01

   0.803846E-02                                                0.836763E-01

   0.876923E-02                                                0.836735E-01

   0.950000E-02   0.255865E+01   0.338202E+01   0.836706E-01   0.836706E-01

   0.102600E-01  -0.921374E+00   0.178980E+01   0.836672E-01   0.836672E-01

   0.110200E-01  -0.902731E-02   0.102874E+01   0.836637E-01   0.836637E-01

   0.117800E-01  -0.199517E+00   0.592464E+00   0.836598E-01   0.836598E-01

   0.125400E-01  -0.249601E+00   0.355299E+00   0.836557E-01   0.836557E-01

   0.133000E-01  -0.231468E+00   0.226970E+00   0.836513E-01   0.836513E-01

   0.140600E-01  -0.170602E+00   0.143701E+00   0.836467E-01   0.836467E-01

   0.148200E-01  -0.143873E+00   0.965179E-01   0.836419E-01   0.836419E-01

   0.155800E-01  -0.107059E+00   0.691629E-01   0.836367E-01   0.836367E-01

   0.163400E-01   0.163864E-01   0.531526E-01   0.836314E-01   0.836314E-01

   0.171000E-01  -0.129193E+00   0.452356E-01   0.836257E-01   0.836257E-01

   0.178600E-01  -0.111216E+00   0.384407E-01   0.836198E-01   0.836198E-01

   0.186200E-01  -0.654962E-01   0.338304E-01   0.836137E-01   0.836137E-01

   0.193800E-01  -0.416221E-01   0.305672E-01   0.836073E-01   0.836073E-01

   0.201400E-01  -0.107056E+00   0.287667E-01   0.836006E-01   0.836006E-01

   0.209000E-01  -0.875361E-01   0.269506E-01   0.835937E-01   0.835937E-01

   0.216600E-01  -0.518114E-01   0.258859E-01   0.835865E-01   0.835865E-01

   0.224200E-01  -0.958704E-01   0.243846E-01   0.835791E-01   0.835791E-01

   0.231800E-01  -0.345827E-01   0.237769E-01   0.835714E-01   0.835714E-01

   0.239500E-01  -0.780434E-01   0.225720E-01   0.835634E-01   0.835634E-01

   0.247100E-01   0.325244E-02   0.222849E-01   0.835552E-01   0.835552E-01

   0.254700E-01  -0.490662E-01   0.213602E-01   0.835467E-01   0.835467E-01

   0.262300E-01  -0.338808E-01   0.210207E-01   0.835380E-01   0.835380E-01

   0.269900E-01  -0.373824E-01   0.203098E-01   0.835291E-01   0.835291E-01

   0.277500E-01  -0.278933E-01   0.196068E-01   0.835199E-01   0.835199E-01

   0.285100E-01  -0.281707E-01   0.191541E-01   0.835104E-01   0.835104E-01

   0.292700E-01  -0.912105E-02   0.188473E-01   0.835007E-01   0.835007E-01

   0.300300E-01   0.137919E-01   0.183823E-01   0.834907E-01   0.834907E-01

   0.307900E-01  -0.362231E-01   0.181337E-01   0.834804E-01   0.834804E-01

   0.315500E-01  -0.172493E-01   0.176590E-01   0.834700E-01   0.834700E-01

   0.323100E-01   0.124682E-01   0.172872E-01   0.834592E-01   0.834592E-01

   0.330700E-01   0.148521E-01   0.169980E-01   0.834482E-01   0.834482E-01

   0.338300E-01   0.339551E-01   0.166242E-01   0.834370E-01   0.834370E-01

   0.345900E-01   0.167298E-01   0.164312E-01   0.834255E-01   0.834255E-01

   0.353500E-01   0.146072E-01   0.162090E-01   0.834137E-01   0.834137E-01

   0.361100E-01   0.390260E-02   0.160192E-01   0.834017E-01   0.834017E-01

   0.368700E-01  -0.228830E-01   0.157156E-01   0.833894E-01   0.833894E-01

   0.376300E-01   0.714801E-02   0.155751E-01   0.833769E-01   0.833769E-01

   0.383900E-01   0.400981E-01   0.152238E-01   0.833641E-01   0.833641E-01

   0.391500E-01   0.184864E-01   0.151137E-01   0.833511E-01   0.833511E-01

   0.399100E-01   0.407403E-01   0.147623E-01   0.833378E-01   0.833378E-01

   0.406700E-01   0.445062E-01   0.146555E-01   0.833243E-01   0.833243E-01

   0.414300E-01   0.277410E-01   0.144281E-01   0.833105E-01   0.833105E-01

   0.421900E-01   0.373401E-01   0.143878E-01   0.832965E-01   0.832965E-01

   0.429500E-01   0.515984E-01   0.140675E-01   0.832822E-01   0.832822E-01

   0.437100E-01   0.290282E-01   0.138985E-01   0.832676E-01   0.832676E-01

   0.444700E-01   0.487605E-01   0.135758E-01   0.832528E-01   0.832528E-01

   0.452300E-01   0.347011E-01   0.135071E-01   0.832378E-01   0.832378E-01

   0.459900E-01   0.453294E-01   0.130984E-01   0.832225E-01   0.832225E-01

   0.467500E-01   0.397677E-01   0.130147E-01   0.832069E-01   0.832069E-01

   0.475100E-01   0.435877E-01   0.129444E-01   0.831911E-01   0.831911E-01

   0.482700E-01   0.141821E-01   0.128433E-01   0.831751E-01   0.831751E-01

   0.490300E-01   0.641541E-01   0.128136E-01   0.831588E-01   0.831588E-01

   0.497900E-01   0.552961E-01   0.127061E-01   0.831422E-01   0.831422E-01

   0.505500E-01   0.425528E-01   0.126027E-01   0.831254E-01   0.831254E-01

   0.513100E-01   0.554290E-01   0.123878E-01   0.831084E-01   0.831084E-01

   0.520700E-01   0.630419E-01   0.123599E-01   0.830911E-01   0.830911E-01

   0.528300E-01   0.634676E-01   0.122981E-01   0.830735E-01   0.830735E-01

   0.535900E-01   0.729758E-01   0.120652E-01   0.830557E-01   0.830557E-01

   0.543500E-01   0.665853E-01   0.119974E-01   0.830376E-01   0.830376E-01

   0.551100E-01   0.699132E-01   0.119535E-01   0.830193E-01   0.830193E-01

   0.558700E-01   0.802381E-01   0.118814E-01   0.830007E-01   0.830007E-01

   0.566300E-01   0.780054E-01   0.118013E-01   0.829819E-01   0.829819E-01

   0.573900E-01   0.835482E-01   0.115079E-01   0.829629E-01   0.829629E-01

   0.581500E-01   0.707804E-01   0.114403E-01   0.829436E-01   0.829436E-01

   0.589100E-01   0.747118E-01   0.114194E-01   0.829240E-01   0.829240E-01

   0.596700E-01   0.779385E-01   0.113595E-01   0.829042E-01   0.829042E-01

   0.604300E-01   0.774876E-01   0.111856E-01   0.828841E-01   0.828841E-01

   0.611900E-01   0.101497E+00   0.112605E-01   0.828638E-01   0.828638E-01

   0.619500E-01   0.106673E+00   0.109970E-01   0.828433E-01   0.828433E-01

   0.627100E-01   0.798949E-01   0.110990E-01   0.828225E-01   0.828225E-01

   0.634700E-01   0.796375E-01   0.109838E-01   0.828014E-01   0.828014E-01

   0.642300E-01   0.961735E-01   0.109179E-01   0.827801E-01   0.827801E-01

   0.649900E-01   0.676661E-01   0.108176E-01   0.827586E-01   0.827586E-01

   0.657500E-01   0.687136E-01   0.107341E-01   0.827368E-01   0.827368E-01

   0.665100E-01   0.820827E-01   0.107536E-01   0.827148E-01   0.827148E-01

   0.672700E-01   0.943955E-01   0.105153E-01   0.826925E-01   0.826925E-01

   0.680300E-01   0.737531E-01   0.105642E-01   0.826700E-01   0.826700E-01

   0.687900E-01   0.749791E-01   0.104181E-01   0.826472E-01   0.826472E-01

   0.695500E-01   0.668036E-01   0.103996E-01   0.826241E-01   0.826241E-01

   0.703100E-01   0.899108E-01   0.103386E-01   0.826009E-01   0.826009E-01

   0.710700E-01   0.864702E-01   0.102556E-01   0.825774E-01   0.825774E-01

   0.718300E-01   0.827334E-01   0.101389E-01   0.825536E-01   0.825536E-01

   0.725900E-01   0.835232E-01   0.100576E-01   0.825296E-01   0.825296E-01

   0.733500E-01   0.901192E-01   0.100088E-01   0.825053E-01   0.825053E-01

   0.741200E-01   0.913111E-01   0.993292E-02   0.824805E-01   0.824805E-01

   0.748800E-01   0.772338E-01   0.994850E-02   0.824558E-01   0.824558E-01

   0.756400E-01   0.676413E-01   0.990828E-02   0.824308E-01   0.824308E-01

   0.764000E-01   0.916401E-01   0.978170E-02   0.824055E-01   0.824055E-01

   0.771600E-01   0.915407E-01   0.976190E-02   0.823801E-01   0.823801E-01

   0.779200E-01   0.876175E-01   0.966435E-02   0.823543E-01   0.823543E-01

   0.786800E-01   0.877087E-01   0.967096E-02   0.823284E-01   0.823284E-01

   0.794400E-01   0.849670E-01   0.958198E-02   0.823022E-01   0.823022E-01

   0.802000E-01   0.866115E-01   0.958112E-02   0.822757E-01   0.822757E-01

   0.809600E-01   0.821305E-01   0.945071E-02   0.822490E-01   0.822490E-01

   0.817200E-01   0.106965E+00   0.950676E-02   0.822221E-01   0.822221E-01

   0.824800E-01   0.111647E+00   0.940292E-02   0.821949E-01   0.821949E-01

   0.832400E-01   0.972342E-01   0.932516E-02   0.821675E-01   0.821675E-01

   0.840000E-01   0.973946E-01   0.923989E-02   0.821398E-01   0.821398E-01

   0.847600E-01   0.882021E-01   0.918020E-02   0.821119E-01   0.821119E-01

   0.855200E-01   0.978686E-01   0.923264E-02   0.820838E-01   0.820838E-01

   0.862800E-01   0.816015E-01   0.929885E-02   0.820554E-01   0.820554E-01

   0.870400E-01   0.821033E-01   0.950168E-02   0.820268E-01   0.820268E-01

   0.878000E-01   0.940887E-01   0.967237E-02   0.819979E-01   0.819979E-01

   0.885600E-01   0.750681E-01   0.979664E-02   0.819688E-01   0.819688E-01

   0.893200E-01   0.970323E-01   0.977539E-02   0.819395E-01   0.819395E-01

   0.900800E-01   0.756976E-01   0.100235E-01   0.819099E-01   0.819099E-01

   0.908400E-01   0.893235E-01   0.100100E-01   0.818801E-01   0.818801E-01

   0.916000E-01   0.105999E+00   0.101000E-01   0.818500E-01   0.818500E-01

   0.923600E-01   0.734385E-01   0.101088E-01   0.818197E-01   0.818197E-01

   0.931200E-01   0.742846E-01   0.101093E-01   0.817892E-01   0.817892E-01

   0.938800E-01   0.985852E-01   0.101932E-01   0.817584E-01   0.817584E-01

   0.946400E-01   0.968114E-01   0.102521E-01   0.817274E-01   0.817274E-01

   0.954000E-01   0.879664E-01   0.102769E-01   0.816961E-01   0.816961E-01

   0.961600E-01   0.996648E-01   0.102440E-01   0.816646E-01   0.816646E-01

   0.969200E-01   0.877378E-01   0.102222E-01   0.816329E-01   0.816329E-01

   0.976800E-01   0.105623E+00   0.102713E-01   0.816009E-01   0.816009E-01

   0.984400E-01   0.101645E+00   0.100937E-01   0.815687E-01   0.815687E-01

   0.992000E-01   0.930669E-01   0.100206E-01   0.815363E-01   0.815363E-01

   0.999600E-01   0.917514E-01   0.986999E-02   0.815036E-01   0.815036E-01

   0.100720E+00   0.927721E-01   0.961723E-02   0.814707E-01   0.814707E-01

   0.101480E+00   0.838572E-01   0.940161E-02   0.814376E-01   0.814376E-01

   0.102240E+00   0.947022E-01   0.938693E-02   0.814042E-01   0.814042E-01

   0.103000E+00   0.963763E-01   0.921166E-02   0.813706E-01   0.813706E-01

   0.103760E+00   0.120505E+00   0.914331E-02   0.813368E-01   0.813368E-01

   0.104520E+00   0.878793E-01   0.908840E-02   0.813027E-01   0.813027E-01

   0.105280E+00   0.106460E+00   0.893444E-02   0.812684E-01   0.812684E-01

   0.106040E+00   0.100360E+00   0.901324E-02   0.812339E-01   0.812339E-01

   0.106800E+00   0.868533E-01   0.886382E-02   0.811991E-01   0.811991E-01

   0.107560E+00   0.744259E-01   0.888254E-02   0.811641E-01   0.811641E-01

   0.108320E+00   0.973341E-01   0.876722E-02   0.811288E-01   0.811288E-01

   0.109080E+00   0.102174E+00   0.880739E-02   0.810934E-01   0.810934E-01

   0.109840E+00   0.785728E-01   0.879362E-02   0.810577E-01   0.810577E-01

   0.110600E+00   0.960902E-01   0.884221E-02   0.810217E-01   0.810217E-01

   0.111360E+00   0.856058E-01   0.875505E-02   0.809856E-01   0.809856E-01

   0.112120E+00   0.930641E-01   0.879494E-02   0.809492E-01   0.809492E-01

   0.112880E+00   0.891760E-01   0.871011E-02   0.809126E-01   0.809126E-01

   0.113640E+00   0.821214E-01   0.864225E-02   0.808757E-01   0.808757E-01

   0.114400E+00   0.932542E-01   0.857077E-02   0.808386E-01   0.808386E-01

   0.115160E+00   0.846196E-01   0.850449E-02   0.808013E-01   0.808013E-01

   0.115920E+00   0.925120E-01   0.850911E-02   0.807638E-01   0.807638E-01

   0.116680E+00   0.916308E-01   0.842525E-02   0.807260E-01   0.807260E-01

   0.117440E+00   0.873433E-01   0.835503E-02   0.806880E-01   0.806880E-01

   0.118200E+00   0.866115E-01   0.833363E-02   0.806498E-01   0.806498E-01

   0.118960E+00   0.104163E+00   0.826995E-02   0.806114E-01   0.806114E-01

   0.119720E+00   0.951465E-01   0.827986E-02   0.805727E-01   0.805727E-01

   0.120480E+00   0.957725E-01   0.824030E-02   0.805338E-01   0.805338E-01

   0.121240E+00   0.827950E-01   0.815916E-02   0.804947E-01   0.804947E-01

   0.122000E+00   0.794630E-01   0.812972E-02   0.804553E-01   0.804553E-01

   0.122760E+00   0.937270E-01   0.806853E-02   0.804157E-01   0.804157E-01

   0.123520E+00   0.963512E-01   0.806782E-02   0.803759E-01   0.803759E-01

   0.124280E+00   0.806422E-01   0.802759E-02   0.803359E-01   0.803359E-01

   0.125040E+00   0.955971E-01   0.795928E-02   0.802957E-01   0.802957E-01

   0.125800E+00   0.844980E-01   0.787091E-02   0.802552E-01   0.802552E-01

   0.126560E+00   0.967375E-01   0.788717E-02   0.802145E-01   0.802145E-01

   0.127320E+00   0.860125E-01   0.787303E-02   0.801736E-01   0.801736E-01

   0.128080E+00   0.889867E-01   0.779917E-02   0.801324E-01   0.801324E-01

   0.128840E+00   0.855725E-01   0.782830E-02   0.800911E-01   0.800911E-01

   0.129600E+00   0.904223E-01   0.774773E-02   0.800495E-01   0.800495E-01

   0.130360E+00   0.900821E-01   0.771010E-02   0.800077E-01   0.800077E-01

   0.131120E+00   0.103469E+00   0.762052E-02   0.799656E-01   0.799656E-01

   0.131880E+00   0.886382E-01   0.759603E-02   0.799234E-01   0.799234E-01

   0.132640E+00   0.108763E+00   0.755550E-02   0.798809E-01   0.798809E-01

   0.133400E+00   0.934466E-01   0.745205E-02   0.798382E-01   0.798382E-01

   0.134160E+00   0.889537E-01   0.747163E-02   0.797953E-01   0.797953E-01

   0.134920E+00   0.980891E-01   0.736433E-02   0.797522E-01   0.797522E-01

   0.135680E+00   0.915222E-01   0.738183E-02   0.797089E-01   0.797089E-01

   0.136440E+00   0.952142E-01   0.738809E-02   0.796653E-01   0.796653E-01

   0.137200E+00   0.906464E-01   0.730396E-02   0.796215E-01   0.796215E-01

   0.137960E+00   0.897686E-01   0.731133E-02   0.795775E-01   0.795775E-01

   0.138730E+00   0.934040E-01   0.729914E-02   0.795327E-01   0.795327E-01

   0.139490E+00   0.771323E-01   0.726567E-02   0.794883E-01   0.794883E-01

   0.140250E+00   0.914552E-01   0.723497E-02   0.794437E-01   0.794437E-01

   0.141010E+00   0.836696E-01   0.720876E-02   0.793988E-01   0.793988E-01

   0.141770E+00   0.985469E-01   0.716783E-02   0.793537E-01   0.793537E-01

   0.142530E+00   0.936210E-01   0.718243E-02   0.793084E-01   0.793084E-01

   0.143290E+00   0.924168E-01   0.711549E-02   0.792629E-01   0.792629E-01

   0.144050E+00   0.861307E-01   0.714314E-02   0.792172E-01   0.792172E-01

   0.144810E+00   0.812219E-01   0.702931E-02   0.791713E-01   0.791713E-01

   0.145570E+00   0.922957E-01   0.707248E-02   0.791251E-01   0.791251E-01

   0.146330E+00   0.848086E-01   0.701549E-02   0.790788E-01   0.790788E-01

   0.147090E+00   0.921370E-01   0.700003E-02   0.790322E-01   0.790322E-01

   0.147850E+00   0.780982E-01   0.698654E-02   0.789854E-01   0.789854E-01

   0.148610E+00   0.760465E-01   0.699158E-02   0.789384E-01   0.789384E-01

   0.149370E+00   0.820164E-01   0.696436E-02   0.788912E-01   0.788912E-01

   0.150130E+00   0.933544E-01   0.692558E-02   0.788438E-01   0.788438E-01

   0.150890E+00   0.773973E-01   0.690132E-02   0.787962E-01   0.787962E-01

   0.151650E+00   0.788923E-01   0.686075E-02   0.787483E-01   0.787483E-01

   0.152410E+00   0.760744E-01   0.685911E-02   0.787003E-01   0.787003E-01

   0.153170E+00   0.913247E-01   0.680317E-02   0.786521E-01   0.786521E-01

   0.153930E+00   0.861927E-01   0.682306E-02   0.786036E-01   0.786036E-01

   0.154690E+00   0.855680E-01   0.676502E-02   0.785549E-01   0.785549E-01

   0.155450E+00   0.751920E-01   0.675578E-02   0.785061E-01   0.785061E-01

   0.156210E+00   0.787652E-01   0.672604E-02   0.784570E-01   0.784570E-01

   0.156970E+00   0.859690E-01   0.672120E-02   0.784077E-01   0.784077E-01

   0.157730E+00   0.829106E-01   0.668808E-02   0.783582E-01   0.783582E-01

   0.158490E+00   0.863278E-01   0.667197E-02   0.783085E-01   0.783085E-01

   0.159250E+00   0.726427E-01   0.666208E-02   0.782586E-01   0.782586E-01

   0.160010E+00   0.855316E-01   0.663228E-02   0.782085E-01   0.782085E-01

   0.160770E+00   0.760452E-01   0.662295E-02   0.781582E-01   0.781582E-01

   0.161530E+00   0.854164E-01   0.657932E-02   0.781077E-01   0.781077E-01

   0.162290E+00   0.893306E-01   0.657004E-02   0.780570E-01   0.780570E-01

   0.163050E+00   0.840976E-01   0.651741E-02   0.780061E-01   0.780061E-01

   0.163810E+00   0.932517E-01   0.649279E-02   0.779549E-01   0.779549E-01

   0.164570E+00   0.781022E-01   0.648390E-02   0.779036E-01   0.779036E-01

   0.165330E+00   0.843247E-01   0.645968E-02   0.778521E-01   0.778521E-01

   0.166090E+00   0.934160E-01   0.646705E-02   0.778004E-01   0.778004E-01

   0.166850E+00   0.830196E-01   0.644135E-02   0.777484E-01   0.777484E-01

   0.167610E+00   0.809143E-01   0.640767E-02   0.776963E-01   0.776963E-01

   0.168370E+00   0.825921E-01   0.640315E-02   0.776440E-01   0.776440E-01

   0.169130E+00   0.736342E-01   0.637954E-02   0.775915E-01   0.775915E-01

   0.169890E+00   0.919779E-01   0.636338E-02   0.775388E-01   0.775388E-01

   0.170650E+00   0.900672E-01   0.631848E-02   0.774859E-01   0.774859E-01

   0.171410E+00   0.753308E-01   0.631887E-02   0.774328E-01   0.774328E-01

   0.172170E+00   0.808271E-01   0.630606E-02   0.773794E-01   0.773794E-01

   0.172930E+00   0.803442E-01   0.630314E-02   0.773259E-01   0.773259E-01

   0.173690E+00   0.823966E-01   0.625079E-02   0.772722E-01   0.772722E-01

   0.174450E+00   0.771295E-01   0.636380E-02   0.772184E-01   0.772184E-01

   0.175210E+00   0.733859E-01   0.646554E-02   0.771643E-01   0.771643E-01

   0.175970E+00   0.825082E-01   0.655655E-02   0.771100E-01   0.771100E-01

   0.176730E+00   0.894633E-01   0.661252E-02   0.770555E-01   0.770555E-01

   0.177490E+00   0.799703E-01   0.662699E-02   0.770008E-01   0.770008E-01

   0.178250E+00   0.703406E-01   0.668028E-02   0.769460E-01   0.769460E-01

   0.179010E+00   0.834633E-01   0.669122E-02   0.768909E-01   0.768909E-01

   0.179770E+00   0.725652E-01   0.675715E-02   0.768357E-01   0.768357E-01

   0.180530E+00   0.761118E-01   0.676442E-02   0.767802E-01   0.767802E-01

   0.181290E+00   0.753403E-01   0.682672E-02   0.767246E-01   0.767246E-01

   0.182050E+00   0.749779E-01   0.682349E-02   0.766688E-01   0.766688E-01

   0.182810E+00   0.878186E-01   0.682567E-02   0.766128E-01   0.766128E-01

   0.183570E+00   0.718685E-01   0.687155E-02   0.765566E-01   0.765566E-01

   0.184330E+00   0.751334E-01   0.689656E-02   0.765002E-01   0.765002E-01

   0.185090E+00   0.806215E-01   0.690935E-02   0.764437E-01   0.764437E-01

   0.185850E+00   0.732625E-01   0.693418E-02   0.763869E-01   0.763869E-01

   0.186610E+00   0.615943E-01   0.692957E-02   0.763300E-01   0.763300E-01

   0.187370E+00   0.714683E-01   0.697381E-02   0.762728E-01   0.762728E-01

   0.188130E+00   0.747222E-01   0.694961E-02   0.762155E-01   0.762155E-01

   0.188890E+00   0.703911E-01   0.697059E-02   0.761580E-01   0.761580E-01

   0.189650E+00   0.748805E-01   0.694342E-02   0.761003E-01   0.761003E-01

   0.190410E+00   0.744286E-01   0.698321E-02   0.760425E-01   0.760425E-01

   0.191170E+00   0.740145E-01   0.699874E-02   0.759844E-01   0.759844E-01

   0.191930E+00   0.746580E-01   0.702293E-02   0.759262E-01   0.759262E-01

   0.192690E+00   0.721066E-01   0.702387E-02   0.758678E-01   0.758678E-01

   0.193450E+00   0.847373E-01   0.701409E-02   0.758092E-01   0.758092E-01

   0.194210E+00   0.701753E-01   0.708347E-02   0.757504E-01   0.757504E-01

   0.194970E+00   0.674649E-01   0.703704E-02   0.756914E-01   0.756914E-01

   0.195730E+00   0.682094E-01   0.710268E-02   0.756323E-01   0.756323E-01

   0.196490E+00   0.723935E-01   0.710145E-02   0.755729E-01   0.755729E-01

   0.197250E+00   0.729279E-01   0.710611E-02   0.755134E-01   0.755134E-01

   0.198010E+00   0.713600E-01   0.708696E-02   0.754538E-01   0.754538E-01

   0.198770E+00   0.739069E-01   0.713423E-02   0.753939E-01   0.753939E-01

   0.199530E+00   0.658740E-01   0.713027E-02   0.753339E-01   0.753339E-01

   0.200290E+00   0.805642E-01   0.710633E-02   0.752737E-01   0.752737E-01

   0.201050E+00   0.686404E-01   0.712443E-02   0.752133E-01   0.752133E-01

   0.201810E+00   0.718006E-01   0.708285E-02   0.751527E-01   0.751527E-01

   0.202570E+00   0.862133E-01   0.706580E-02   0.750920E-01   0.750920E-01

   0.203330E+00   0.747190E-01   0.702966E-02   0.750311E-01   0.750311E-01

   0.204090E+00   0.854211E-01   0.707949E-02   0.749700E-01   0.749700E-01

   0.204850E+00   0.667395E-01   0.706355E-02   0.749087E-01   0.749087E-01

   0.205610E+00   0.756968E-01   0.708393E-02   0.748473E-01   0.748473E-01

   0.206370E+00   0.695581E-01   0.708603E-02   0.747857E-01   0.747857E-01

   0.207130E+00   0.488071E-01   0.711547E-02   0.747239E-01   0.747239E-01

   0.207890E+00   0.849430E-01   0.709594E-02   0.746619E-01   0.746619E-01

   0.208650E+00   0.753969E-01   0.709517E-02   0.745998E-01   0.745998E-01

   0.209410E+00   0.734841E-01   0.710054E-02   0.745375E-01   0.745375E-01

   0.210170E+00   0.602969E-01   0.710408E-02   0.744750E-01   0.744750E-01

   0.210930E+00   0.878819E-01   0.712081E-02   0.744124E-01   0.744124E-01

   0.211690E+00   0.808778E-01   0.713628E-02   0.743496E-01   0.743496E-01

   0.212450E+00   0.792171E-01   0.708242E-02   0.742866E-01   0.742866E-01

   0.213210E+00   0.790963E-01   0.709746E-02   0.742235E-01   0.742235E-01

   0.213970E+00   0.694499E-01   0.707328E-02   0.741602E-01   0.741602E-01

   0.214730E+00   0.713898E-01   0.707915E-02   0.740967E-01   0.740967E-01

   0.215490E+00   0.903570E-01   0.706384E-02   0.740331E-01   0.740331E-01

   0.216250E+00   0.841955E-01   0.704157E-02   0.739693E-01   0.739693E-01

   0.217010E+00   0.687842E-01   0.705371E-02   0.739053E-01   0.739053E-01

   0.217770E+00   0.602360E-01   0.703164E-02   0.738412E-01   0.738412E-01

   0.218530E+00   0.570421E-01   0.703663E-02   0.737769E-01   0.737769E-01

   0.219290E+00   0.892115E-01   0.698381E-02   0.737125E-01   0.737125E-01

   0.220050E+00   0.564587E-01   0.701497E-02   0.736478E-01   0.736478E-01

   0.220810E+00   0.692653E-01   0.696594E-02   0.735831E-01   0.735831E-01

   0.221570E+00   0.721352E-01   0.698858E-02   0.735181E-01   0.735181E-01

   0.222330E+00   0.743601E-01   0.691188E-02   0.734530E-01   0.734530E-01

   0.223090E+00   0.708322E-01   0.693195E-02   0.733878E-01   0.733878E-01

   0.223850E+00   0.618749E-01   0.689088E-02   0.733223E-01   0.733223E-01

   0.224610E+00   0.819119E-01   0.685956E-02   0.732568E-01   0.732568E-01

   0.225370E+00   0.773643E-01   0.686911E-02   0.731910E-01   0.731910E-01

   0.226130E+00   0.807907E-01   0.678151E-02   0.731251E-01   0.731251E-01

   0.226890E+00   0.630959E-01   0.679354E-02   0.730591E-01   0.730591E-01

   0.227650E+00   0.588295E-01   0.670901E-02   0.729929E-01   0.729929E-01

   0.228410E+00   0.634236E-01   0.671115E-02   0.729265E-01   0.729265E-01

   0.229170E+00   0.700424E-01   0.666162E-02   0.728600E-01   0.728600E-01

   0.229930E+00   0.679998E-01   0.670851E-02   0.727933E-01   0.727933E-01

   0.230690E+00   0.690004E-01   0.666107E-02   0.727265E-01   0.727265E-01

   0.231450E+00   0.727646E-01   0.663807E-02   0.726595E-01   0.726595E-01

   0.232210E+00   0.691714E-01   0.661226E-02   0.725924E-01   0.725924E-01

   0.232970E+00   0.537098E-01   0.662544E-02   0.725251E-01   0.725251E-01

   0.233730E+00   0.637482E-01   0.659155E-02   0.724577E-01   0.724577E-01

   0.234490E+00   0.682989E-01   0.654898E-02   0.723901E-01   0.723901E-01

   0.235250E+00   0.596809E-01   0.655178E-02   0.723223E-01   0.723223E-01

   0.236010E+00   0.844029E-01   0.649844E-02   0.722544E-01   0.722544E-01

   0.236770E+00   0.654432E-01   0.648480E-02   0.721864E-01   0.721864E-01

   0.237530E+00   0.742744E-01   0.648725E-02   0.721182E-01   0.721182E-01

   0.238290E+00   0.693653E-01   0.642437E-02   0.720499E-01   0.720499E-01

   0.239050E+00   0.687206E-01   0.643382E-02   0.719814E-01   0.719814E-01

   0.239810E+00   0.684571E-01   0.640600E-02   0.719128E-01   0.719128E-01

   0.240570E+00   0.595489E-01   0.634424E-02   0.718440E-01   0.718440E-01

   0.241330E+00   0.810813E-01   0.635123E-02   0.717751E-01   0.717751E-01

   0.242090E+00   0.637874E-01   0.631856E-02   0.717060E-01   0.717060E-01

   0.242850E+00   0.669852E-01   0.630576E-02   0.716368E-01   0.716368E-01

   0.243610E+00   0.671492E-01   0.628589E-02   0.715675E-01   0.715675E-01

   0.244370E+00   0.686749E-01   0.630095E-02   0.714980E-01   0.714980E-01

   0.245130E+00   0.819341E-01   0.621653E-02   0.714283E-01   0.714283E-01

   0.245890E+00   0.684695E-01   0.626454E-02   0.713585E-01   0.713585E-01

   0.246650E+00   0.709458E-01   0.621818E-02   0.712886E-01   0.712886E-01

   0.247410E+00   0.706757E-01   0.621317E-02   0.712186E-01   0.712186E-01

   0.248170E+00   0.567432E-01   0.617812E-02   0.711484E-01   0.711484E-01

   0.248930E+00   0.740976E-01   0.616500E-02   0.710780E-01   0.710780E-01

   0.249690E+00   0.691164E-01   0.615336E-02   0.710075E-01   0.710075E-01

   0.250450E+00   0.647943E-01   0.610385E-02   0.709369E-01   0.709369E-01

   0.251210E+00   0.640626E-01   0.610087E-02   0.708662E-01   0.708662E-01

   0.251970E+00   0.743012E-01   0.606531E-02   0.707953E-01   0.707953E-01

   0.252730E+00   0.583730E-01   0.605948E-02   0.707243E-01   0.707243E-01

   0.253490E+00   0.782414E-01   0.601291E-02   0.706531E-01   0.706531E-01

   0.254250E+00   0.642420E-01   0.603072E-02   0.705818E-01   0.705818E-01

   0.255010E+00   0.568392E-01   0.598515E-02   0.705104E-01   0.705104E-01

   0.255770E+00   0.620748E-01   0.597342E-02   0.704388E-01   0.704388E-01

   0.256530E+00   0.687240E-01   0.596669E-02   0.703671E-01   0.703671E-01

   0.257290E+00   0.634217E-01   0.595278E-02   0.702953E-01   0.702953E-01

   0.258050E+00   0.616891E-01   0.593722E-02   0.702233E-01   0.702233E-01

   0.258810E+00   0.648185E-01   0.593325E-02   0.701512E-01   0.701512E-01

   0.259570E+00   0.713675E-01   0.589051E-02   0.700790E-01   0.700790E-01

   0.260330E+00   0.741386E-01   0.587004E-02   0.700066E-01   0.700066E-01

   0.261090E+00   0.644708E-01   0.587323E-02   0.699341E-01   0.699341E-01

   0.261850E+00   0.612857E-01   0.583849E-02   0.698615E-01   0.698615E-01

   0.262610E+00   0.605254E-01   0.583254E-02   0.697888E-01   0.697888E-01

   0.263370E+00   0.669739E-01   0.579369E-02   0.697159E-01   0.697159E-01

   0.264130E+00   0.727574E-01   0.581647E-02   0.696429E-01   0.696429E-01

   0.264890E+00   0.668699E-01   0.577708E-02   0.695698E-01   0.695698E-01

   0.265650E+00   0.634480E-01   0.576724E-02   0.694966E-01   0.694966E-01

   0.266410E+00   0.680274E-01   0.570795E-02   0.694232E-01   0.694232E-01

   0.267170E+00   0.647165E-01   0.570181E-02   0.693497E-01   0.693497E-01

   0.267930E+00   0.554638E-01   0.571802E-02   0.692761E-01   0.692761E-01

   0.268690E+00   0.571628E-01   0.572498E-02   0.692023E-01   0.692023E-01

   0.269450E+00   0.748057E-01   0.568995E-02   0.691285E-01   0.691285E-01

   0.270210E+00   0.628468E-01   0.567548E-02   0.690545E-01   0.690545E-01

   0.270970E+00   0.686477E-01   0.567712E-02   0.689804E-01   0.689804E-01

   0.271720E+00   0.757341E-01   0.562633E-02   0.689071E-01   0.689071E-01

   0.272480E+00   0.733397E-01   0.565011E-02   0.688328E-01   0.688328E-01

   0.273240E+00   0.689291E-01   0.559847E-02   0.687583E-01   0.687583E-01

   0.274000E+00   0.743629E-01   0.562036E-02   0.686837E-01   0.686837E-01

   0.274760E+00   0.690905E-01   0.558791E-02   0.686090E-01   0.686090E-01

   0.275520E+00   0.653338E-01   0.559910E-02   0.685342E-01   0.685342E-01

   0.276280E+00   0.685460E-01   0.557374E-02   0.684593E-01   0.684593E-01

   0.277040E+00   0.712930E-01   0.557558E-02   0.683842E-01   0.683842E-01

   0.277800E+00   0.607306E-01   0.554315E-02   0.683090E-01   0.683090E-01

   0.278560E+00   0.626316E-01   0.554074E-02   0.682338E-01   0.682338E-01

   0.279320E+00   0.683826E-01   0.550415E-02   0.681584E-01   0.681584E-01

   0.280080E+00   0.560148E-01   0.550149E-02   0.680829E-01   0.680829E-01

   0.280840E+00   0.616592E-01   0.549931E-02   0.680072E-01   0.680072E-01

   0.281600E+00   0.575385E-01   0.546871E-02   0.679315E-01   0.679315E-01

   0.282360E+00   0.590373E-01   0.547988E-02   0.678557E-01   0.678557E-01

   0.283120E+00   0.628008E-01   0.543481E-02   0.677797E-01   0.677797E-01

   0.283880E+00   0.532885E-01   0.543751E-02   0.677036E-01   0.677036E-01

   0.284640E+00   0.669883E-01   0.544184E-02   0.676275E-01   0.676275E-01

   0.285400E+00   0.671591E-01   0.542280E-02   0.675512E-01   0.675512E-01

   0.286160E+00   0.568726E-01   0.544533E-02   0.674748E-01   0.674748E-01

   0.286920E+00   0.571045E-01   0.543464E-02   0.673983E-01   0.673983E-01

   0.287680E+00   0.679177E-01   0.544255E-02   0.673217E-01   0.673217E-01

   0.288440E+00   0.667294E-01   0.543665E-02   0.672450E-01   0.672450E-01

   0.289200E+00   0.759009E-01   0.544512E-02   0.671682E-01   0.671682E-01

   0.289960E+00   0.677591E-01   0.544990E-02   0.670912E-01   0.670912E-01

   0.290720E+00   0.630632E-01   0.545959E-02   0.670142E-01   0.670142E-01

   0.291480E+00   0.612208E-01   0.545531E-02   0.669371E-01   0.669371E-01

   0.292240E+00   0.520690E-01   0.547444E-02   0.668598E-01   0.668598E-01

   0.293000E+00   0.747179E-01   0.545153E-02   0.667825E-01   0.667825E-01

   0.293760E+00   0.600880E-01   0.548190E-02   0.667051E-01   0.667051E-01

   0.294520E+00   0.630862E-01   0.547406E-02   0.666275E-01   0.666275E-01

   0.295280E+00   0.681140E-01   0.546813E-02   0.665499E-01   0.665499E-01

   0.296040E+00   0.641466E-01   0.548067E-02   0.664721E-01   0.664721E-01

   0.296800E+00   0.704814E-01   0.548860E-02   0.663943E-01   0.663943E-01

   0.297560E+00   0.667641E-01   0.549128E-02   0.663164E-01   0.663164E-01

   0.298320E+00   0.756002E-01   0.548121E-02   0.662383E-01   0.662383E-01

   0.299080E+00   0.589649E-01   0.548163E-02   0.661602E-01   0.661602E-01

   0.299840E+00   0.652221E-01   0.546455E-02   0.660820E-01   0.660820E-01

   0.300600E+00   0.585264E-01   0.547636E-02   0.660037E-01   0.660037E-01

   0.301360E+00   0.619170E-01   0.543278E-02   0.659252E-01   0.659252E-01

   0.302120E+00   0.672123E-01   0.545729E-02   0.658467E-01   0.658467E-01

   0.302880E+00   0.671156E-01   0.540653E-02   0.657681E-01   0.657681E-01

   0.303640E+00   0.611470E-01   0.542094E-02   0.656894E-01   0.656894E-01

   0.304400E+00   0.631041E-01   0.536785E-02   0.656106E-01   0.656106E-01

   0.305160E+00   0.683674E-01   0.544665E-02   0.655317E-01   0.655317E-01

   0.305920E+00   0.540760E-01   0.547338E-02   0.654528E-01   0.654528E-01

   0.306680E+00   0.688104E-01   0.547307E-02   0.653737E-01   0.653737E-01

   0.307440E+00   0.648915E-01   0.550800E-02   0.652945E-01   0.652945E-01

   0.308200E+00   0.645250E-01   0.549176E-02   0.652153E-01   0.652153E-01

   0.308960E+00   0.590656E-01   0.551796E-02   0.651360E-01   0.651360E-01

   0.309720E+00   0.616156E-01   0.550389E-02   0.650565E-01   0.650565E-01

   0.310480E+00   0.672274E-01   0.551898E-02   0.649770E-01   0.649770E-01

   0.311240E+00   0.708773E-01   0.550141E-02   0.648974E-01   0.648974E-01

   0.312000E+00   0.768895E-01   0.551086E-02   0.648177E-01   0.648177E-01

   0.312760E+00   0.623989E-01   0.551707E-02   0.647380E-01   0.647380E-01

   0.313520E+00   0.594396E-01   0.550328E-02   0.646581E-01   0.646581E-01

   0.314280E+00   0.661148E-01   0.553240E-02   0.645782E-01   0.645782E-01

   0.315040E+00   0.605599E-01   0.551303E-02   0.644982E-01   0.644982E-01

   0.315800E+00   0.522607E-01   0.554085E-02   0.644181E-01   0.644181E-01

   0.316560E+00   0.619620E-01   0.550630E-02   0.643379E-01   0.643379E-01

   0.317320E+00   0.506345E-01   0.551954E-02   0.642576E-01   0.642576E-01

   0.318080E+00   0.615522E-01   0.554432E-02   0.641773E-01   0.641773E-01

   0.318830E+00   0.504786E-01   0.553413E-02   0.640979E-01   0.640979E-01

   0.319590E+00   0.631642E-01   0.555050E-02   0.640174E-01   0.640174E-01

   0.320350E+00   0.712192E-01   0.556823E-02   0.639368E-01   0.639368E-01

   0.321110E+00   0.626618E-01   0.558951E-02   0.638562E-01   0.638562E-01

   0.321870E+00   0.706691E-01   0.561315E-02   0.637754E-01   0.637754E-01

   0.322630E+00   0.713491E-01   0.562012E-02   0.636946E-01   0.636946E-01

   0.323390E+00   0.704642E-01   0.565475E-02   0.636137E-01   0.636137E-01

   0.324150E+00   0.616574E-01   0.565227E-02   0.635327E-01   0.635327E-01

   0.324910E+00   0.634160E-01   0.568689E-02   0.634517E-01   0.634517E-01

   0.325670E+00   0.616002E-01   0.567974E-02   0.633706E-01   0.633706E-01

   0.326430E+00   0.594954E-01   0.571183E-02   0.632894E-01   0.632894E-01

   0.327190E+00   0.571902E-01   0.570731E-02   0.632081E-01   0.632081E-01

   0.327950E+00   0.662548E-01   0.570583E-02   0.631268E-01   0.631268E-01

   0.328710E+00   0.591775E-01   0.569287E-02   0.630454E-01   0.630454E-01

   0.329470E+00   0.621746E-01   0.568270E-02   0.629639E-01   0.629639E-01

   0.330230E+00   0.556034E-01   0.568831E-02   0.628824E-01   0.628824E-01

   0.330990E+00   0.623682E-01   0.567695E-02   0.628008E-01   0.628008E-01

   0.331750E+00   0.681311E-01   0.568199E-02   0.627191E-01   0.627191E-01

   0.332510E+00   0.566755E-01   0.570096E-02   0.626373E-01   0.626373E-01

   0.333270E+00   0.499866E-01   0.573669E-02   0.625555E-01   0.625555E-01

   0.334030E+00   0.645511E-01   0.571315E-02   0.624736E-01   0.624736E-01

   0.334790E+00   0.688333E-01   0.572892E-02   0.623916E-01   0.623916E-01

   0.335550E+00   0.622691E-01   0.574305E-02   0.623096E-01   0.623096E-01

   0.336310E+00   0.588054E-01   0.573698E-02   0.622275E-01   0.622275E-01

   0.337070E+00   0.513604E-01   0.574684E-02   0.621454E-01   0.621454E-01

   0.337830E+00   0.738479E-01   0.574099E-02   0.620632E-01   0.620632E-01

   0.338590E+00   0.643059E-01   0.576082E-02   0.619809E-01   0.619809E-01

   0.339350E+00   0.564863E-01   0.577238E-02   0.618986E-01   0.618986E-01

   0.340110E+00   0.467511E-01   0.578916E-02   0.618162E-01   0.618162E-01

   0.340870E+00   0.691884E-01   0.580764E-02   0.617337E-01   0.617337E-01

   0.341630E+00   0.637136E-01   0.578078E-02   0.616512E-01   0.616512E-01

   0.342390E+00   0.525489E-01   0.580867E-02   0.615686E-01   0.615686E-01

   0.343150E+00   0.600122E-01   0.579895E-02   0.614860E-01   0.614860E-01

   0.343910E+00   0.685985E-01   0.581163E-02   0.614033E-01   0.614033E-01

   0.344670E+00   0.675829E-01   0.583226E-02   0.613205E-01   0.613205E-01

   0.345430E+00   0.537835E-01   0.582314E-02   0.612377E-01   0.612377E-01

   0.346190E+00   0.696938E-01   0.583983E-02   0.611548E-01   0.611548E-01

   0.346950E+00   0.708917E-01   0.579489E-02   0.610719E-01   0.610719E-01

   0.347710E+00   0.613296E-01   0.586317E-02   0.609889E-01   0.609889E-01

   0.348470E+00   0.598798E-01   0.582801E-02   0.609059E-01   0.609059E-01

   0.349220E+00   0.546098E-01   0.585083E-02   0.608239E-01   0.608239E-01

   0.349980E+00   0.557074E-01   0.572170E-02   0.607407E-01   0.607407E-01

   0.350740E+00   0.663991E-01   0.567652E-02   0.606575E-01   0.606575E-01

   0.351500E+00   0.619898E-01   0.564625E-02   0.605743E-01   0.605743E-01

   0.352260E+00   0.622958E-01   0.558592E-02   0.604910E-01   0.604910E-01

   0.353020E+00   0.668454E-01   0.550778E-02   0.604076E-01   0.604076E-01

   0.353780E+00   0.641319E-01   0.556849E-02   0.603242E-01   0.603242E-01

   0.354540E+00   0.536495E-01   0.565586E-02   0.602408E-01   0.602408E-01

   0.355300E+00   0.718213E-01   0.563903E-02   0.601573E-01   0.601573E-01

   0.356060E+00   0.608372E-01   0.564814E-02   0.600737E-01   0.600737E-01

   0.356820E+00   0.504107E-01   0.565303E-02   0.599901E-01   0.599901E-01

   0.357580E+00   0.672384E-01   0.565332E-02   0.599065E-01   0.599065E-01

   0.358340E+00   0.720130E-01   0.565930E-02   0.598228E-01   0.598228E-01

   0.359100E+00   0.638659E-01   0.567165E-02   0.597391E-01   0.597391E-01

   0.359860E+00   0.657126E-01   0.567330E-02   0.596553E-01   0.596553E-01

   0.360620E+00   0.668988E-01   0.567396E-02   0.595715E-01   0.595715E-01

   0.361380E+00   0.603310E-01   0.569044E-02   0.594876E-01   0.594876E-01

   0.362140E+00   0.681852E-01   0.567724E-02   0.594037E-01   0.594037E-01

   0.362900E+00   0.645187E-01   0.570783E-02   0.593197E-01   0.593197E-01

   0.363660E+00   0.542003E-01   0.570450E-02   0.592358E-01   0.592358E-01

   0.364420E+00   0.562203E-01   0.571160E-02   0.591517E-01   0.591517E-01

   0.365180E+00   0.717893E-01   0.572213E-02   0.590677E-01   0.590677E-01

   0.365940E+00   0.682619E-01   0.575732E-02   0.589835E-01   0.589835E-01

   0.366700E+00   0.540597E-01   0.574981E-02   0.588994E-01   0.588994E-01

   0.367460E+00   0.695374E-01   0.574156E-02   0.588152E-01   0.588152E-01

   0.368220E+00   0.694557E-01   0.576637E-02   0.587310E-01   0.587310E-01

   0.368980E+00   0.641004E-01   0.578465E-02   0.586467E-01   0.586467E-01

   0.369740E+00   0.607302E-01   0.581965E-02   0.585624E-01   0.585624E-01

   0.370500E+00   0.720020E-01   0.580961E-02   0.584781E-01   0.584781E-01

   0.371260E+00   0.588780E-01   0.585832E-02   0.583937E-01   0.583937E-01

   0.372020E+00   0.656132E-01   0.589687E-02   0.583093E-01   0.583093E-01

   0.372770E+00   0.585379E-01   0.593321E-02   0.582259E-01   0.582259E-01

   0.373530E+00   0.722307E-01   0.593659E-02   0.581415E-01   0.581415E-01

   0.374290E+00   0.744960E-01   0.600480E-02   0.580570E-01   0.580570E-01

   0.375050E+00   0.621268E-01   0.603280E-02   0.579724E-01   0.579724E-01

   0.375810E+00   0.626894E-01   0.606835E-02   0.578878E-01   0.578878E-01

   0.376570E+00   0.687836E-01   0.613163E-02   0.578032E-01   0.578032E-01

   0.377330E+00   0.705526E-01   0.613913E-02   0.577186E-01   0.577186E-01

   0.378090E+00   0.562152E-01   0.618517E-02   0.576339E-01   0.576339E-01

   0.378850E+00   0.613145E-01   0.621794E-02   0.575493E-01   0.575493E-01

   0.379610E+00   0.565066E-01   0.626200E-02   0.574645E-01   0.574645E-01

   0.380370E+00   0.584651E-01   0.631362E-02   0.573798E-01   0.573798E-01

   0.381130E+00   0.649369E-01   0.632432E-02   0.572950E-01   0.572950E-01

   0.381890E+00   0.501321E-01   0.637343E-02   0.572102E-01   0.572102E-01

   0.382650E+00   0.629370E-01   0.641782E-02   0.571254E-01   0.571254E-01

   0.383410E+00   0.566300E-01   0.646970E-02   0.570405E-01   0.570405E-01

   0.384170E+00   0.642353E-01   0.648544E-02   0.569556E-01   0.569556E-01

   0.384930E+00   0.608345E-01   0.654255E-02   0.568707E-01   0.568707E-01

   0.385690E+00   0.674188E-01   0.657196E-02   0.567858E-01   0.567858E-01

   0.386450E+00   0.664501E-01   0.663459E-02   0.567009E-01   0.567009E-01

   0.387210E+00   0.575350E-01   0.665697E-02   0.566159E-01   0.566159E-01

   0.387970E+00   0.623068E-01   0.681272E-02   0.565309E-01   0.565309E-01

   0.388730E+00   0.600748E-01   0.674692E-02   0.564459E-01   0.564459E-01

   0.389490E+00   0.616173E-01   0.678645E-02   0.563609E-01   0.563609E-01

   0.390250E+00   0.604589E-01   0.681495E-02   0.562758E-01   0.562758E-01

   0.391010E+00   0.662094E-01   0.685098E-02   0.561908E-01   0.561908E-01

   0.391770E+00   0.612750E-01   0.691889E-02   0.561057E-01   0.561057E-01

   0.392520E+00   0.674033E-01   0.697802E-02   0.560217E-01   0.560217E-01

   0.393280E+00   0.568281E-01   0.701283E-02   0.559366E-01   0.559366E-01

   0.394040E+00   0.698762E-01   0.707337E-02   0.558514E-01   0.558514E-01

   0.394800E+00   0.538350E-01   0.707235E-02   0.557663E-01   0.557663E-01

   0.395560E+00   0.718973E-01   0.716498E-02   0.556811E-01   0.556811E-01

   0.396320E+00   0.559928E-01   0.719896E-02   0.555959E-01   0.555959E-01

   0.397080E+00   0.602594E-01   0.725691E-02   0.555107E-01   0.555107E-01

   0.397840E+00   0.523828E-01   0.729791E-02   0.554255E-01   0.554255E-01

   0.398600E+00   0.583044E-01   0.732897E-02   0.553403E-01   0.553403E-01

   0.399360E+00   0.600503E-01   0.739964E-02   0.552550E-01   0.552550E-01

   0.400120E+00   0.602190E-01   0.740730E-02   0.551698E-01   0.551698E-01

   0.400880E+00   0.741410E-01   0.749819E-02   0.550845E-01   0.550845E-01

   0.401640E+00   0.617756E-01   0.752332E-02   0.549992E-01   0.549992E-01

   0.402400E+00   0.576937E-01   0.758402E-02   0.549139E-01   0.549139E-01

   0.403160E+00   0.623335E-01   0.762555E-02   0.548287E-01   0.548287E-01

   0.403920E+00   0.549780E-01   0.691164E+01   0.547434E-01   0.547434E-01

   0.404680E+00   0.680458E-01   0.767736E-02   0.546580E-01   0.546580E-01

   0.405440E+00   0.730767E-01   0.764678E-02   0.545727E-01   0.545727E-01

   0.406200E+00   0.708906E-01   0.773416E-02   0.544874E-01   0.544874E-01

   0.406960E+00   0.416274E-01   0.774943E-02   0.544021E-01   0.544021E-01

   0.407720E+00   0.595069E-01   0.784932E-02   0.543167E-01   0.543167E-01

   0.408480E+00   0.543819E-01   0.782978E-02   0.542314E-01   0.542314E-01

   0.409240E+00   0.626420E-01   0.786971E-02   0.541461E-01   0.541461E-01

   0.409990E+00   0.509154E-01   0.790161E-02   0.540618E-01   0.540618E-01

   0.410750E+00   0.618950E-01   0.793065E-02   0.539765E-01   0.539765E-01

   0.411510E+00   0.734250E-01   0.794382E-02   0.538911E-01   0.538911E-01

   0.412270E+00   0.668576E-01   0.795103E-02   0.538058E-01   0.538058E-01

   0.413030E+00   0.550004E-01   0.800335E-02   0.537204E-01   0.537204E-01

   0.413790E+00   0.625660E-01   0.799821E-02   0.536351E-01   0.536351E-01

   0.414550E+00   0.740233E-01   0.798809E-02   0.535497E-01   0.535497E-01

   0.415310E+00   0.433882E-01   0.803282E-02   0.534644E-01   0.534644E-01

   0.416070E+00   0.436985E-01   0.811925E-02   0.533790E-01   0.533790E-01

   0.416830E+00   0.651871E-01   0.815050E-02   0.532936E-01   0.532936E-01

   0.417590E+00   0.600864E-01   0.814593E-02   0.532083E-01   0.532083E-01

   0.418350E+00   0.636510E-01   0.824176E-02   0.531229E-01   0.531229E-01

   0.419110E+00   0.545141E-01   0.823337E-02   0.530376E-01   0.530376E-01

   0.419870E+00   0.480694E-01   0.826524E-02   0.529522E-01   0.529522E-01

   0.420630E+00   0.543076E-01   0.834447E-02   0.528669E-01   0.528669E-01

   0.421390E+00   0.704508E-01   0.833935E-02   0.527816E-01   0.527816E-01

   0.422150E+00   0.561985E-01   0.842267E-02   0.526962E-01   0.526962E-01

   0.422910E+00   0.450276E-01   0.850533E-02   0.526109E-01   0.526109E-01

   0.423670E+00   0.705330E-01   0.854797E-02   0.525256E-01   0.525256E-01

   0.424430E+00   0.607284E-01   0.864879E-02   0.524403E-01   0.524403E-01

   0.425190E+00   0.638093E-01   0.866166E-02   0.523550E-01   0.523550E-01

   0.425940E+00   0.668608E-01   0.877478E-02   0.522708E-01   0.522708E-01

   0.426700E+00   0.498298E-01   0.888536E-02   0.521855E-01   0.521855E-01

   0.427460E+00   0.365614E-01   0.901544E-02   0.521003E-01   0.521003E-01

   0.428220E+00   0.563325E-01   0.901727E-02   0.520150E-01   0.520150E-01

   0.428980E+00   0.722922E-01   0.910672E-02   0.519298E-01   0.519298E-01

   0.429740E+00   0.693293E-01   0.923424E-02   0.518445E-01   0.518445E-01

   0.430500E+00   0.513008E-01   0.926698E-02   0.517593E-01   0.517593E-01

   0.431260E+00   0.494886E-01   0.941812E-02   0.516741E-01   0.516741E-01

   0.432020E+00   0.552161E-01   0.949820E-02   0.515889E-01   0.515889E-01

   0.432780E+00   0.509287E-01   0.961879E-02   0.515037E-01   0.515037E-01

   0.433540E+00   0.701219E-01   0.964557E-02   0.514185E-01   0.514185E-01

   0.434300E+00   0.724634E-01   0.980601E-02   0.513333E-01   0.513333E-01

   0.435060E+00   0.413865E-01   0.993921E-02   0.512482E-01   0.512482E-01


           ####      Real Space Data                               ####


           Distance distribution  function of particle  


      R          P(R)      ERROR


  0.0000E+00  0.0000E+00  0.0000E+00

  0.4787E-01  0.4516E-04  0.1079E-05

  0.9574E-01  0.8950E-04  0.2129E-05

  0.1436E+00  0.1330E-03  0.3149E-05

  0.1915E+00  0.1757E-03  0.4141E-05

  0.2394E+00  0.2176E-03  0.5103E-05

  0.2872E+00  0.2587E-03  0.6036E-05

  0.3351E+00  0.2989E-03  0.6941E-05

  0.3830E+00  0.3383E-03  0.7816E-05

  0.4309E+00  0.3770E-03  0.8662E-05

  0.4787E+00  0.4148E-03  0.9480E-05

  0.5266E+00  0.4518E-03  0.1027E-04

  0.5745E+00  0.4879E-03  0.1103E-04

  0.6223E+00  0.5233E-03  0.1176E-04

  0.6702E+00  0.5579E-03  0.1246E-04

  0.7181E+00  0.5916E-03  0.1314E-04

  0.7660E+00  0.6246E-03  0.1379E-04

  0.8138E+00  0.6568E-03  0.1440E-04

  0.8617E+00  0.6881E-03  0.1500E-04

  0.9096E+00  0.7187E-03  0.1556E-04

  0.9574E+00  0.7485E-03  0.1609E-04

  0.1005E+01  0.7775E-03  0.1660E-04

  0.1053E+01  0.8057E-03  0.1708E-04

  0.1101E+01  0.8331E-03  0.1754E-04

  0.1149E+01  0.8597E-03  0.1796E-04

  0.1197E+01  0.8856E-03  0.1836E-04

  0.1245E+01  0.9107E-03  0.1874E-04

  0.1293E+01  0.9350E-03  0.1908E-04

  0.1340E+01  0.9586E-03  0.1940E-04

  0.1388E+01  0.9814E-03  0.1970E-04

  0.1436E+01  0.1003E-02  0.1997E-04

  0.1484E+01  0.1025E-02  0.2021E-04

  0.1532E+01  0.1045E-02  0.2043E-04

  0.1580E+01  0.1065E-02  0.2062E-04

  0.1628E+01  0.1084E-02  0.2079E-04

  0.1676E+01  0.1102E-02  0.2094E-04

  0.1723E+01  0.1120E-02  0.2106E-04

  0.1771E+01  0.1137E-02  0.2116E-04

  0.1819E+01  0.1153E-02  0.2123E-04

  0.1867E+01  0.1169E-02  0.2128E-04

  0.1915E+01  0.1183E-02  0.2131E-04

  0.1963E+01  0.1197E-02  0.2131E-04

  0.2011E+01  0.1211E-02  0.2130E-04

  0.2059E+01  0.1223E-02  0.2126E-04

  0.2106E+01  0.1235E-02  0.2120E-04

  0.2154E+01  0.1247E-02  0.2111E-04

  0.2202E+01  0.1257E-02  0.2101E-04

  0.2250E+01  0.1267E-02  0.2089E-04

  0.2298E+01  0.1276E-02  0.2075E-04

  0.2346E+01  0.1285E-02  0.2058E-04

  0.2394E+01  0.1293E-02  0.2040E-04

  0.2441E+01  0.1300E-02  0.2020E-04

  0.2489E+01  0.1307E-02  0.1998E-04

  0.2537E+01  0.1313E-02  0.1975E-04

  0.2585E+01  0.1319E-02  0.1949E-04

  0.2633E+01  0.1323E-02  0.1922E-04

  0.2681E+01  0.1328E-02  0.1893E-04

  0.2729E+01  0.1331E-02  0.1863E-04

  0.2777E+01  0.1334E-02  0.1831E-04

  0.2824E+01  0.1337E-02  0.1798E-04

  0.2872E+01  0.1339E-02  0.1763E-04

  0.2920E+01  0.1340E-02  0.1727E-04

  0.2968E+01  0.1341E-02  0.1689E-04

  0.3016E+01  0.1341E-02  0.1651E-04

  0.3064E+01  0.1341E-02  0.1611E-04

  0.3112E+01  0.1340E-02  0.1570E-04

  0.3160E+01  0.1339E-02  0.1528E-04

  0.3207E+01  0.1337E-02  0.1485E-04

  0.3255E+01  0.1334E-02  0.1441E-04

  0.3303E+01  0.1331E-02  0.1397E-04

  0.3351E+01  0.1328E-02  0.1352E-04

  0.3399E+01  0.1324E-02  0.1306E-04

  0.3447E+01  0.1320E-02  0.1260E-04

  0.3495E+01  0.1315E-02  0.1214E-04

  0.3543E+01  0.1310E-02  0.1168E-04

  0.3590E+01  0.1304E-02  0.1122E-04

  0.3638E+01  0.1298E-02  0.1076E-04

  0.3686E+01  0.1291E-02  0.1031E-04

  0.3734E+01  0.1284E-02  0.9875E-05

  0.3782E+01  0.1277E-02  0.9447E-05

  0.3830E+01  0.1269E-02  0.9035E-05

  0.3878E+01  0.1260E-02  0.8643E-05

  0.3926E+01  0.1252E-02  0.8277E-05

  0.3973E+01  0.1243E-02  0.7942E-05

  0.4021E+01  0.1233E-02  0.7643E-05

  0.4069E+01  0.1224E-02  0.7387E-05

  0.4117E+01  0.1213E-02  0.7179E-05

  0.4165E+01  0.1203E-02  0.7026E-05

  0.4213E+01  0.1192E-02  0.6933E-05

  0.4261E+01  0.1181E-02  0.6903E-05

  0.4309E+01  0.1170E-02  0.6937E-05

  0.4356E+01  0.1158E-02  0.7036E-05

  0.4404E+01  0.1146E-02  0.7198E-05

  0.4452E+01  0.1134E-02  0.7418E-05

  0.4500E+01  0.1121E-02  0.7692E-05

  0.4548E+01  0.1108E-02  0.8015E-05

  0.4596E+01  0.1095E-02  0.8380E-05

  0.4644E+01  0.1082E-02  0.8782E-05

  0.4691E+01  0.1068E-02  0.9215E-05

  0.4739E+01  0.1054E-02  0.9676E-05

  0.4787E+01  0.1040E-02  0.1016E-04

  0.4835E+01  0.1026E-02  0.1066E-04

  0.4883E+01  0.1012E-02  0.1118E-04

  0.4931E+01  0.9969E-03  0.1171E-04

  0.4979E+01  0.9821E-03  0.1224E-04

  0.5027E+01  0.9671E-03  0.1279E-04

  0.5074E+01  0.9520E-03  0.1334E-04

  0.5122E+01  0.9367E-03  0.1390E-04

  0.5170E+01  0.9213E-03  0.1445E-04

  0.5218E+01  0.9057E-03  0.1501E-04

  0.5266E+01  0.8900E-03  0.1557E-04

  0.5314E+01  0.8742E-03  0.1612E-04

  0.5362E+01  0.8583E-03  0.1667E-04

  0.5410E+01  0.8423E-03  0.1722E-04

  0.5457E+01  0.8262E-03  0.1776E-04

  0.5505E+01  0.8100E-03  0.1830E-04

  0.5553E+01  0.7938E-03  0.1883E-04

  0.5601E+01  0.7775E-03  0.1935E-04

  0.5649E+01  0.7612E-03  0.1986E-04

  0.5697E+01  0.7448E-03  0.2036E-04

  0.5745E+01  0.7285E-03  0.2086E-04

  0.5793E+01  0.7120E-03  0.2134E-04

  0.5840E+01  0.6956E-03  0.2181E-04

  0.5888E+01  0.6792E-03  0.2227E-04

  0.5936E+01  0.6628E-03  0.2271E-04

  0.5984E+01  0.6464E-03  0.2315E-04

  0.6032E+01  0.6300E-03  0.2357E-04

  0.6080E+01  0.6137E-03  0.2397E-04

  0.6128E+01  0.5974E-03  0.2436E-04

  0.6176E+01  0.5812E-03  0.2473E-04

  0.6223E+01  0.5650E-03  0.2509E-04

  0.6271E+01  0.5489E-03  0.2543E-04

  0.6319E+01  0.5329E-03  0.2575E-04

  0.6367E+01  0.5170E-03  0.2606E-04

  0.6415E+01  0.5012E-03  0.2634E-04

  0.6463E+01  0.4855E-03  0.2661E-04

  0.6511E+01  0.4699E-03  0.2685E-04

  0.6559E+01  0.4544E-03  0.2708E-04

  0.6606E+01  0.4390E-03  0.2729E-04

  0.6654E+01  0.4238E-03  0.2747E-04

  0.6702E+01  0.4088E-03  0.2764E-04

  0.6750E+01  0.3939E-03  0.2778E-04

  0.6798E+01  0.3791E-03  0.2789E-04

  0.6846E+01  0.3645E-03  0.2799E-04

  0.6894E+01  0.3502E-03  0.2806E-04

  0.6941E+01  0.3360E-03  0.2811E-04

  0.6989E+01  0.3220E-03  0.2813E-04

  0.7037E+01  0.3082E-03  0.2812E-04

  0.7085E+01  0.2946E-03  0.2809E-04

  0.7133E+01  0.2812E-03  0.2804E-04

  0.7181E+01  0.2681E-03  0.2795E-04

  0.7229E+01  0.2552E-03  0.2784E-04

  0.7277E+01  0.2425E-03  0.2770E-04

  0.7324E+01  0.2301E-03  0.2754E-04

  0.7372E+01  0.2179E-03  0.2734E-04

  0.7420E+01  0.2060E-03  0.2711E-04

  0.7468E+01  0.1944E-03  0.2686E-04

  0.7516E+01  0.1830E-03  0.2657E-04

  0.7564E+01  0.1719E-03  0.2626E-04

  0.7612E+01  0.1611E-03  0.2591E-04

  0.7660E+01  0.1507E-03  0.2553E-04

  0.7707E+01  0.1405E-03  0.2511E-04

  0.7755E+01  0.1306E-03  0.2467E-04

  0.7803E+01  0.1210E-03  0.2419E-04

  0.7851E+01  0.1118E-03  0.2368E-04

  0.7899E+01  0.1029E-03  0.2313E-04

  0.7947E+01  0.9427E-04  0.2255E-04

  0.7995E+01  0.8602E-04  0.2193E-04

  0.8043E+01  0.7811E-04  0.2128E-04

  0.8090E+01  0.7056E-04  0.2059E-04

  0.8138E+01  0.6335E-04  0.1987E-04

  0.8186E+01  0.5651E-04  0.1911E-04

  0.8234E+01  0.5004E-04  0.1831E-04

  0.8282E+01  0.4393E-04  0.1747E-04

  0.8330E+01  0.3821E-04  0.1659E-04

  0.8378E+01  0.3286E-04  0.1568E-04

  0.8426E+01  0.2789E-04  0.1472E-04

  0.8473E+01  0.2332E-04  0.1372E-04

  0.8521E+01  0.1914E-04  0.1269E-04

  0.8569E+01  0.1536E-04  0.1161E-04

  0.8617E+01  0.1199E-04  0.1049E-04

  0.8665E+01  0.9021E-05  0.9334E-05

  0.8713E+01  0.6465E-05  0.8132E-05

  0.8761E+01  0.4326E-05  0.6886E-05

  0.8809E+01  0.2606E-05  0.5598E-05

  0.8856E+01  0.1310E-05  0.4265E-05

  0.8904E+01  0.4411E-06  0.2888E-05

  0.8952E+01  0.3368E-08  0.1467E-05

  0.9000E+01  0.0000E+00  0.0000E+00
```
