## Supplementary material for "LEA_4 motifs function alone and in conjunction with synergistic cosolutes to protect a labile enzyme during desiccation": File S1: Trehalose 8.dat

```
### DATA:
#
# 561
#      Q             I(Q)           Error     
9.50000000E-03  3.91434119E+00  3.61579412E+00
1.02600000E-02  9.62071167E-01  1.93310157E+00
1.10200000E-02  1.57069139E-01  1.12094085E+00
1.17800000E-02  4.29729972E-01  6.47638833E-01
1.25400000E-02  2.90904472E-01  3.90293560E-01
1.33000000E-02  3.84916000E-01  2.45457756E-01
1.40600000E-02  2.53315167E-01  1.55414051E-01
1.48200000E-02  2.42834778E-01  1.05655779E-01
1.55800000E-02  2.99264417E-01  7.47763060E-02
1.63400000E-02  1.74070333E-01  5.78743767E-02
1.71000000E-02  1.96460667E-01  4.89049419E-02
1.78600000E-02  1.55984083E-01  4.15427688E-02
1.86200000E-02  2.11958528E-01  3.63652625E-02
1.93800000E-02  1.49382000E-01  3.31219076E-02
2.01400000E-02  1.73416139E-01  3.13222424E-02
2.09000000E-02  1.85711250E-01  2.95197203E-02
2.16600000E-02  1.38928417E-01  2.82361156E-02
2.24200000E-02  1.21427667E-01  2.67053286E-02
2.31800000E-02  1.94997750E-01  2.59787561E-02
2.39500000E-02  1.45451528E-01  2.46880458E-02
2.47100000E-02  1.26569306E-01  2.41510679E-02
2.54700000E-02  1.69683222E-01  2.32477070E-02
2.62300000E-02  1.88116278E-01  2.27743214E-02
2.69900000E-02  1.77451139E-01  2.20753692E-02
2.77500000E-02  1.17946833E-01  2.14555920E-02
2.85100000E-02  1.60598722E-01  2.09366510E-02
2.92700000E-02  1.46226806E-01  2.04825169E-02
3.00300000E-02  1.59110806E-01  2.01733223E-02
3.07900000E-02  1.83261306E-01  1.97397923E-02
3.15500000E-02  1.51160222E-01  1.94355326E-02
3.23100000E-02  1.65398000E-01  1.88910567E-02
3.30700000E-02  1.60345111E-01  1.84818874E-02
3.38300000E-02  1.66316639E-01  1.82842846E-02
3.45900000E-02  1.36603972E-01  1.78229363E-02
3.53500000E-02  1.40759167E-01  1.77309495E-02
3.61100000E-02  1.33036806E-01  1.73610623E-02
3.68700000E-02  1.44431444E-01  1.71372154E-02
3.76300000E-02  1.28121167E-01  1.68630109E-02
3.83900000E-02  1.58913111E-01  1.66505621E-02
3.91500000E-02  1.49313056E-01  1.65654595E-02
3.99100000E-02  1.75063500E-01  1.60929100E-02
4.06700000E-02  1.36474111E-01  1.60317607E-02
4.14300000E-02  1.35779861E-01  1.56949952E-02
4.21900000E-02  1.23010417E-01  1.56593569E-02
4.29500000E-02  1.50889889E-01  1.54115175E-02
4.37100000E-02  1.49554333E-01  1.51676291E-02
4.44700000E-02  1.48742444E-01  1.48090852E-02
4.52300000E-02  1.46700194E-01  1.47647226E-02
4.59900000E-02  1.46028083E-01  1.43616543E-02
4.67500000E-02  1.54643111E-01  1.42529628E-02
4.75100000E-02  1.55819056E-01  1.41736463E-02
4.82700000E-02  1.53646917E-01  1.40675148E-02
4.90300000E-02  1.32932056E-01  1.40386701E-02
4.97900000E-02  1.47059278E-01  1.38160270E-02
5.05500000E-02  1.58633667E-01  1.37298064E-02
5.13100000E-02  1.38178139E-01  1.36480510E-02
5.20700000E-02  1.40786611E-01  1.35167071E-02
5.28300000E-02  1.47142722E-01  1.34498496E-02
5.35900000E-02  1.74147917E-01  1.32622832E-02
5.43500000E-02  1.56258694E-01  1.31625386E-02
5.51100000E-02  1.60714944E-01  1.31028247E-02
5.58700000E-02  1.56867333E-01  1.30180069E-02
5.66300000E-02  1.23450389E-01  1.28700316E-02
5.73900000E-02  1.34605194E-01  1.27203508E-02
5.81500000E-02  1.25888056E-01  1.26009555E-02
5.89100000E-02  1.05788306E-01  1.25168258E-02
5.96700000E-02  1.40820806E-01  1.24634873E-02
6.04300000E-02  1.35661500E-01  1.22543753E-02
6.11900000E-02  1.37988111E-01  1.23455907E-02
6.19500000E-02  1.46199917E-01  1.20577397E-02
6.27100000E-02  1.27595917E-01  1.21863746E-02
6.34700000E-02  1.06933250E-01  1.19962771E-02
6.42300000E-02  1.31619722E-01  1.19819646E-02
6.49900000E-02  1.26441639E-01  1.18390638E-02
6.57500000E-02  1.22542639E-01  1.17227305E-02
6.65100000E-02  1.41188583E-01  1.17470832E-02
6.72700000E-02  1.15339944E-01  1.15476041E-02
6.80300000E-02  1.65244556E-01  1.15615629E-02
6.87900000E-02  1.58086333E-01  1.14872727E-02
6.95500000E-02  1.44934417E-01  1.13940164E-02
7.03100000E-02  1.42642361E-01  1.13460913E-02
7.10700000E-02  1.27860417E-01  1.12540366E-02
7.18300000E-02  1.24512667E-01  1.11409910E-02
7.25900000E-02  1.36697694E-01  1.10343341E-02
7.33500000E-02  1.49726278E-01  1.09893214E-02
7.41200000E-02  1.31176889E-01  1.09473002E-02
7.48800000E-02  1.34202083E-01  1.09206886E-02
7.56400000E-02  1.29198250E-01  1.07997786E-02
7.64000000E-02  1.27903556E-01  1.08058331E-02
7.71600000E-02  1.23103500E-01  1.07219230E-02
7.79200000E-02  1.37691306E-01  1.06138520E-02
7.86800000E-02  1.22492750E-01  1.06210171E-02
7.94400000E-02  1.09965778E-01  1.04756388E-02
8.02000000E-02  1.31861333E-01  1.05235170E-02
8.09600000E-02  1.35582194E-01  1.04106421E-02
8.17200000E-02  1.19209389E-01  1.03990135E-02
8.24800000E-02  1.34369861E-01  1.02984113E-02
8.32400000E-02  1.17081694E-01  1.02453219E-02
8.40000000E-02  1.33389889E-01  1.00964384E-02
8.47600000E-02  1.32724417E-01  1.01035339E-02
8.55200000E-02  1.25566472E-01  1.01509097E-02
8.62800000E-02  1.29136917E-01  1.02190603E-02
8.70400000E-02  1.33042889E-01  1.04844633E-02
8.78000000E-02  1.23866111E-01  1.06097866E-02
8.85600000E-02  1.10497972E-01  1.07442829E-02
8.93200000E-02  1.21603389E-01  1.08362398E-02
9.00800000E-02  1.18508111E-01  1.09605341E-02
9.08400000E-02  1.23702278E-01  1.09616283E-02
9.16000000E-02  1.21546806E-01  1.10681649E-02
9.23600000E-02  1.25057639E-01  1.11142269E-02
9.31200000E-02  1.23558583E-01  1.10941655E-02
9.38800000E-02  1.29597750E-01  1.11734973E-02
9.46400000E-02  1.18777528E-01  1.12166375E-02
9.54000000E-02  1.32887056E-01  1.12547735E-02
9.61600000E-02  1.24887389E-01  1.13221071E-02
9.69200000E-02  1.19534639E-01  1.11604561E-02
9.76800000E-02  1.22878861E-01  1.12801413E-02
9.84400000E-02  1.20756111E-01  1.10323261E-02
9.92000000E-02  1.16891611E-01  1.09682072E-02
9.99600000E-02  1.31301944E-01  1.08081027E-02
1.00720000E-01  1.04669611E-01  1.06076445E-02
1.01480000E-01  1.28389639E-01  1.03275782E-02
1.02240000E-01  1.04742750E-01  1.02775111E-02
1.03000000E-01  1.05864833E-01  1.01369908E-02
1.03760000E-01  1.25253639E-01  1.00507065E-02
1.04520000E-01  1.17676972E-01  1.00079325E-02
1.05280000E-01  1.31425944E-01  9.83547400E-03
1.06040000E-01  1.15100111E-01  9.89470154E-03
1.06800000E-01  1.11134944E-01  9.74293565E-03
1.07560000E-01  1.24199167E-01  9.73128773E-03
1.08320000E-01  1.24835861E-01  9.59529366E-03
1.09080000E-01  1.19789833E-01  9.67022028E-03
1.09840000E-01  1.13344333E-01  9.64502404E-03
1.10600000E-01  1.18805889E-01  9.71018067E-03
1.11360000E-01  1.19461583E-01  9.62574432E-03
1.12120000E-01  1.41430028E-01  9.62743841E-03
1.12880000E-01  1.06191111E-01  9.57399800E-03
1.13640000E-01  1.10830667E-01  9.47450200E-03
1.14400000E-01  1.22659306E-01  9.47311833E-03
1.15160000E-01  9.65428056E-02  9.34156402E-03
1.15920000E-01  1.21858889E-01  9.30450002E-03
1.16680000E-01  1.20484250E-01  9.26492915E-03
1.17440000E-01  1.16520333E-01  9.19686444E-03
1.18200000E-01  1.18794972E-01  9.18478817E-03
1.18960000E-01  1.05184333E-01  9.07274243E-03
1.19720000E-01  1.05252056E-01  9.09007451E-03
1.20480000E-01  1.15898861E-01  9.02409392E-03
1.21240000E-01  1.10871722E-01  8.91221004E-03
1.22000000E-01  1.00111389E-01  8.90207348E-03
1.22760000E-01  1.13602611E-01  8.85912658E-03
1.23520000E-01  1.15226667E-01  8.84096859E-03
1.24280000E-01  1.11042444E-01  8.79794696E-03
1.25040000E-01  1.23666611E-01  8.74672013E-03
1.25800000E-01  1.20648417E-01  8.66736183E-03
1.26560000E-01  1.04135639E-01  8.64024479E-03
1.27320000E-01  1.09099528E-01  8.65035478E-03
1.28080000E-01  1.09532000E-01  8.57462970E-03
1.28840000E-01  1.17986028E-01  8.58583963E-03
1.29600000E-01  1.18253917E-01  8.49103181E-03
1.30360000E-01  1.21665000E-01  8.47832162E-03
1.31120000E-01  9.50749722E-02  8.40748216E-03
1.31880000E-01  9.37193611E-02  8.33398172E-03
1.32640000E-01  1.35069056E-01  8.36274639E-03
1.33400000E-01  1.04850306E-01  8.21635566E-03
1.34160000E-01  1.08380611E-01  8.20089257E-03
1.34920000E-01  1.08203139E-01  8.10155278E-03
1.35680000E-01  1.05693111E-01  8.07763310E-03
1.36440000E-01  1.11446611E-01  8.10883583E-03
1.37200000E-01  1.04533472E-01  8.04772145E-03
1.37960000E-01  1.08865639E-01  8.00999632E-03
1.38730000E-01  1.11383667E-01  7.98433831E-03
1.39490000E-01  1.02146417E-01  8.01760645E-03
1.40250000E-01  8.77119722E-02  7.94628856E-03
1.41010000E-01  1.20836528E-01  7.93627894E-03
1.41770000E-01  1.06343917E-01  7.89383525E-03
1.42530000E-01  1.15242167E-01  7.88436740E-03
1.43290000E-01  1.18692806E-01  7.78967267E-03
1.44050000E-01  1.11529528E-01  7.82234224E-03
1.44810000E-01  1.02914250E-01  7.71929530E-03
1.45570000E-01  9.95315000E-02  7.75084352E-03
1.46330000E-01  8.74549722E-02  7.70584456E-03
1.47090000E-01  1.09341222E-01  7.71588327E-03
1.47850000E-01  1.06814222E-01  7.65283394E-03
1.48610000E-01  1.17897861E-01  7.66970852E-03
1.49370000E-01  1.10183722E-01  7.63449831E-03
1.50130000E-01  1.10857417E-01  7.59444311E-03
1.50890000E-01  1.07733194E-01  7.58506271E-03
1.51650000E-01  1.13881056E-01  7.50189914E-03
1.52410000E-01  1.04030333E-01  7.53366518E-03
1.53170000E-01  1.16243056E-01  7.46273284E-03
1.53930000E-01  9.65674167E-02  7.47956130E-03
1.54690000E-01  9.02652500E-02  7.41527154E-03
1.55450000E-01  9.23082500E-02  7.42949440E-03
1.56210000E-01  9.36810833E-02  7.36826715E-03
1.56970000E-01  1.00754333E-01  7.39616177E-03
1.57730000E-01  1.01074194E-01  7.34233860E-03
1.58490000E-01  9.43181944E-02  7.35584417E-03
1.59250000E-01  1.10592361E-01  7.28761863E-03
1.60010000E-01  1.00518361E-01  7.28467181E-03
1.60770000E-01  9.21360000E-02  7.26161307E-03
1.61530000E-01  1.20114528E-01  7.23818227E-03
1.62290000E-01  8.70070833E-02  7.20662757E-03
1.63050000E-01  9.97114444E-02  7.13781160E-03
1.63810000E-01  1.01838361E-01  7.13514868E-03
1.64570000E-01  1.10736889E-01  7.13228138E-03
1.65330000E-01  9.80144722E-02  7.10799292E-03
1.66090000E-01  9.97155000E-02  7.08900131E-03
1.66850000E-01  9.97750278E-02  7.06282500E-03
1.67610000E-01  9.34717222E-02  7.04187215E-03
1.68370000E-01  9.20579167E-02  7.03167595E-03
1.69130000E-01  9.56623333E-02  7.00061601E-03
1.69890000E-01  9.66951667E-02  6.99601963E-03
1.70650000E-01  9.37180556E-02  6.95833924E-03
1.71410000E-01  9.26304722E-02  6.94218205E-03
1.72170000E-01  1.01986306E-01  6.90596792E-03
1.72930000E-01  1.08489944E-01  6.91606659E-03
1.73690000E-01  1.09649778E-01  6.86983524E-03
1.74450000E-01  8.80836944E-02  6.99229522E-03
1.75210000E-01  9.35002222E-02  7.14948151E-03
1.75970000E-01  8.17265833E-02  7.19297220E-03
1.76730000E-01  8.42488611E-02  7.24275677E-03
1.77490000E-01  8.86641944E-02  7.24768525E-03
1.78250000E-01  9.87549167E-02  7.32416042E-03
1.79010000E-01  1.01287611E-01  7.37159702E-03
1.79770000E-01  1.01310528E-01  7.39240035E-03
1.80530000E-01  9.12696389E-02  7.40568294E-03
1.81290000E-01  9.36343333E-02  7.46444548E-03
1.82050000E-01  8.47445278E-02  7.48138373E-03
1.82810000E-01  1.00407250E-01  7.47757150E-03
1.83570000E-01  8.86874722E-02  7.55020806E-03
1.84330000E-01  9.82166111E-02  7.56080167E-03
1.85090000E-01  8.39937778E-02  7.57490653E-03
1.85850000E-01  1.06688417E-01  7.60665853E-03
1.86610000E-01  1.01530333E-01  7.59481718E-03
1.87370000E-01  8.55487222E-02  7.63229813E-03
1.88130000E-01  8.48025000E-02  7.59484147E-03
1.88890000E-01  8.77634722E-02  7.64873833E-03
1.89650000E-01  8.86116944E-02  7.61453065E-03
1.90410000E-01  1.05912472E-01  7.65655999E-03
1.91170000E-01  8.44919444E-02  7.67600026E-03
1.91930000E-01  7.79286667E-02  7.69412864E-03
1.92690000E-01  9.14457222E-02  7.71026136E-03
1.93450000E-01  9.28333056E-02  7.72727612E-03
1.94210000E-01  1.00422361E-01  7.76393844E-03
1.94970000E-01  8.85965000E-02  7.71735191E-03
1.95730000E-01  8.51686944E-02  7.78391437E-03
1.96490000E-01  8.03431111E-02  7.77107410E-03
1.97250000E-01  9.67909722E-02  7.83963102E-03
1.98010000E-01  7.85182778E-02  7.77731231E-03
1.98770000E-01  8.39564722E-02  7.85395289E-03
1.99530000E-01  8.11299167E-02  7.78474864E-03
2.00290000E-01  9.59952222E-02  7.78770469E-03
2.01050000E-01  8.58485556E-02  7.82271997E-03
2.01810000E-01  8.74930833E-02  7.76807368E-03
2.02570000E-01  9.05370278E-02  7.74478311E-03
2.03330000E-01  8.71825833E-02  7.73717367E-03
2.04090000E-01  8.88168889E-02  7.79482157E-03
2.04850000E-01  9.13573611E-02  7.77397884E-03
2.05610000E-01  8.92346667E-02  7.78292312E-03
2.06370000E-01  8.90706667E-02  7.74919989E-03
2.07130000E-01  8.05593611E-02  7.77687038E-03
2.07890000E-01  8.63056389E-02  7.78512748E-03
2.08650000E-01  8.52921111E-02  7.80552923E-03
2.09410000E-01  9.87816667E-02  7.81798899E-03
2.10170000E-01  8.81997500E-02  7.80348473E-03
2.10930000E-01  9.49749444E-02  7.81706981E-03
2.11690000E-01  9.13436944E-02  7.81725749E-03
2.12450000E-01  7.37401111E-02  7.79578009E-03
2.13210000E-01  8.47585556E-02  7.80348319E-03
2.13970000E-01  8.70288333E-02  7.75238251E-03
2.14730000E-01  7.95746944E-02  7.73432653E-03
2.15490000E-01  9.06154444E-02  7.77047648E-03
2.16250000E-01  1.02342750E-01  7.74149479E-03
2.17010000E-01  8.95859722E-02  7.71320883E-03
2.17770000E-01  8.47538333E-02  7.70479723E-03
2.18530000E-01  7.86972500E-02  7.74392217E-03
2.19290000E-01  7.65234167E-02  7.66568503E-03
2.20050000E-01  7.93816111E-02  7.69379225E-03
2.20810000E-01  7.33866667E-02  7.66719420E-03
2.21570000E-01  8.61567222E-02  7.65446766E-03
2.22330000E-01  6.86224444E-02  7.58898295E-03
2.23090000E-01  9.21281111E-02  7.58337349E-03
2.23850000E-01  7.96305000E-02  7.54947062E-03
2.24610000E-01  9.14922778E-02  7.53935110E-03
2.25370000E-01  8.81980278E-02  7.53033093E-03
2.26130000E-01  8.58232778E-02  7.43789121E-03
2.26890000E-01  8.02852778E-02  7.45934920E-03
2.27650000E-01  9.77116944E-02  7.36665145E-03
2.28410000E-01  8.95630000E-02  7.36676170E-03
2.29170000E-01  8.34698889E-02  7.32038166E-03
2.29930000E-01  7.77458889E-02  7.33768938E-03
2.30690000E-01  7.17436111E-02  7.30187145E-03
2.31450000E-01  8.93345833E-02  7.29716126E-03
2.32210000E-01  9.36994167E-02  7.28751596E-03
2.32970000E-01  7.65850556E-02  7.25900040E-03
2.33730000E-01  9.02876667E-02  7.22061571E-03
2.34490000E-01  7.65056944E-02  7.19507223E-03
2.35250000E-01  8.48598333E-02  7.18062196E-03
2.36010000E-01  7.13564722E-02  7.12426807E-03
2.36770000E-01  1.00670333E-01  7.12854893E-03
2.37530000E-01  8.51008333E-02  7.10341208E-03
2.38290000E-01  9.25924722E-02  7.06425205E-03
2.39050000E-01  8.30173333E-02  7.05900241E-03
2.39810000E-01  7.90960278E-02  7.00472224E-03
2.40570000E-01  8.98193333E-02  6.99731631E-03
2.41330000E-01  7.98639444E-02  6.97842437E-03
2.42090000E-01  7.88218333E-02  6.92195703E-03
2.42850000E-01  9.04292222E-02  6.93883054E-03
2.43610000E-01  8.67970278E-02  6.88674411E-03
2.44370000E-01  8.09056389E-02  6.91904001E-03
2.45130000E-01  7.60283333E-02  6.84610589E-03
2.45890000E-01  7.62379722E-02  6.84091230E-03
2.46650000E-01  6.21071111E-02  6.81277176E-03
2.47410000E-01  6.83580278E-02  6.79991366E-03
2.48170000E-01  9.77680556E-02  6.77242450E-03
2.48930000E-01  8.35403056E-02  6.75054622E-03
2.49690000E-01  7.83068611E-02  6.74326445E-03
2.50450000E-01  8.25855278E-02  6.69700320E-03
2.51210000E-01  8.07346944E-02  6.70116626E-03
2.51970000E-01  7.73527222E-02  6.63915587E-03
2.52730000E-01  8.26272778E-02  6.66723613E-03
2.53490000E-01  7.79889722E-02  6.58895814E-03
2.54250000E-01  8.20060000E-02  6.58510136E-03
2.55010000E-01  7.33260000E-02  6.57745382E-03
2.55770000E-01  8.38923611E-02  6.55494074E-03
2.56530000E-01  7.23728889E-02  6.52916729E-03
2.57290000E-01  8.66884167E-02  6.54900139E-03
2.58050000E-01  7.73004167E-02  6.51409975E-03
2.58810000E-01  8.18983889E-02  6.48774003E-03
2.59570000E-01  7.50195833E-02  6.45867865E-03
2.60330000E-01  7.62537500E-02  6.46023706E-03
2.61090000E-01  8.54973056E-02  6.45172172E-03
2.61850000E-01  9.01766944E-02  6.41129303E-03
2.62610000E-01  9.26854167E-02  6.40630917E-03
2.63370000E-01  8.54248333E-02  6.36799840E-03
2.64130000E-01  7.80381111E-02  6.36866596E-03
2.64890000E-01  6.87366944E-02  6.33732160E-03
2.65650000E-01  7.76252222E-02  6.31930430E-03
2.66410000E-01  7.64510278E-02  6.26989282E-03
2.67170000E-01  8.06378611E-02  6.26954142E-03
2.67930000E-01  6.44040556E-02  6.24874680E-03
2.68690000E-01  7.93142500E-02  6.26798729E-03
2.69450000E-01  7.17211944E-02  6.22391879E-03
2.70210000E-01  7.99762500E-02  6.21605361E-03
2.70970000E-01  6.47965000E-02  6.21920211E-03
2.71720000E-01  8.33967500E-02  6.18614685E-03
2.72480000E-01  7.77909167E-02  6.18870238E-03
2.73240000E-01  8.18893056E-02  6.14373604E-03
2.74000000E-01  6.91180833E-02  6.15912442E-03
2.74760000E-01  7.59860833E-02  6.12992942E-03
2.75520000E-01  8.30309444E-02  6.14068439E-03
2.76280000E-01  7.83344444E-02  6.11459127E-03
2.77040000E-01  8.12976111E-02  6.10660546E-03
2.77800000E-01  7.49097500E-02  6.08036506E-03
2.78560000E-01  7.00770556E-02  6.06887190E-03
2.79320000E-01  7.35885556E-02  6.04300173E-03
2.80080000E-01  7.48323056E-02  6.02671838E-03
2.80840000E-01  7.32837222E-02  6.05724456E-03
2.81600000E-01  6.99211944E-02  5.98723201E-03
2.82360000E-01  6.80814722E-02  6.01248501E-03
2.83120000E-01  8.06263889E-02  5.97691001E-03
2.83880000E-01  7.56093611E-02  5.97091705E-03
2.84640000E-01  6.70453333E-02  5.96617972E-03
2.85400000E-01  7.50530556E-02  5.95501788E-03
2.86160000E-01  7.04346667E-02  5.95431694E-03
2.86920000E-01  8.27077500E-02  5.96775369E-03
2.87680000E-01  8.97938056E-02  5.96376893E-03
2.88440000E-01  7.28288333E-02  5.97402912E-03
2.89200000E-01  7.67573056E-02  5.97700528E-03
2.89960000E-01  7.12265000E-02  5.96898377E-03
2.90720000E-01  7.23431944E-02  5.98252425E-03
2.91480000E-01  8.36168056E-02  5.99629445E-03
2.92240000E-01  6.66503611E-02  5.99152571E-03
2.93000000E-01  7.90031111E-02  5.97674194E-03
2.93760000E-01  7.50747778E-02  6.01923584E-03
2.94520000E-01  7.22370556E-02  6.00716224E-03
2.95280000E-01  7.20884167E-02  6.00513443E-03
2.96040000E-01  7.43972778E-02  6.00681470E-03
2.96800000E-01  8.45429444E-02  6.00680863E-03
2.97560000E-01  7.12671944E-02  6.02564179E-03
2.98320000E-01  7.87390556E-02  6.02305749E-03
2.99080000E-01  7.76584722E-02  6.00730453E-03
2.99840000E-01  6.11994722E-02  5.98672753E-03
3.00600000E-01  6.55154167E-02  6.00016813E-03
3.01360000E-01  9.26299167E-02  5.95965623E-03
3.02120000E-01  6.94516389E-02  5.96847440E-03
3.02880000E-01  6.97745833E-02  5.92223902E-03
3.03640000E-01  7.61735833E-02  5.93645426E-03
3.04400000E-01  7.34048611E-02  5.89862862E-03
3.05160000E-01  6.96775833E-02  5.96634055E-03
3.05920000E-01  6.64599167E-02  5.99469991E-03
3.06680000E-01  6.03147778E-02  5.99115487E-03
3.07440000E-01  7.47254167E-02  6.02903924E-03
3.08200000E-01  7.23413611E-02  6.01266468E-03
3.08960000E-01  7.85484722E-02  6.05715411E-03
3.09720000E-01  7.78474722E-02  6.03251927E-03
3.10480000E-01  7.26537222E-02  6.06314052E-03
3.11240000E-01  6.01083889E-02  6.04646903E-03
3.12000000E-01  7.49115000E-02  6.06611504E-03
3.12760000E-01  7.29247222E-02  6.06592897E-03
3.13520000E-01  7.65752222E-02  6.03098688E-03
3.14280000E-01  7.55952500E-02  6.07185681E-03
3.15040000E-01  6.88261944E-02  6.04214157E-03
3.15800000E-01  7.26732778E-02  6.07093128E-03
3.16560000E-01  7.25730833E-02  6.04305237E-03
3.17320000E-01  6.93285278E-02  6.03901169E-03
3.18080000E-01  6.27991667E-02  6.06673604E-03
3.18830000E-01  6.48074722E-02  6.05512561E-03
3.19590000E-01  6.58462778E-02  6.09256574E-03
3.20350000E-01  8.10997500E-02  6.11782919E-03
3.21110000E-01  6.94522222E-02  6.12984939E-03
3.21870000E-01  7.07863611E-02  6.15012460E-03
3.22630000E-01  6.96560000E-02  6.16692770E-03
3.23390000E-01  6.69132222E-02  6.18343036E-03
3.24150000E-01  7.72012778E-02  6.19645852E-03
3.24910000E-01  7.16722500E-02  6.22820657E-03
3.25670000E-01  6.44104722E-02  6.22578234E-03
3.26430000E-01  7.12499722E-02  6.25417603E-03
3.27190000E-01  7.39175000E-02  6.26367891E-03
3.27950000E-01  8.03861944E-02  6.24807094E-03
3.28710000E-01  7.00160000E-02  6.23523277E-03
3.29470000E-01  7.63186111E-02  6.22544332E-03
3.30230000E-01  6.54920556E-02  6.24704077E-03
3.30990000E-01  6.97812222E-02  6.21316439E-03
3.31750000E-01  6.76687500E-02  6.24809945E-03
3.32510000E-01  6.76033889E-02  6.25552810E-03
3.33270000E-01  7.51741944E-02  6.26961741E-03
3.34030000E-01  7.02244722E-02  6.26831709E-03
3.34790000E-01  6.54427778E-02  6.26274872E-03
3.35550000E-01  6.35351389E-02  6.28841718E-03
3.36310000E-01  7.16450833E-02  6.28338307E-03
3.37070000E-01  7.11778611E-02  6.30307560E-03
3.37830000E-01  6.93974722E-02  6.29821549E-03
3.38590000E-01  6.92418611E-02  6.31292148E-03
3.39350000E-01  6.90493333E-02  6.33627621E-03
3.40110000E-01  6.24928889E-02  6.31826613E-03
3.40870000E-01  7.20914167E-02  6.36520878E-03
3.41630000E-01  7.14804167E-02  6.33386132E-03
3.42390000E-01  8.04815278E-02  6.36210482E-03
3.43150000E-01  7.98075000E-02  6.34013467E-03
3.43910000E-01  7.70379167E-02  6.37765443E-03
3.44670000E-01  8.42003333E-02  6.36804009E-03
3.45430000E-01  6.09641111E-02  6.35682882E-03
3.46190000E-01  7.92348056E-02  6.40195189E-03
3.46950000E-01  6.55916389E-02  6.33838865E-03
3.47710000E-01  7.32219444E-02  6.40767933E-03
3.48470000E-01  6.20445278E-02  6.37523694E-03
3.49220000E-01  7.61261111E-02  6.42789031E-03
3.49980000E-01  6.08802500E-02  6.27472844E-03
3.50740000E-01  6.94816111E-02  6.22693366E-03
3.51500000E-01  6.76970000E-02  6.18384555E-03
3.52260000E-01  6.94055278E-02  6.10327799E-03
3.53020000E-01  6.33443889E-02  6.03524516E-03
3.53780000E-01  7.33890833E-02  6.11736856E-03
3.54540000E-01  7.08259722E-02  6.17584010E-03
3.55300000E-01  6.64860000E-02  6.18442148E-03
3.56060000E-01  7.20255000E-02  6.19955118E-03
3.56820000E-01  7.93685278E-02  6.20011332E-03
3.57580000E-01  6.89214167E-02  6.18971209E-03
3.58340000E-01  6.76829444E-02  6.20169591E-03
3.59100000E-01  6.48315278E-02  6.20597200E-03
3.59860000E-01  7.77024722E-02  6.25618155E-03
3.60620000E-01  7.30913333E-02  6.21190229E-03
3.61380000E-01  6.98535278E-02  6.22335163E-03
3.62140000E-01  6.78116944E-02  6.22246348E-03
3.62900000E-01  7.60073056E-02  6.23359285E-03
3.63660000E-01  6.80428056E-02  6.25749444E-03
3.64420000E-01  6.50186111E-02  6.25823407E-03
3.65180000E-01  7.23216667E-02  6.27401091E-03
3.65940000E-01  7.05744444E-02  6.28239471E-03
3.66700000E-01  7.77070278E-02  6.31943181E-03
3.67460000E-01  9.57233889E-02  6.29350390E-03
3.68220000E-01  7.21852222E-02  6.33211244E-03
3.68980000E-01  7.11908333E-02  6.35391173E-03
3.69740000E-01  8.15805278E-02  6.38598925E-03
3.70500000E-01  7.15610278E-02  6.39038049E-03
3.71260000E-01  7.17569167E-02  6.41216292E-03
3.72020000E-01  6.60228889E-02  6.45762870E-03
3.72770000E-01  7.13795278E-02  6.50301374E-03
3.73530000E-01  7.47973889E-02  6.51905179E-03
3.74290000E-01  7.58464722E-02  6.56705830E-03
3.75050000E-01  6.28961111E-02  6.62956661E-03
3.75810000E-01  7.62657222E-02  6.62722200E-03
3.76570000E-01  8.02872778E-02  6.72799062E-03
3.77330000E-01  7.81262778E-02  6.73894983E-03
3.78090000E-01  6.55407778E-02  6.78625050E-03
3.78850000E-01  6.62507222E-02  6.83938453E-03
3.79610000E-01  7.34127222E-02  6.87268258E-03
3.80370000E-01  5.52359722E-02  6.90629855E-03
3.81130000E-01  8.27202500E-02  6.95371110E-03
3.81890000E-01  7.37101111E-02  6.99213006E-03
3.82650000E-01  4.75871389E-02  7.02724279E-03
3.83410000E-01  6.23425278E-02  7.09870076E-03
3.84170000E-01  7.94412500E-02  7.12156005E-03
3.84930000E-01  6.14095000E-02  7.15919297E-03
3.85690000E-01  7.30546389E-02  7.19938571E-03
3.86450000E-01  6.08236389E-02  7.25257305E-03
3.87210000E-01  5.02120000E-02  7.30402677E-03
3.87970000E-01  6.56655833E-02  7.47918725E-03
3.88730000E-01  5.88442222E-02  7.38328436E-03
3.89490000E-01  7.62328889E-02  7.41526696E-03
3.90250000E-01  7.03726667E-02  7.47820587E-03
3.91010000E-01  6.66350833E-02  7.52271760E-03
3.91770000E-01  7.40319167E-02  7.59262397E-03
3.92520000E-01  5.54586111E-02  7.65080299E-03
3.93280000E-01  7.59539444E-02  7.65994298E-03
3.94040000E-01  6.03774444E-02  7.74156606E-03
3.94800000E-01  7.69385000E-02  7.75762381E-03
3.95560000E-01  6.89565278E-02  7.84293310E-03
3.96320000E-01  8.21323333E-02  7.87269298E-03
3.97080000E-01  7.00268056E-02  7.92315830E-03
3.97840000E-01  8.05793889E-02  7.98737796E-03
3.98600000E-01  6.35478333E-02  8.02285750E-03
3.99360000E-01  6.19288611E-02  8.11612105E-03
4.00120000E-01  7.15354444E-02  8.13845990E-03
4.00880000E-01  7.78325833E-02  8.22379704E-03
4.01640000E-01  7.02366667E-02  8.23495390E-03
4.02400000E-01  7.02039444E-02  8.30910432E-03
4.03160000E-01  6.06225556E-02  8.37374570E-03
4.03920000E-01  6.47936111E-02  1.22286918E+01
4.04680000E-01  6.91106111E-02  8.40333406E-03
4.05440000E-01  5.88665556E-02  8.41281200E-03
4.06200000E-01  5.91055556E-02  8.51726831E-03
4.06960000E-01  7.38863333E-02  8.51424373E-03
4.07720000E-01  6.90162222E-02  8.57672621E-03
4.08480000E-01  5.44132500E-02  8.54599765E-03
4.09240000E-01  6.38491389E-02  8.64593765E-03
4.09990000E-01  6.58183889E-02  8.65588410E-03
4.10750000E-01  6.49730556E-02  8.66758272E-03
4.11510000E-01  7.67095000E-02  8.73532160E-03
4.12270000E-01  6.63672500E-02  8.73178959E-03
4.13030000E-01  6.17488889E-02  8.78631947E-03
4.13790000E-01  6.68583056E-02  8.73215458E-03
4.14550000E-01  6.55044444E-02  8.79100850E-03
4.15310000E-01  6.65684167E-02  8.86871395E-03
4.16070000E-01  6.95765556E-02  8.87484276E-03
4.16830000E-01  5.86047222E-02  8.93465251E-03
4.17590000E-01  6.40729722E-02  8.95801634E-03
4.18350000E-01  6.89661667E-02  9.05349567E-03
4.19110000E-01  8.07298889E-02  8.99477578E-03
4.19870000E-01  7.95493056E-02  9.08230088E-03
4.20630000E-01  7.94974722E-02  9.15308505E-03
4.21390000E-01  6.68228333E-02  9.16984438E-03
4.22150000E-01  6.85915278E-02  9.22455377E-03
4.22910000E-01  5.63977222E-02  9.28819850E-03
4.23670000E-01  6.66180000E-02  9.32448913E-03
4.24430000E-01  7.26358889E-02  9.49325219E-03
4.25190000E-01  7.42580833E-02  9.49324809E-03
4.25940000E-01  8.18825278E-02  9.64393034E-03
4.26700000E-01  8.01095833E-02  9.72229470E-03
4.27460000E-01  6.00633889E-02  9.83000102E-03
4.28220000E-01  4.73923889E-02  9.90160174E-03
4.28980000E-01  8.88528889E-02  9.94891801E-03
4.29740000E-01  7.31022500E-02  1.00768585E-02
4.30500000E-01  8.26042778E-02  1.01730406E-02
4.31260000E-01  5.30725556E-02  1.03444510E-02
4.32020000E-01  8.03376667E-02  1.04029414E-02
4.32780000E-01  8.90724722E-02  1.05238792E-02
4.33540000E-01  5.72223056E-02  1.06307362E-02
4.34300000E-01  6.01534722E-02  1.07288013E-02
4.35060000E-01  6.18090833E-02  1.09486922E-02


### HEADER:
#
#{
#    "analysis": {},
#    "counters": {
#        "comment": ""
#    },
#    "filename": "Trehalose 8.dat",
#    "history": {
#        "subtraction": {
#            "initial_file": [
#                "A_F4_T_At11_8_snap_00001",
#                {
#                    "averaged_files": [
#                        [
#                            "F4_T_At11_8_snap_00001.dat"
#                        ],
#                        [
#                            "F4_T_At11_8_snap_00002.dat"
#                        ],
#                        [
#                            "F4_T_At11_8_snap_00003.dat"
#                        ],
#                        [
#                            "F4_T_At11_8_snap_00012.dat"
#                        ],
#                        [
#                            "F4_T_At11_8_snap_00013.dat"
#                        ],
#                        [
#                            "F4_T_At11_8_snap_00014.dat"
#                        ],
#                        [
#                            "F4_T_At11_8_snap_00015.dat"
#                        ],
#                        [
#                            "F4_T_At11_8_snap_00016.dat"
#                        ],
#                        [
#                            "F4_T_At11_8_snap_00017.dat"
#                        ],
#                        [
#                            "F4_T_At11_8_snap_00018.dat"
#                        ],
#                        [
#                            "F4_T_At11_8_snap_00019.dat"
#                        ],
#                        [
#                            "F4_T_At11_8_snap_00021.dat"
#                        ],
#                        [
#                            "F4_T_At11_8_snap_00022.dat"
#                        ],
#                        [
#                            "F4_T_At11_8_snap_00023.dat"
#                        ],
#                        [
#                            "F4_T_At11_8_snap_00024.dat"
#                        ],
#                        [
#                            "F4_T_At11_8_snap_00025.dat"
#                        ],
#                        [
#                            "F4_T_At11_8_snap_00026.dat"
#                        ],
#                        [
#                            "F4_T_At11_8_snap_00027.dat"
#                        ],
#                        [
#                            "F4_T_At11_8_snap_00028.dat"
#                        ],
#                        [
#                            "F4_T_At11_8_snap_00029.dat"
#                        ],
#                        [
#                            "F4_T_At11_8_snap_00030.dat"
#                        ],
#                        [
#                            "F4_T_At11_8_snap_00031.dat"
#                        ],
#                        [
#                            "F4_T_At11_8_snap_00032.dat"
#                        ],
#                        [
#                            "F4_T_At11_8_snap_00033.dat"
#                        ],
#                        [
#                            "F4_T_At11_8_snap_00034.dat"
#                        ],
#                        [
#                            "F4_T_At11_8_snap_00035.dat"
#                        ],
#                        [
#                            "F4_T_At11_8_snap_00036.dat"
#                        ],
#                        [
#                            "F4_T_At11_8_snap_00037.dat"
#                        ],
#                        [
#                            "F4_T_At11_8_snap_00038.dat"
#                        ],
#                        [
#                            "F4_T_At11_8_snap_00039.dat"
#                        ],
#                        [
#                            "F4_T_At11_8_snap_00040.dat"
#                        ],
#                        [
#                            "F4_T_At11_8_snap_00041.dat"
#                        ],
#                        [
#                            "F4_T_At11_8_snap_00042.dat"
#                        ],
#                        [
#                            "F4_T_At11_8_snap_00044.dat"
#                        ],
#                        [
#                            "F4_T_At11_8_snap_00045.dat"
#                        ],
#                        [
#                            "F4_T_At11_8_snap_00046.dat"
#                        ],
#                        [
#                            "F4_T_At11_8_snap_00047.dat"
#                        ],
#                        [
#                            "F4_T_At11_8_snap_00048.dat"
#                        ],
#                        [
#                            "F4_T_At11_8_snap_00049.dat"
#                        ],
#                        [
#                            "F4_T_At11_8_snap_00050.dat"
#                        ]
#                    ]
#                }
#            ],
#            "subtracted_file": [
#                "A_F1_Trehalose_snap_00001",
#                {
#                    "averaged_files": [
#                        [
#                            "F1_Trehalose_snap_00001.dat"
#                        ],
#                        [
#                            "F1_Trehalose_snap_00002.dat"
#                        ],
#                        [
#                            "F1_Trehalose_snap_00003.dat"
#                        ],
#                        [
#                            "F1_Trehalose_snap_00004.dat"
#                        ],
#                        [
#                            "F1_Trehalose_snap_00005.dat"
#                        ],
#                        [
#                            "F1_Trehalose_snap_00006.dat"
#                        ],
#                        [
#                            "F1_Trehalose_snap_00007.dat"
#                        ],
#                        [
#                            "F1_Trehalose_snap_00008.dat"
#                        ],
#                        [
#                            "F1_Trehalose_snap_00009.dat"
#                        ],
#                        [
#                            "F1_Trehalose_snap_00010.dat"
#                        ],
#                        [
#                            "F1_Trehalose_snap_00011.dat"
#                        ],
#                        [
#                            "F1_Trehalose_snap_00012.dat"
#                        ],
#                        [
#                            "F1_Trehalose_snap_00013.dat"
#                        ],
#                        [
#                            "F1_Trehalose_snap_00014.dat"
#                        ],
#                        [
#                            "F1_Trehalose_snap_00015.dat"
#                        ],
#                        [
#                            "F1_Trehalose_snap_00016.dat"
#                        ],
#                        [
#                            "F1_Trehalose_snap_00017.dat"
#                        ],
#                        [
#                            "F1_Trehalose_snap_00018.dat"
#                        ],
#                        [
#                            "F1_Trehalose_snap_00019.dat"
#                        ],
#                        [
#                            "F1_Trehalose_snap_00020.dat"
#                        ],
#                        [
#                            "F1_Trehalose_snap_00021.dat"
#                        ],
#                        [
#                            "F1_Trehalose_snap_00022.dat"
#                        ],
#                        [
#                            "F1_Trehalose_snap_00023.dat"
#                        ],
#                        [
#                            "F1_Trehalose_snap_00024.dat"
#                        ],
#                        [
#                            "F1_Trehalose_snap_00025.dat"
#                        ],
#                        [
#                            "F1_Trehalose_snap_00026.dat"
#                        ],
#                        [
#                            "F1_Trehalose_snap_00028.dat"
#                        ],
#                        [
#                            "F1_Trehalose_snap_00029.dat"
#                        ],
#                        [
#                            "F1_Trehalose_snap_00030.dat"
#                        ],
#                        [
#                            "F1_Trehalose_snap_00031.dat"
#                        ],
#                        [
#                            "F1_Trehalose_snap_00035.dat"
#                        ],
#                        [
#                            "F1_Trehalose_snap_00036.dat"
#                        ],
#                        [
#                            "F1_Trehalose_snap_00037.dat"
#                        ],
#                        [
#                            "F1_Trehalose_snap_00039.dat"
#                        ],
#                        [
#                            "F1_Trehalose_snap_00040.dat"
#                        ],
#                        [
#                            "F1_Trehalose_snap_00041.dat"
#                        ],
#                        [
#                            "F1_Trehalose_snap_00042.dat"
#                        ],
#                        [
#                            "F1_Trehalose_snap_00043.dat"
#                        ],
#                        [
#                            "F1_Trehalose_snap_00044.dat"
#                        ],
#                        [
#                            "F1_Trehalose_snap_00045.dat"
#                        ],
#                        [
#                            "F1_Trehalose_snap_00046.dat"
#                        ],
#                        [
#                            "F1_Trehalose_snap_00047.dat"
#                        ],
#                        [
#                            "F1_Trehalose_snap_00048.dat"
#                        ],
#                        [
#                            "F1_Trehalose_snap_00049.dat"
#                        ],
#                        [
#                            "F1_Trehalose_snap_00050.dat"
#                        ]
#                    ]
#                }
#            ]
#        }
#    }
#}
```
