## Supplementary material for "LEA_4 motifs function alone and in conjunction with synergistic cosolutes to protect a labile enzyme during desiccation": File S1: Trehalose 8.out

```
####      G N O M             Version 5.0 (r14832)      ####

                                               Tue Apr  4 12:29:28 2023


           ####      Configuration                                 ####


    System Type:                   arbitrary monodisperse (job = 0)

    Minimum characteristic size:         0.0000

    Maximum characteristic size:        14.0000

    rad56:                               0.0000

    Force 0.0 at r = rmin:                  yes

    Force 0.0 at r = rmax:                  yes

    Initial alpha:                       0.0000

    Initial random seed:    1045132502215707144

    Points in real space:                   189


    Input  1:                      Trehalose 8.dat

    First data point used:                    1

    Last data point used:                   561

    Scaling coefficient:             0.1000E+01

    Experimental setup:            point collimation


           ####      Results                                       ####


    Parameter    DISCRP  OSCILL  STABIL  SYSDEV  POSITV  VALCEN  SMOOTH

    Weight        1.000   3.000   3.000   3.000   1.000   1.000   1.000

    Sigma         0.300   0.600   0.120   0.120   0.120   0.120   0.600

    Ideal         0.700   1.100   0.000   1.000   1.000   0.950   0.000

    Current       1.290   1.373   0.112   0.557   1.000   0.811   1.308

               --------------------------------------------------------

    Estimate      0.021   0.813   0.415   0.000   1.000   0.263   0.009


    Angular range:                       0.0095 to       0.4351

    Reciprocal space Rg:             0.4169E+01

    Reciprocal space I(0):           0.1221E+00


    Real space range:                    0.0000 to      14.0000

    Real space Rg:                   0.4169E+01 +-   0.3979E-01

    Real space I(0):                 0.1221E+00 +-   0.8891E-03


    Highest ALPHA (theor):           0.1585E+04

    Current ALPHA:                   0.1598E+04


    Total Estimate:                      0.3830 (a SUSPICIOUS solution)


           ####      Experimental Data and Fit                     ####


      S          J EXP       ERROR       J REG       I REG


   0.000000E+00                                                0.122086E+00

   0.730769E-03                                                0.122086E+00

   0.146154E-02                                                0.122085E+00

   0.219231E-02                                                0.122083E+00

   0.292308E-02                                                0.122080E+00

   0.365385E-02                                                0.122077E+00

   0.438462E-02                                                0.122073E+00

   0.511538E-02                                                0.122068E+00

   0.584615E-02                                                0.122062E+00

   0.657692E-02                                                0.122056E+00

   0.730769E-02                                                0.122048E+00

   0.803846E-02                                                0.122040E+00

   0.876923E-02                                                0.122032E+00

   0.950000E-02   0.391434E+01   0.361579E+01   0.122022E+00   0.122022E+00

   0.102600E-01   0.962071E+00   0.193310E+01   0.122012E+00   0.122012E+00

   0.110200E-01   0.157069E+00   0.112094E+01   0.122000E+00   0.122000E+00

   0.117800E-01   0.429730E+00   0.647639E+00   0.121988E+00   0.121988E+00

   0.125400E-01   0.290904E+00   0.390294E+00   0.121975E+00   0.121975E+00

   0.133000E-01   0.384916E+00   0.245458E+00   0.121961E+00   0.121961E+00

   0.140600E-01   0.253315E+00   0.155414E+00   0.121946E+00   0.121946E+00

   0.148200E-01   0.242835E+00   0.105656E+00   0.121931E+00   0.121931E+00

   0.155800E-01   0.299264E+00   0.747763E-01   0.121915E+00   0.121915E+00

   0.163400E-01   0.174070E+00   0.578744E-01   0.121897E+00   0.121897E+00

   0.171000E-01   0.196461E+00   0.489049E-01   0.121879E+00   0.121879E+00

   0.178600E-01   0.155984E+00   0.415428E-01   0.121861E+00   0.121861E+00

   0.186200E-01   0.211959E+00   0.363653E-01   0.121841E+00   0.121841E+00

   0.193800E-01   0.149382E+00   0.331219E-01   0.121821E+00   0.121821E+00

   0.201400E-01   0.173416E+00   0.313222E-01   0.121800E+00   0.121800E+00

   0.209000E-01   0.185711E+00   0.295197E-01   0.121778E+00   0.121778E+00

   0.216600E-01   0.138928E+00   0.282361E-01   0.121755E+00   0.121755E+00

   0.224200E-01   0.121428E+00   0.267053E-01   0.121731E+00   0.121731E+00

   0.231800E-01   0.194998E+00   0.259788E-01   0.121707E+00   0.121707E+00

   0.239500E-01   0.145452E+00   0.246880E-01   0.121681E+00   0.121681E+00

   0.247100E-01   0.126569E+00   0.241511E-01   0.121655E+00   0.121655E+00

   0.254700E-01   0.169683E+00   0.232477E-01   0.121628E+00   0.121628E+00

   0.262300E-01   0.188116E+00   0.227743E-01   0.121601E+00   0.121601E+00

   0.269900E-01   0.177451E+00   0.220754E-01   0.121572E+00   0.121572E+00

   0.277500E-01   0.117947E+00   0.214556E-01   0.121543E+00   0.121543E+00

   0.285100E-01   0.160599E+00   0.209367E-01   0.121513E+00   0.121513E+00

   0.292700E-01   0.146227E+00   0.204825E-01   0.121482E+00   0.121482E+00

   0.300300E-01   0.159111E+00   0.201733E-01   0.121450E+00   0.121450E+00

   0.307900E-01   0.183261E+00   0.197398E-01   0.121418E+00   0.121418E+00

   0.315500E-01   0.151160E+00   0.194355E-01   0.121384E+00   0.121384E+00

   0.323100E-01   0.165398E+00   0.188911E-01   0.121350E+00   0.121350E+00

   0.330700E-01   0.160345E+00   0.184819E-01   0.121315E+00   0.121315E+00

   0.338300E-01   0.166317E+00   0.182843E-01   0.121280E+00   0.121280E+00

   0.345900E-01   0.136604E+00   0.178229E-01   0.121243E+00   0.121243E+00

   0.353500E-01   0.140759E+00   0.177309E-01   0.121206E+00   0.121206E+00

   0.361100E-01   0.133037E+00   0.173611E-01   0.121168E+00   0.121168E+00

   0.368700E-01   0.144431E+00   0.171372E-01   0.121129E+00   0.121129E+00

   0.376300E-01   0.128121E+00   0.168630E-01   0.121089E+00   0.121089E+00

   0.383900E-01   0.158913E+00   0.166506E-01   0.121049E+00   0.121049E+00

   0.391500E-01   0.149313E+00   0.165655E-01   0.121008E+00   0.121008E+00

   0.399100E-01   0.175064E+00   0.160929E-01   0.120966E+00   0.120966E+00

   0.406700E-01   0.136474E+00   0.160318E-01   0.120923E+00   0.120923E+00

   0.414300E-01   0.135780E+00   0.156950E-01   0.120879E+00   0.120879E+00

   0.421900E-01   0.123010E+00   0.156594E-01   0.120835E+00   0.120835E+00

   0.429500E-01   0.150890E+00   0.154115E-01   0.120790E+00   0.120790E+00

   0.437100E-01   0.149554E+00   0.151676E-01   0.120744E+00   0.120744E+00

   0.444700E-01   0.148742E+00   0.148091E-01   0.120697E+00   0.120697E+00

   0.452300E-01   0.146700E+00   0.147647E-01   0.120649E+00   0.120649E+00

   0.459900E-01   0.146028E+00   0.143617E-01   0.120601E+00   0.120601E+00

   0.467500E-01   0.154643E+00   0.142530E-01   0.120552E+00   0.120552E+00

   0.475100E-01   0.155819E+00   0.141736E-01   0.120502E+00   0.120502E+00

   0.482700E-01   0.153647E+00   0.140675E-01   0.120451E+00   0.120451E+00

   0.490300E-01   0.132932E+00   0.140387E-01   0.120400E+00   0.120400E+00

   0.497900E-01   0.147059E+00   0.138160E-01   0.120348E+00   0.120348E+00

   0.505500E-01   0.158634E+00   0.137298E-01   0.120295E+00   0.120295E+00

   0.513100E-01   0.138178E+00   0.136481E-01   0.120241E+00   0.120241E+00

   0.520700E-01   0.140787E+00   0.135167E-01   0.120186E+00   0.120186E+00

   0.528300E-01   0.147143E+00   0.134498E-01   0.120131E+00   0.120131E+00

   0.535900E-01   0.174148E+00   0.132623E-01   0.120075E+00   0.120075E+00

   0.543500E-01   0.156259E+00   0.131625E-01   0.120018E+00   0.120018E+00

   0.551100E-01   0.160715E+00   0.131028E-01   0.119961E+00   0.119961E+00

   0.558700E-01   0.156867E+00   0.130180E-01   0.119902E+00   0.119902E+00

   0.566300E-01   0.123450E+00   0.128700E-01   0.119843E+00   0.119843E+00

   0.573900E-01   0.134605E+00   0.127204E-01   0.119783E+00   0.119783E+00

   0.581500E-01   0.125888E+00   0.126010E-01   0.119723E+00   0.119723E+00

   0.589100E-01   0.105788E+00   0.125168E-01   0.119661E+00   0.119661E+00

   0.596700E-01   0.140821E+00   0.124635E-01   0.119599E+00   0.119599E+00

   0.604300E-01   0.135661E+00   0.122544E-01   0.119536E+00   0.119536E+00

   0.611900E-01   0.137988E+00   0.123456E-01   0.119472E+00   0.119472E+00

   0.619500E-01   0.146200E+00   0.120577E-01   0.119408E+00   0.119408E+00

   0.627100E-01   0.127596E+00   0.121864E-01   0.119343E+00   0.119343E+00

   0.634700E-01   0.106933E+00   0.119963E-01   0.119277E+00   0.119277E+00

   0.642300E-01   0.131620E+00   0.119820E-01   0.119210E+00   0.119210E+00

   0.649900E-01   0.126442E+00   0.118391E-01   0.119143E+00   0.119143E+00

   0.657500E-01   0.122543E+00   0.117227E-01   0.119075E+00   0.119075E+00

   0.665100E-01   0.141189E+00   0.117471E-01   0.119006E+00   0.119006E+00

   0.672700E-01   0.115340E+00   0.115476E-01   0.118936E+00   0.118936E+00

   0.680300E-01   0.165245E+00   0.115616E-01   0.118866E+00   0.118866E+00

   0.687900E-01   0.158086E+00   0.114873E-01   0.118794E+00   0.118794E+00

   0.695500E-01   0.144934E+00   0.113940E-01   0.118723E+00   0.118723E+00

   0.703100E-01   0.142642E+00   0.113461E-01   0.118650E+00   0.118650E+00

   0.710700E-01   0.127860E+00   0.112540E-01   0.118577E+00   0.118577E+00

   0.718300E-01   0.124513E+00   0.111410E-01   0.118502E+00   0.118502E+00

   0.725900E-01   0.136698E+00   0.110343E-01   0.118428E+00   0.118428E+00

   0.733500E-01   0.149726E+00   0.109893E-01   0.118352E+00   0.118352E+00

   0.741200E-01   0.131177E+00   0.109473E-01   0.118275E+00   0.118275E+00

   0.748800E-01   0.134202E+00   0.109207E-01   0.118198E+00   0.118198E+00

   0.756400E-01   0.129198E+00   0.107998E-01   0.118120E+00   0.118120E+00

   0.764000E-01   0.127904E+00   0.108058E-01   0.118042E+00   0.118042E+00

   0.771600E-01   0.123104E+00   0.107219E-01   0.117963E+00   0.117963E+00

   0.779200E-01   0.137691E+00   0.106139E-01   0.117883E+00   0.117883E+00

   0.786800E-01   0.122493E+00   0.106210E-01   0.117802E+00   0.117802E+00

   0.794400E-01   0.109966E+00   0.104756E-01   0.117721E+00   0.117721E+00

   0.802000E-01   0.131861E+00   0.105235E-01   0.117639E+00   0.117639E+00

   0.809600E-01   0.135582E+00   0.104106E-01   0.117556E+00   0.117556E+00

   0.817200E-01   0.119209E+00   0.103990E-01   0.117473E+00   0.117473E+00

   0.824800E-01   0.134370E+00   0.102984E-01   0.117389E+00   0.117389E+00

   0.832400E-01   0.117082E+00   0.102453E-01   0.117304E+00   0.117304E+00

   0.840000E-01   0.133390E+00   0.100964E-01   0.117218E+00   0.117218E+00

   0.847600E-01   0.132724E+00   0.101035E-01   0.117132E+00   0.117132E+00

   0.855200E-01   0.125566E+00   0.101509E-01   0.117045E+00   0.117045E+00

   0.862800E-01   0.129137E+00   0.102191E-01   0.116957E+00   0.116957E+00

   0.870400E-01   0.133043E+00   0.104845E-01   0.116869E+00   0.116869E+00

   0.878000E-01   0.123866E+00   0.106098E-01   0.116780E+00   0.116780E+00

   0.885600E-01   0.110498E+00   0.107443E-01   0.116690E+00   0.116690E+00

   0.893200E-01   0.121603E+00   0.108362E-01   0.116600E+00   0.116600E+00

   0.900800E-01   0.118508E+00   0.109605E-01   0.116509E+00   0.116509E+00

   0.908400E-01   0.123702E+00   0.109616E-01   0.116417E+00   0.116417E+00

   0.916000E-01   0.121547E+00   0.110682E-01   0.116325E+00   0.116325E+00

   0.923600E-01   0.125058E+00   0.111142E-01   0.116232E+00   0.116232E+00

   0.931200E-01   0.123559E+00   0.110942E-01   0.116138E+00   0.116138E+00

   0.938800E-01   0.129598E+00   0.111735E-01   0.116043E+00   0.116043E+00

   0.946400E-01   0.118778E+00   0.112166E-01   0.115948E+00   0.115948E+00

   0.954000E-01   0.132887E+00   0.112548E-01   0.115852E+00   0.115852E+00

   0.961600E-01   0.124887E+00   0.113221E-01   0.115756E+00   0.115756E+00

   0.969200E-01   0.119535E+00   0.111605E-01   0.115659E+00   0.115659E+00

   0.976800E-01   0.122879E+00   0.112801E-01   0.115561E+00   0.115561E+00

   0.984400E-01   0.120756E+00   0.110323E-01   0.115463E+00   0.115463E+00

   0.992000E-01   0.116892E+00   0.109682E-01   0.115364E+00   0.115364E+00

   0.999600E-01   0.131302E+00   0.108081E-01   0.115264E+00   0.115264E+00

   0.100720E+00   0.104670E+00   0.106076E-01   0.115163E+00   0.115163E+00

   0.101480E+00   0.128390E+00   0.103276E-01   0.115062E+00   0.115062E+00

   0.102240E+00   0.104743E+00   0.102775E-01   0.114961E+00   0.114961E+00

   0.103000E+00   0.105865E+00   0.101370E-01   0.114858E+00   0.114858E+00

   0.103760E+00   0.125254E+00   0.100507E-01   0.114755E+00   0.114755E+00

   0.104520E+00   0.117677E+00   0.100079E-01   0.114652E+00   0.114652E+00

   0.105280E+00   0.131426E+00   0.983547E-02   0.114547E+00   0.114547E+00

   0.106040E+00   0.115100E+00   0.989470E-02   0.114443E+00   0.114443E+00

   0.106800E+00   0.111135E+00   0.974294E-02   0.114337E+00   0.114337E+00

   0.107560E+00   0.124199E+00   0.973129E-02   0.114231E+00   0.114231E+00

   0.108320E+00   0.124836E+00   0.959529E-02   0.114124E+00   0.114124E+00

   0.109080E+00   0.119790E+00   0.967022E-02   0.114017E+00   0.114017E+00

   0.109840E+00   0.113344E+00   0.964502E-02   0.113909E+00   0.113909E+00

   0.110600E+00   0.118806E+00   0.971018E-02   0.113800E+00   0.113800E+00

   0.111360E+00   0.119462E+00   0.962574E-02   0.113691E+00   0.113691E+00

   0.112120E+00   0.141430E+00   0.962744E-02   0.113581E+00   0.113581E+00

   0.112880E+00   0.106191E+00   0.957400E-02   0.113470E+00   0.113470E+00

   0.113640E+00   0.110831E+00   0.947450E-02   0.113359E+00   0.113359E+00

   0.114400E+00   0.122659E+00   0.947312E-02   0.113247E+00   0.113247E+00

   0.115160E+00   0.965428E-01   0.934156E-02   0.113135E+00   0.113135E+00

   0.115920E+00   0.121859E+00   0.930450E-02   0.113022E+00   0.113022E+00

   0.116680E+00   0.120484E+00   0.926493E-02   0.112909E+00   0.112909E+00

   0.117440E+00   0.116520E+00   0.919686E-02   0.112794E+00   0.112794E+00

   0.118200E+00   0.118795E+00   0.918479E-02   0.112680E+00   0.112680E+00

   0.118960E+00   0.105184E+00   0.907274E-02   0.112564E+00   0.112564E+00

   0.119720E+00   0.105252E+00   0.909007E-02   0.112448E+00   0.112448E+00

   0.120480E+00   0.115899E+00   0.902409E-02   0.112332E+00   0.112332E+00

   0.121240E+00   0.110872E+00   0.891221E-02   0.112215E+00   0.112215E+00

   0.122000E+00   0.100111E+00   0.890207E-02   0.112097E+00   0.112097E+00

   0.122760E+00   0.113603E+00   0.885913E-02   0.111979E+00   0.111979E+00

   0.123520E+00   0.115227E+00   0.884097E-02   0.111860E+00   0.111860E+00

   0.124280E+00   0.111042E+00   0.879795E-02   0.111741E+00   0.111741E+00

   0.125040E+00   0.123667E+00   0.874672E-02   0.111621E+00   0.111621E+00

   0.125800E+00   0.120648E+00   0.866736E-02   0.111500E+00   0.111500E+00

   0.126560E+00   0.104136E+00   0.864024E-02   0.111379E+00   0.111379E+00

   0.127320E+00   0.109100E+00   0.865035E-02   0.111258E+00   0.111258E+00

   0.128080E+00   0.109532E+00   0.857463E-02   0.111135E+00   0.111135E+00

   0.128840E+00   0.117986E+00   0.858584E-02   0.111013E+00   0.111013E+00

   0.129600E+00   0.118254E+00   0.849103E-02   0.110889E+00   0.110889E+00

   0.130360E+00   0.121665E+00   0.847832E-02   0.110765E+00   0.110765E+00

   0.131120E+00   0.950750E-01   0.840748E-02   0.110641E+00   0.110641E+00

   0.131880E+00   0.937194E-01   0.833398E-02   0.110516E+00   0.110516E+00

   0.132640E+00   0.135069E+00   0.836275E-02   0.110391E+00   0.110391E+00

   0.133400E+00   0.104850E+00   0.821636E-02   0.110264E+00   0.110264E+00

   0.134160E+00   0.108381E+00   0.820089E-02   0.110138E+00   0.110138E+00

   0.134920E+00   0.108203E+00   0.810155E-02   0.110011E+00   0.110011E+00

   0.135680E+00   0.105693E+00   0.807763E-02   0.109883E+00   0.109883E+00

   0.136440E+00   0.111447E+00   0.810884E-02   0.109755E+00   0.109755E+00

   0.137200E+00   0.104533E+00   0.804772E-02   0.109626E+00   0.109626E+00

   0.137960E+00   0.108866E+00   0.801000E-02   0.109497E+00   0.109497E+00

   0.138730E+00   0.111384E+00   0.798434E-02   0.109366E+00   0.109366E+00

   0.139490E+00   0.102146E+00   0.801761E-02   0.109235E+00   0.109235E+00

   0.140250E+00   0.877120E-01   0.794629E-02   0.109105E+00   0.109105E+00

   0.141010E+00   0.120837E+00   0.793628E-02   0.108973E+00   0.108973E+00

   0.141770E+00   0.106344E+00   0.789384E-02   0.108841E+00   0.108841E+00

   0.142530E+00   0.115242E+00   0.788437E-02   0.108709E+00   0.108709E+00

   0.143290E+00   0.118693E+00   0.778967E-02   0.108576E+00   0.108576E+00

   0.144050E+00   0.111530E+00   0.782234E-02   0.108443E+00   0.108443E+00

   0.144810E+00   0.102914E+00   0.771930E-02   0.108309E+00   0.108309E+00

   0.145570E+00   0.995315E-01   0.775084E-02   0.108175E+00   0.108175E+00

   0.146330E+00   0.874550E-01   0.770584E-02   0.108040E+00   0.108040E+00

   0.147090E+00   0.109341E+00   0.771588E-02   0.107905E+00   0.107905E+00

   0.147850E+00   0.106814E+00   0.765283E-02   0.107769E+00   0.107769E+00

   0.148610E+00   0.117898E+00   0.766971E-02   0.107633E+00   0.107633E+00

   0.149370E+00   0.110184E+00   0.763450E-02   0.107496E+00   0.107496E+00

   0.150130E+00   0.110857E+00   0.759444E-02   0.107359E+00   0.107359E+00

   0.150890E+00   0.107733E+00   0.758506E-02   0.107221E+00   0.107221E+00

   0.151650E+00   0.113881E+00   0.750190E-02   0.107083E+00   0.107083E+00

   0.152410E+00   0.104030E+00   0.753367E-02   0.106945E+00   0.106945E+00

   0.153170E+00   0.116243E+00   0.746273E-02   0.106806E+00   0.106806E+00

   0.153930E+00   0.965674E-01   0.747956E-02   0.106666E+00   0.106666E+00

   0.154690E+00   0.902653E-01   0.741527E-02   0.106526E+00   0.106526E+00

   0.155450E+00   0.923082E-01   0.742949E-02   0.106386E+00   0.106386E+00

   0.156210E+00   0.936811E-01   0.736827E-02   0.106245E+00   0.106245E+00

   0.156970E+00   0.100754E+00   0.739616E-02   0.106104E+00   0.106104E+00

   0.157730E+00   0.101074E+00   0.734234E-02   0.105962E+00   0.105962E+00

   0.158490E+00   0.943182E-01   0.735584E-02   0.105820E+00   0.105820E+00

   0.159250E+00   0.110592E+00   0.728762E-02   0.105677E+00   0.105677E+00

   0.160010E+00   0.100518E+00   0.728467E-02   0.105534E+00   0.105534E+00

   0.160770E+00   0.921360E-01   0.726161E-02   0.105390E+00   0.105390E+00

   0.161530E+00   0.120115E+00   0.723818E-02   0.105246E+00   0.105246E+00

   0.162290E+00   0.870071E-01   0.720663E-02   0.105102E+00   0.105102E+00

   0.163050E+00   0.997114E-01   0.713781E-02   0.104957E+00   0.104957E+00

   0.163810E+00   0.101838E+00   0.713515E-02   0.104812E+00   0.104812E+00

   0.164570E+00   0.110737E+00   0.713228E-02   0.104666E+00   0.104666E+00

   0.165330E+00   0.980145E-01   0.710799E-02   0.104520E+00   0.104520E+00

   0.166090E+00   0.997155E-01   0.708900E-02   0.104374E+00   0.104374E+00

   0.166850E+00   0.997750E-01   0.706283E-02   0.104227E+00   0.104227E+00

   0.167610E+00   0.934717E-01   0.704187E-02   0.104080E+00   0.104080E+00

   0.168370E+00   0.920579E-01   0.703168E-02   0.103932E+00   0.103932E+00

   0.169130E+00   0.956623E-01   0.700062E-02   0.103784E+00   0.103784E+00

   0.169890E+00   0.966952E-01   0.699602E-02   0.103636E+00   0.103636E+00

   0.170650E+00   0.937181E-01   0.695834E-02   0.103487E+00   0.103487E+00

   0.171410E+00   0.926305E-01   0.694218E-02   0.103338E+00   0.103338E+00

   0.172170E+00   0.101986E+00   0.690597E-02   0.103188E+00   0.103188E+00

   0.172930E+00   0.108490E+00   0.691607E-02   0.103038E+00   0.103038E+00

   0.173690E+00   0.109650E+00   0.686984E-02   0.102888E+00   0.102888E+00

   0.174450E+00   0.880837E-01   0.699230E-02   0.102737E+00   0.102737E+00

   0.175210E+00   0.935002E-01   0.714948E-02   0.102586E+00   0.102586E+00

   0.175970E+00   0.817266E-01   0.719297E-02   0.102434E+00   0.102434E+00

   0.176730E+00   0.842489E-01   0.724276E-02   0.102282E+00   0.102282E+00

   0.177490E+00   0.886642E-01   0.724769E-02   0.102130E+00   0.102130E+00

   0.178250E+00   0.987549E-01   0.732416E-02   0.101978E+00   0.101978E+00

   0.179010E+00   0.101288E+00   0.737160E-02   0.101825E+00   0.101825E+00

   0.179770E+00   0.101311E+00   0.739240E-02   0.101671E+00   0.101671E+00

   0.180530E+00   0.912696E-01   0.740568E-02   0.101518E+00   0.101518E+00

   0.181290E+00   0.936343E-01   0.746445E-02   0.101364E+00   0.101364E+00

   0.182050E+00   0.847445E-01   0.748138E-02   0.101209E+00   0.101209E+00

   0.182810E+00   0.100407E+00   0.747757E-02   0.101055E+00   0.101055E+00

   0.183570E+00   0.886875E-01   0.755021E-02   0.100900E+00   0.100900E+00

   0.184330E+00   0.982166E-01   0.756080E-02   0.100744E+00   0.100744E+00

   0.185090E+00   0.839938E-01   0.757491E-02   0.100589E+00   0.100589E+00

   0.185850E+00   0.106688E+00   0.760666E-02   0.100433E+00   0.100433E+00

   0.186610E+00   0.101530E+00   0.759482E-02   0.100276E+00   0.100276E+00

   0.187370E+00   0.855487E-01   0.763230E-02   0.100120E+00   0.100120E+00

   0.188130E+00   0.848025E-01   0.759484E-02   0.999627E-01   0.999627E-01

   0.188890E+00   0.877635E-01   0.764874E-02   0.998055E-01   0.998055E-01

   0.189650E+00   0.886117E-01   0.761453E-02   0.996479E-01   0.996479E-01

   0.190410E+00   0.105912E+00   0.765656E-02   0.994900E-01   0.994900E-01

   0.191170E+00   0.844919E-01   0.767600E-02   0.993318E-01   0.993318E-01

   0.191930E+00   0.779287E-01   0.769413E-02   0.991733E-01   0.991733E-01

   0.192690E+00   0.914457E-01   0.771026E-02   0.990145E-01   0.990145E-01

   0.193450E+00   0.928333E-01   0.772728E-02   0.988554E-01   0.988554E-01

   0.194210E+00   0.100422E+00   0.776394E-02   0.986960E-01   0.986960E-01

   0.194970E+00   0.885965E-01   0.771735E-02   0.985363E-01   0.985363E-01

   0.195730E+00   0.851687E-01   0.778391E-02   0.983764E-01   0.983764E-01

   0.196490E+00   0.803431E-01   0.777107E-02   0.982161E-01   0.982161E-01

   0.197250E+00   0.967910E-01   0.783963E-02   0.980556E-01   0.980556E-01

   0.198010E+00   0.785183E-01   0.777731E-02   0.978948E-01   0.978948E-01

   0.198770E+00   0.839565E-01   0.785395E-02   0.977337E-01   0.977337E-01

   0.199530E+00   0.811299E-01   0.778475E-02   0.975724E-01   0.975724E-01

   0.200290E+00   0.959952E-01   0.778770E-02   0.974108E-01   0.974108E-01

   0.201050E+00   0.858486E-01   0.782272E-02   0.972489E-01   0.972489E-01

   0.201810E+00   0.874931E-01   0.776807E-02   0.970868E-01   0.970868E-01

   0.202570E+00   0.905370E-01   0.774478E-02   0.969244E-01   0.969244E-01

   0.203330E+00   0.871826E-01   0.773717E-02   0.967617E-01   0.967617E-01

   0.204090E+00   0.888169E-01   0.779482E-02   0.965988E-01   0.965988E-01

   0.204850E+00   0.913574E-01   0.777398E-02   0.964357E-01   0.964357E-01

   0.205610E+00   0.892347E-01   0.778292E-02   0.962723E-01   0.962723E-01

   0.206370E+00   0.890707E-01   0.774920E-02   0.961087E-01   0.961087E-01

   0.207130E+00   0.805594E-01   0.777687E-02   0.959448E-01   0.959448E-01

   0.207890E+00   0.863056E-01   0.778513E-02   0.957807E-01   0.957807E-01

   0.208650E+00   0.852921E-01   0.780553E-02   0.956164E-01   0.956164E-01

   0.209410E+00   0.987817E-01   0.781799E-02   0.954518E-01   0.954518E-01

   0.210170E+00   0.881997E-01   0.780348E-02   0.952871E-01   0.952871E-01

   0.210930E+00   0.949749E-01   0.781707E-02   0.951221E-01   0.951221E-01

   0.211690E+00   0.913437E-01   0.781726E-02   0.949568E-01   0.949568E-01

   0.212450E+00   0.737401E-01   0.779578E-02   0.947914E-01   0.947914E-01

   0.213210E+00   0.847586E-01   0.780348E-02   0.946258E-01   0.946258E-01

   0.213970E+00   0.870288E-01   0.775238E-02   0.944599E-01   0.944599E-01

   0.214730E+00   0.795747E-01   0.773433E-02   0.942938E-01   0.942938E-01

   0.215490E+00   0.906154E-01   0.777048E-02   0.941276E-01   0.941276E-01

   0.216250E+00   0.102343E+00   0.774149E-02   0.939611E-01   0.939611E-01

   0.217010E+00   0.895860E-01   0.771321E-02   0.937944E-01   0.937944E-01

   0.217770E+00   0.847538E-01   0.770480E-02   0.936276E-01   0.936276E-01

   0.218530E+00   0.786972E-01   0.774392E-02   0.934605E-01   0.934605E-01

   0.219290E+00   0.765234E-01   0.766569E-02   0.932933E-01   0.932933E-01

   0.220050E+00   0.793816E-01   0.769379E-02   0.931259E-01   0.931259E-01

   0.220810E+00   0.733867E-01   0.766719E-02   0.929583E-01   0.929583E-01

   0.221570E+00   0.861567E-01   0.765447E-02   0.927905E-01   0.927905E-01

   0.222330E+00   0.686224E-01   0.758898E-02   0.926226E-01   0.926226E-01

   0.223090E+00   0.921281E-01   0.758337E-02   0.924545E-01   0.924545E-01

   0.223850E+00   0.796305E-01   0.754947E-02   0.922862E-01   0.922862E-01

   0.224610E+00   0.914923E-01   0.753935E-02   0.921177E-01   0.921177E-01

   0.225370E+00   0.881980E-01   0.753033E-02   0.919491E-01   0.919491E-01

   0.226130E+00   0.858233E-01   0.743789E-02   0.917804E-01   0.917804E-01

   0.226890E+00   0.802853E-01   0.745935E-02   0.916114E-01   0.916114E-01

   0.227650E+00   0.977117E-01   0.736665E-02   0.914424E-01   0.914424E-01

   0.228410E+00   0.895630E-01   0.736676E-02   0.912731E-01   0.912731E-01

   0.229170E+00   0.834699E-01   0.732038E-02   0.911038E-01   0.911038E-01

   0.229930E+00   0.777459E-01   0.733769E-02   0.909342E-01   0.909342E-01

   0.230690E+00   0.717436E-01   0.730187E-02   0.907646E-01   0.907646E-01

   0.231450E+00   0.893346E-01   0.729716E-02   0.905948E-01   0.905948E-01

   0.232210E+00   0.936994E-01   0.728752E-02   0.904249E-01   0.904249E-01

   0.232970E+00   0.765851E-01   0.725900E-02   0.902548E-01   0.902548E-01

   0.233730E+00   0.902877E-01   0.722062E-02   0.900846E-01   0.900846E-01

   0.234490E+00   0.765057E-01   0.719507E-02   0.899143E-01   0.899143E-01

   0.235250E+00   0.848598E-01   0.718062E-02   0.897439E-01   0.897439E-01

   0.236010E+00   0.713565E-01   0.712427E-02   0.895733E-01   0.895733E-01

   0.236770E+00   0.100670E+00   0.712855E-02   0.894027E-01   0.894027E-01

   0.237530E+00   0.851008E-01   0.710341E-02   0.892319E-01   0.892319E-01

   0.238290E+00   0.925925E-01   0.706425E-02   0.890610E-01   0.890610E-01

   0.239050E+00   0.830173E-01   0.705900E-02   0.888900E-01   0.888900E-01

   0.239810E+00   0.790960E-01   0.700472E-02   0.887189E-01   0.887189E-01

   0.240570E+00   0.898193E-01   0.699732E-02   0.885477E-01   0.885477E-01

   0.241330E+00   0.798639E-01   0.697842E-02   0.883765E-01   0.883765E-01

   0.242090E+00   0.788218E-01   0.692196E-02   0.882051E-01   0.882051E-01

   0.242850E+00   0.904292E-01   0.693883E-02   0.880336E-01   0.880336E-01

   0.243610E+00   0.867970E-01   0.688674E-02   0.878620E-01   0.878620E-01

   0.244370E+00   0.809056E-01   0.691904E-02   0.876904E-01   0.876904E-01

   0.245130E+00   0.760283E-01   0.684611E-02   0.875186E-01   0.875186E-01

   0.245890E+00   0.762380E-01   0.684091E-02   0.873468E-01   0.873468E-01

   0.246650E+00   0.621071E-01   0.681277E-02   0.871749E-01   0.871749E-01

   0.247410E+00   0.683580E-01   0.679991E-02   0.870030E-01   0.870030E-01

   0.248170E+00   0.977681E-01   0.677242E-02   0.868310E-01   0.868310E-01

   0.248930E+00   0.835403E-01   0.675055E-02   0.866589E-01   0.866589E-01

   0.249690E+00   0.783069E-01   0.674326E-02   0.864867E-01   0.864867E-01

   0.250450E+00   0.825855E-01   0.669700E-02   0.863145E-01   0.863145E-01

   0.251210E+00   0.807347E-01   0.670117E-02   0.861422E-01   0.861422E-01

   0.251970E+00   0.773527E-01   0.663916E-02   0.859698E-01   0.859698E-01

   0.252730E+00   0.826273E-01   0.666724E-02   0.857975E-01   0.857975E-01

   0.253490E+00   0.779890E-01   0.658896E-02   0.856250E-01   0.856250E-01

   0.254250E+00   0.820060E-01   0.658510E-02   0.854525E-01   0.854525E-01

   0.255010E+00   0.733260E-01   0.657745E-02   0.852800E-01   0.852800E-01

   0.255770E+00   0.838924E-01   0.655494E-02   0.851074E-01   0.851074E-01

   0.256530E+00   0.723729E-01   0.652917E-02   0.849348E-01   0.849348E-01

   0.257290E+00   0.866884E-01   0.654900E-02   0.847622E-01   0.847622E-01

   0.258050E+00   0.773004E-01   0.651410E-02   0.845895E-01   0.845895E-01

   0.258810E+00   0.818984E-01   0.648774E-02   0.844168E-01   0.844168E-01

   0.259570E+00   0.750196E-01   0.645868E-02   0.842440E-01   0.842440E-01

   0.260330E+00   0.762537E-01   0.646024E-02   0.840713E-01   0.840713E-01

   0.261090E+00   0.854973E-01   0.645172E-02   0.838985E-01   0.838985E-01

   0.261850E+00   0.901767E-01   0.641129E-02   0.837257E-01   0.837257E-01

   0.262610E+00   0.926854E-01   0.640631E-02   0.835529E-01   0.835529E-01

   0.263370E+00   0.854248E-01   0.636800E-02   0.833800E-01   0.833800E-01

   0.264130E+00   0.780381E-01   0.636867E-02   0.832072E-01   0.832072E-01

   0.264890E+00   0.687367E-01   0.633732E-02   0.830343E-01   0.830343E-01

   0.265650E+00   0.776252E-01   0.631930E-02   0.828615E-01   0.828615E-01

   0.266410E+00   0.764510E-01   0.626989E-02   0.826886E-01   0.826886E-01

   0.267170E+00   0.806379E-01   0.626954E-02   0.825158E-01   0.825158E-01

   0.267930E+00   0.644041E-01   0.624875E-02   0.823429E-01   0.823429E-01

   0.268690E+00   0.793143E-01   0.626799E-02   0.821701E-01   0.821701E-01

   0.269450E+00   0.717212E-01   0.622392E-02   0.819973E-01   0.819973E-01

   0.270210E+00   0.799762E-01   0.621605E-02   0.818244E-01   0.818244E-01

   0.270970E+00   0.647965E-01   0.621920E-02   0.816516E-01   0.816516E-01

   0.271720E+00   0.833968E-01   0.618615E-02   0.814811E-01   0.814811E-01

   0.272480E+00   0.777909E-01   0.618870E-02   0.813083E-01   0.813083E-01

   0.273240E+00   0.818893E-01   0.614374E-02   0.811356E-01   0.811356E-01

   0.274000E+00   0.691181E-01   0.615912E-02   0.809629E-01   0.809629E-01

   0.274760E+00   0.759861E-01   0.612993E-02   0.807902E-01   0.807902E-01

   0.275520E+00   0.830309E-01   0.614068E-02   0.806175E-01   0.806175E-01

   0.276280E+00   0.783344E-01   0.611459E-02   0.804449E-01   0.804449E-01

   0.277040E+00   0.812976E-01   0.610661E-02   0.802723E-01   0.802723E-01

   0.277800E+00   0.749097E-01   0.608037E-02   0.800997E-01   0.800997E-01

   0.278560E+00   0.700771E-01   0.606887E-02   0.799272E-01   0.799272E-01

   0.279320E+00   0.735886E-01   0.604300E-02   0.797547E-01   0.797547E-01

   0.280080E+00   0.748323E-01   0.602672E-02   0.795823E-01   0.795823E-01

   0.280840E+00   0.732837E-01   0.605724E-02   0.794099E-01   0.794099E-01

   0.281600E+00   0.699212E-01   0.598723E-02   0.792376E-01   0.792376E-01

   0.282360E+00   0.680815E-01   0.601249E-02   0.790653E-01   0.790653E-01

   0.283120E+00   0.806264E-01   0.597691E-02   0.788931E-01   0.788931E-01

   0.283880E+00   0.756094E-01   0.597092E-02   0.787210E-01   0.787210E-01

   0.284640E+00   0.670453E-01   0.596618E-02   0.785489E-01   0.785489E-01

   0.285400E+00   0.750531E-01   0.595502E-02   0.783768E-01   0.783768E-01

   0.286160E+00   0.704347E-01   0.595432E-02   0.782049E-01   0.782049E-01

   0.286920E+00   0.827077E-01   0.596775E-02   0.780330E-01   0.780330E-01

   0.287680E+00   0.897938E-01   0.596377E-02   0.778611E-01   0.778611E-01

   0.288440E+00   0.728288E-01   0.597403E-02   0.776894E-01   0.776894E-01

   0.289200E+00   0.767573E-01   0.597701E-02   0.775177E-01   0.775177E-01

   0.289960E+00   0.712265E-01   0.596898E-02   0.773461E-01   0.773461E-01

   0.290720E+00   0.723432E-01   0.598252E-02   0.771746E-01   0.771746E-01

   0.291480E+00   0.836168E-01   0.599629E-02   0.770032E-01   0.770032E-01

   0.292240E+00   0.666504E-01   0.599153E-02   0.768318E-01   0.768318E-01

   0.293000E+00   0.790031E-01   0.597674E-02   0.766606E-01   0.766606E-01

   0.293760E+00   0.750748E-01   0.601924E-02   0.764894E-01   0.764894E-01

   0.294520E+00   0.722371E-01   0.600716E-02   0.763183E-01   0.763183E-01

   0.295280E+00   0.720884E-01   0.600513E-02   0.761474E-01   0.761474E-01

   0.296040E+00   0.743973E-01   0.600681E-02   0.759765E-01   0.759765E-01

   0.296800E+00   0.845429E-01   0.600681E-02   0.758057E-01   0.758057E-01

   0.297560E+00   0.712672E-01   0.602564E-02   0.756350E-01   0.756350E-01

   0.298320E+00   0.787391E-01   0.602306E-02   0.754645E-01   0.754645E-01

   0.299080E+00   0.776585E-01   0.600730E-02   0.752940E-01   0.752940E-01

   0.299840E+00   0.611995E-01   0.598673E-02   0.751237E-01   0.751237E-01

   0.300600E+00   0.655154E-01   0.600017E-02   0.749534E-01   0.749534E-01

   0.301360E+00   0.926299E-01   0.595966E-02   0.747833E-01   0.747833E-01

   0.302120E+00   0.694516E-01   0.596847E-02   0.746133E-01   0.746133E-01

   0.302880E+00   0.697746E-01   0.592224E-02   0.744434E-01   0.744434E-01

   0.303640E+00   0.761736E-01   0.593645E-02   0.742736E-01   0.742736E-01

   0.304400E+00   0.734049E-01   0.589863E-02   0.741040E-01   0.741040E-01

   0.305160E+00   0.696776E-01   0.596634E-02   0.739344E-01   0.739344E-01

   0.305920E+00   0.664599E-01   0.599470E-02   0.737650E-01   0.737650E-01

   0.306680E+00   0.603148E-01   0.599115E-02   0.735958E-01   0.735958E-01

   0.307440E+00   0.747254E-01   0.602904E-02   0.734267E-01   0.734267E-01

   0.308200E+00   0.723414E-01   0.601266E-02   0.732577E-01   0.732577E-01

   0.308960E+00   0.785485E-01   0.605715E-02   0.730888E-01   0.730888E-01

   0.309720E+00   0.778475E-01   0.603252E-02   0.729201E-01   0.729201E-01

   0.310480E+00   0.726537E-01   0.606314E-02   0.727515E-01   0.727515E-01

   0.311240E+00   0.601084E-01   0.604647E-02   0.725830E-01   0.725830E-01

   0.312000E+00   0.749115E-01   0.606612E-02   0.724148E-01   0.724148E-01

   0.312760E+00   0.729247E-01   0.606593E-02   0.722466E-01   0.722466E-01

   0.313520E+00   0.765752E-01   0.603099E-02   0.720786E-01   0.720786E-01

   0.314280E+00   0.755953E-01   0.607186E-02   0.719108E-01   0.719108E-01

   0.315040E+00   0.688262E-01   0.604214E-02   0.717431E-01   0.717431E-01

   0.315800E+00   0.726733E-01   0.607093E-02   0.715755E-01   0.715755E-01

   0.316560E+00   0.725731E-01   0.604305E-02   0.714081E-01   0.714081E-01

   0.317320E+00   0.693285E-01   0.603901E-02   0.712409E-01   0.712409E-01

   0.318080E+00   0.627992E-01   0.606674E-02   0.710739E-01   0.710739E-01

   0.318830E+00   0.648075E-01   0.605513E-02   0.709091E-01   0.709091E-01

   0.319590E+00   0.658463E-01   0.609257E-02   0.707424E-01   0.707424E-01

   0.320350E+00   0.810997E-01   0.611783E-02   0.705758E-01   0.705758E-01

   0.321110E+00   0.694522E-01   0.612985E-02   0.704094E-01   0.704094E-01

   0.321870E+00   0.707864E-01   0.615012E-02   0.702432E-01   0.702432E-01

   0.322630E+00   0.696560E-01   0.616693E-02   0.700772E-01   0.700772E-01

   0.323390E+00   0.669132E-01   0.618343E-02   0.699113E-01   0.699113E-01

   0.324150E+00   0.772013E-01   0.619646E-02   0.697456E-01   0.697456E-01

   0.324910E+00   0.716723E-01   0.622821E-02   0.695801E-01   0.695801E-01

   0.325670E+00   0.644105E-01   0.622578E-02   0.694147E-01   0.694147E-01

   0.326430E+00   0.712500E-01   0.625418E-02   0.692495E-01   0.692495E-01

   0.327190E+00   0.739175E-01   0.626368E-02   0.690846E-01   0.690846E-01

   0.327950E+00   0.803862E-01   0.624807E-02   0.689198E-01   0.689198E-01

   0.328710E+00   0.700160E-01   0.623523E-02   0.687552E-01   0.687552E-01

   0.329470E+00   0.763186E-01   0.622544E-02   0.685908E-01   0.685908E-01

   0.330230E+00   0.654921E-01   0.624704E-02   0.684265E-01   0.684265E-01

   0.330990E+00   0.697812E-01   0.621316E-02   0.682625E-01   0.682625E-01

   0.331750E+00   0.676687E-01   0.624810E-02   0.680987E-01   0.680987E-01

   0.332510E+00   0.676034E-01   0.625553E-02   0.679351E-01   0.679351E-01

   0.333270E+00   0.751742E-01   0.626962E-02   0.677716E-01   0.677716E-01

   0.334030E+00   0.702245E-01   0.626832E-02   0.676084E-01   0.676084E-01

   0.334790E+00   0.654428E-01   0.626275E-02   0.674453E-01   0.674453E-01

   0.335550E+00   0.635351E-01   0.628842E-02   0.672825E-01   0.672825E-01

   0.336310E+00   0.716451E-01   0.628338E-02   0.671199E-01   0.671199E-01

   0.337070E+00   0.711779E-01   0.630308E-02   0.669575E-01   0.669575E-01

   0.337830E+00   0.693975E-01   0.629822E-02   0.667953E-01   0.667953E-01

   0.338590E+00   0.692419E-01   0.631292E-02   0.666333E-01   0.666333E-01

   0.339350E+00   0.690493E-01   0.633628E-02   0.664715E-01   0.664715E-01

   0.340110E+00   0.624929E-01   0.631827E-02   0.663099E-01   0.663099E-01

   0.340870E+00   0.720914E-01   0.636521E-02   0.661486E-01   0.661486E-01

   0.341630E+00   0.714804E-01   0.633386E-02   0.659874E-01   0.659874E-01

   0.342390E+00   0.804815E-01   0.636210E-02   0.658265E-01   0.658265E-01

   0.343150E+00   0.798075E-01   0.634013E-02   0.656658E-01   0.656658E-01

   0.343910E+00   0.770379E-01   0.637765E-02   0.655053E-01   0.655053E-01

   0.344670E+00   0.842003E-01   0.636804E-02   0.653451E-01   0.653451E-01

   0.345430E+00   0.609641E-01   0.635683E-02   0.651851E-01   0.651851E-01

   0.346190E+00   0.792348E-01   0.640195E-02   0.650253E-01   0.650253E-01

   0.346950E+00   0.655916E-01   0.633839E-02   0.648657E-01   0.648657E-01

   0.347710E+00   0.732219E-01   0.640768E-02   0.647064E-01   0.647064E-01

   0.348470E+00   0.620445E-01   0.637524E-02   0.645472E-01   0.645472E-01

   0.349220E+00   0.761261E-01   0.642789E-02   0.643905E-01   0.643905E-01

   0.349980E+00   0.608802E-01   0.627473E-02   0.642318E-01   0.642318E-01

   0.350740E+00   0.694816E-01   0.622693E-02   0.640734E-01   0.640734E-01

   0.351500E+00   0.676970E-01   0.618385E-02   0.639152E-01   0.639152E-01

   0.352260E+00   0.694055E-01   0.610328E-02   0.637573E-01   0.637573E-01

   0.353020E+00   0.633444E-01   0.603525E-02   0.635996E-01   0.635996E-01

   0.353780E+00   0.733891E-01   0.611737E-02   0.634421E-01   0.634421E-01

   0.354540E+00   0.708260E-01   0.617584E-02   0.632849E-01   0.632849E-01

   0.355300E+00   0.664860E-01   0.618442E-02   0.631280E-01   0.631280E-01

   0.356060E+00   0.720255E-01   0.619955E-02   0.629712E-01   0.629712E-01

   0.356820E+00   0.793685E-01   0.620011E-02   0.628148E-01   0.628148E-01

   0.357580E+00   0.689214E-01   0.618971E-02   0.626585E-01   0.626585E-01

   0.358340E+00   0.676829E-01   0.620170E-02   0.625026E-01   0.625026E-01

   0.359100E+00   0.648315E-01   0.620597E-02   0.623468E-01   0.623468E-01

   0.359860E+00   0.777025E-01   0.625618E-02   0.621914E-01   0.621914E-01

   0.360620E+00   0.730913E-01   0.621190E-02   0.620361E-01   0.620361E-01

   0.361380E+00   0.698535E-01   0.622335E-02   0.618812E-01   0.618812E-01

   0.362140E+00   0.678117E-01   0.622246E-02   0.617265E-01   0.617265E-01

   0.362900E+00   0.760073E-01   0.623359E-02   0.615720E-01   0.615720E-01

   0.363660E+00   0.680428E-01   0.625749E-02   0.614178E-01   0.614178E-01

   0.364420E+00   0.650186E-01   0.625823E-02   0.612639E-01   0.612639E-01

   0.365180E+00   0.723217E-01   0.627401E-02   0.611102E-01   0.611102E-01

   0.365940E+00   0.705744E-01   0.628239E-02   0.609568E-01   0.609568E-01

   0.366700E+00   0.777070E-01   0.631943E-02   0.608036E-01   0.608036E-01

   0.367460E+00   0.957234E-01   0.629350E-02   0.606507E-01   0.606507E-01

   0.368220E+00   0.721852E-01   0.633211E-02   0.604981E-01   0.604981E-01

   0.368980E+00   0.711908E-01   0.635391E-02   0.603458E-01   0.603458E-01

   0.369740E+00   0.815805E-01   0.638599E-02   0.601937E-01   0.601937E-01

   0.370500E+00   0.715610E-01   0.639038E-02   0.600419E-01   0.600419E-01

   0.371260E+00   0.717569E-01   0.641216E-02   0.598903E-01   0.598903E-01

   0.372020E+00   0.660229E-01   0.645763E-02   0.597391E-01   0.597391E-01

   0.372770E+00   0.713795E-01   0.650301E-02   0.595900E-01   0.595900E-01

   0.373530E+00   0.747974E-01   0.651905E-02   0.594393E-01   0.594393E-01

   0.374290E+00   0.758465E-01   0.656706E-02   0.592888E-01   0.592888E-01

   0.375050E+00   0.628961E-01   0.662957E-02   0.591387E-01   0.591387E-01

   0.375810E+00   0.762657E-01   0.662722E-02   0.589887E-01   0.589887E-01

   0.376570E+00   0.802873E-01   0.672799E-02   0.588391E-01   0.588391E-01

   0.377330E+00   0.781263E-01   0.673895E-02   0.586898E-01   0.586898E-01

   0.378090E+00   0.655408E-01   0.678625E-02   0.585407E-01   0.585407E-01

   0.378850E+00   0.662507E-01   0.683938E-02   0.583919E-01   0.583919E-01

   0.379610E+00   0.734127E-01   0.687268E-02   0.582434E-01   0.582434E-01

   0.380370E+00   0.552360E-01   0.690630E-02   0.580952E-01   0.580952E-01

   0.381130E+00   0.827202E-01   0.695371E-02   0.579472E-01   0.579472E-01

   0.381890E+00   0.737101E-01   0.699213E-02   0.577996E-01   0.577996E-01

   0.382650E+00   0.475871E-01   0.702724E-02   0.576522E-01   0.576522E-01

   0.383410E+00   0.623425E-01   0.709870E-02   0.575051E-01   0.575051E-01

   0.384170E+00   0.794413E-01   0.712156E-02   0.573583E-01   0.573583E-01

   0.384930E+00   0.614095E-01   0.715919E-02   0.572118E-01   0.572118E-01

   0.385690E+00   0.730546E-01   0.719939E-02   0.570655E-01   0.570655E-01

   0.386450E+00   0.608236E-01   0.725257E-02   0.569196E-01   0.569196E-01

   0.387210E+00   0.502120E-01   0.730403E-02   0.567740E-01   0.567740E-01

   0.387970E+00   0.656656E-01   0.747919E-02   0.566286E-01   0.566286E-01

   0.388730E+00   0.588442E-01   0.738328E-02   0.564835E-01   0.564835E-01

   0.389490E+00   0.762329E-01   0.741527E-02   0.563388E-01   0.563388E-01

   0.390250E+00   0.703727E-01   0.747821E-02   0.561943E-01   0.561943E-01

   0.391010E+00   0.666351E-01   0.752272E-02   0.560501E-01   0.560501E-01

   0.391770E+00   0.740319E-01   0.759262E-02   0.559062E-01   0.559062E-01

   0.392520E+00   0.554586E-01   0.765080E-02   0.557645E-01   0.557645E-01

   0.393280E+00   0.759539E-01   0.765994E-02   0.556212E-01   0.556212E-01

   0.394040E+00   0.603774E-01   0.774157E-02   0.554782E-01   0.554782E-01

   0.394800E+00   0.769385E-01   0.775762E-02   0.553355E-01   0.553355E-01

   0.395560E+00   0.689565E-01   0.784293E-02   0.551931E-01   0.551931E-01

   0.396320E+00   0.821323E-01   0.787269E-02   0.550510E-01   0.550510E-01

   0.397080E+00   0.700268E-01   0.792316E-02   0.549092E-01   0.549092E-01

   0.397840E+00   0.805794E-01   0.798738E-02   0.547676E-01   0.547676E-01

   0.398600E+00   0.635478E-01   0.802286E-02   0.546264E-01   0.546264E-01

   0.399360E+00   0.619289E-01   0.811612E-02   0.544855E-01   0.544855E-01

   0.400120E+00   0.715354E-01   0.813846E-02   0.543449E-01   0.543449E-01

   0.400880E+00   0.778326E-01   0.822380E-02   0.542046E-01   0.542046E-01

   0.401640E+00   0.702367E-01   0.823495E-02   0.540646E-01   0.540646E-01

   0.402400E+00   0.702039E-01   0.830910E-02   0.539249E-01   0.539249E-01

   0.403160E+00   0.606226E-01   0.837375E-02   0.537856E-01   0.537856E-01

   0.403920E+00   0.647936E-01   0.122287E+02   0.536465E-01   0.536465E-01

   0.404680E+00   0.691106E-01   0.840333E-02   0.535077E-01   0.535077E-01

   0.405440E+00   0.588666E-01   0.841281E-02   0.533692E-01   0.533692E-01

   0.406200E+00   0.591056E-01   0.851727E-02   0.532311E-01   0.532311E-01

   0.406960E+00   0.738863E-01   0.851424E-02   0.530932E-01   0.530932E-01

   0.407720E+00   0.690162E-01   0.857673E-02   0.529557E-01   0.529557E-01

   0.408480E+00   0.544133E-01   0.854600E-02   0.528184E-01   0.528184E-01

   0.409240E+00   0.638491E-01   0.864594E-02   0.526815E-01   0.526815E-01

   0.409990E+00   0.658184E-01   0.865588E-02   0.525467E-01   0.525467E-01

   0.410750E+00   0.649731E-01   0.866758E-02   0.524104E-01   0.524104E-01

   0.411510E+00   0.767095E-01   0.873532E-02   0.522744E-01   0.522744E-01

   0.412270E+00   0.663673E-01   0.873179E-02   0.521387E-01   0.521387E-01

   0.413030E+00   0.617489E-01   0.878632E-02   0.520033E-01   0.520033E-01

   0.413790E+00   0.668583E-01   0.873215E-02   0.518682E-01   0.518682E-01

   0.414550E+00   0.655044E-01   0.879101E-02   0.517335E-01   0.517335E-01

   0.415310E+00   0.665684E-01   0.886871E-02   0.515990E-01   0.515990E-01

   0.416070E+00   0.695766E-01   0.887484E-02   0.514649E-01   0.514649E-01

   0.416830E+00   0.586047E-01   0.893465E-02   0.513311E-01   0.513311E-01

   0.417590E+00   0.640730E-01   0.895802E-02   0.511976E-01   0.511976E-01

   0.418350E+00   0.689662E-01   0.905350E-02   0.510644E-01   0.510644E-01

   0.419110E+00   0.807299E-01   0.899478E-02   0.509315E-01   0.509315E-01

   0.419870E+00   0.795493E-01   0.908230E-02   0.507989E-01   0.507989E-01

   0.420630E+00   0.794975E-01   0.915309E-02   0.506667E-01   0.506667E-01

   0.421390E+00   0.668228E-01   0.916984E-02   0.505348E-01   0.505348E-01

   0.422150E+00   0.685915E-01   0.922455E-02   0.504031E-01   0.504031E-01

   0.422910E+00   0.563977E-01   0.928820E-02   0.502718E-01   0.502718E-01

   0.423670E+00   0.666180E-01   0.932449E-02   0.501409E-01   0.501409E-01

   0.424430E+00   0.726359E-01   0.949325E-02   0.500102E-01   0.500102E-01

   0.425190E+00   0.742581E-01   0.949325E-02   0.498798E-01   0.498798E-01

   0.425940E+00   0.818825E-01   0.964393E-02   0.497515E-01   0.497515E-01

   0.426700E+00   0.801096E-01   0.972229E-02   0.496218E-01   0.496218E-01

   0.427460E+00   0.600634E-01   0.983000E-02   0.494924E-01   0.494924E-01

   0.428220E+00   0.473924E-01   0.990160E-02   0.493633E-01   0.493633E-01

   0.428980E+00   0.888529E-01   0.994892E-02   0.492345E-01   0.492345E-01

   0.429740E+00   0.731022E-01   0.100769E-01   0.491061E-01   0.491061E-01

   0.430500E+00   0.826043E-01   0.101730E-01   0.489780E-01   0.489780E-01

   0.431260E+00   0.530726E-01   0.103445E-01   0.488502E-01   0.488502E-01

   0.432020E+00   0.803377E-01   0.104029E-01   0.487227E-01   0.487227E-01

   0.432780E+00   0.890725E-01   0.105239E-01   0.485955E-01   0.485955E-01

   0.433540E+00   0.572223E-01   0.106307E-01   0.484686E-01   0.484686E-01

   0.434300E+00   0.601535E-01   0.107288E-01   0.483421E-01   0.483421E-01

   0.435060E+00   0.618091E-01   0.109487E-01   0.482159E-01   0.482159E-01


           ####      Real Space Data                               ####


           Distance distribution  function of particle  


      R          P(R)      ERROR


  0.0000E+00  0.0000E+00  0.0000E+00

  0.7447E-01  0.5826E-04  0.6320E-06

  0.1489E+00  0.1151E-03  0.1243E-05

  0.2234E+00  0.1707E-03  0.1833E-05

  0.2979E+00  0.2248E-03  0.2401E-05

  0.3723E+00  0.2776E-03  0.2949E-05

  0.4468E+00  0.3290E-03  0.3476E-05

  0.5213E+00  0.3791E-03  0.3983E-05

  0.5957E+00  0.4278E-03  0.4469E-05

  0.6702E+00  0.4752E-03  0.4934E-05

  0.7447E+00  0.5212E-03  0.5379E-05

  0.8191E+00  0.5659E-03  0.5803E-05

  0.8936E+00  0.6093E-03  0.6208E-05

  0.9681E+00  0.6513E-03  0.6592E-05

  0.1043E+01  0.6919E-03  0.6957E-05

  0.1117E+01  0.7313E-03  0.7303E-05

  0.1191E+01  0.7694E-03  0.7629E-05

  0.1266E+01  0.8061E-03  0.7936E-05

  0.1340E+01  0.8416E-03  0.8224E-05

  0.1415E+01  0.8758E-03  0.8494E-05

  0.1489E+01  0.9087E-03  0.8745E-05

  0.1564E+01  0.9403E-03  0.8979E-05

  0.1638E+01  0.9707E-03  0.9194E-05

  0.1713E+01  0.9998E-03  0.9392E-05

  0.1787E+01  0.1028E-02  0.9573E-05

  0.1862E+01  0.1054E-02  0.9737E-05

  0.1936E+01  0.1080E-02  0.9884E-05

  0.2011E+01  0.1104E-02  0.1002E-04

  0.2085E+01  0.1127E-02  0.1013E-04

  0.2160E+01  0.1149E-02  0.1023E-04

  0.2234E+01  0.1170E-02  0.1032E-04

  0.2309E+01  0.1189E-02  0.1039E-04

  0.2383E+01  0.1208E-02  0.1044E-04

  0.2457E+01  0.1225E-02  0.1048E-04

  0.2532E+01  0.1241E-02  0.1051E-04

  0.2606E+01  0.1256E-02  0.1053E-04

  0.2681E+01  0.1270E-02  0.1053E-04

  0.2755E+01  0.1283E-02  0.1052E-04

  0.2830E+01  0.1295E-02  0.1050E-04

  0.2904E+01  0.1306E-02  0.1047E-04

  0.2979E+01  0.1316E-02  0.1042E-04

  0.3053E+01  0.1325E-02  0.1037E-04

  0.3128E+01  0.1333E-02  0.1031E-04

  0.3202E+01  0.1340E-02  0.1024E-04

  0.3277E+01  0.1346E-02  0.1016E-04

  0.3351E+01  0.1351E-02  0.1007E-04

  0.3426E+01  0.1355E-02  0.9977E-05

  0.3500E+01  0.1358E-02  0.9875E-05

  0.3574E+01  0.1361E-02  0.9769E-05

  0.3649E+01  0.1363E-02  0.9657E-05

  0.3723E+01  0.1363E-02  0.9540E-05

  0.3798E+01  0.1363E-02  0.9420E-05

  0.3872E+01  0.1362E-02  0.9296E-05

  0.3947E+01  0.1361E-02  0.9171E-05

  0.4021E+01  0.1358E-02  0.9044E-05

  0.4096E+01  0.1355E-02  0.8916E-05

  0.4170E+01  0.1351E-02  0.8789E-05

  0.4245E+01  0.1347E-02  0.8662E-05

  0.4319E+01  0.1342E-02  0.8538E-05

  0.4394E+01  0.1336E-02  0.8416E-05

  0.4468E+01  0.1329E-02  0.8298E-05

  0.4543E+01  0.1322E-02  0.8184E-05

  0.4617E+01  0.1314E-02  0.8076E-05

  0.4691E+01  0.1306E-02  0.7975E-05

  0.4766E+01  0.1297E-02  0.7880E-05

  0.4840E+01  0.1288E-02  0.7794E-05

  0.4915E+01  0.1278E-02  0.7717E-05

  0.4989E+01  0.1268E-02  0.7649E-05

  0.5064E+01  0.1257E-02  0.7592E-05

  0.5138E+01  0.1246E-02  0.7546E-05

  0.5213E+01  0.1234E-02  0.7511E-05

  0.5287E+01  0.1222E-02  0.7488E-05

  0.5362E+01  0.1209E-02  0.7478E-05

  0.5436E+01  0.1196E-02  0.7479E-05

  0.5511E+01  0.1183E-02  0.7494E-05

  0.5585E+01  0.1169E-02  0.7521E-05

  0.5660E+01  0.1155E-02  0.7560E-05

  0.5734E+01  0.1141E-02  0.7612E-05

  0.5809E+01  0.1127E-02  0.7675E-05

  0.5883E+01  0.1112E-02  0.7750E-05

  0.5957E+01  0.1097E-02  0.7836E-05

  0.6032E+01  0.1082E-02  0.7932E-05

  0.6106E+01  0.1066E-02  0.8037E-05

  0.6181E+01  0.1051E-02  0.8152E-05

  0.6255E+01  0.1035E-02  0.8275E-05

  0.6330E+01  0.1019E-02  0.8406E-05

  0.6404E+01  0.1003E-02  0.8544E-05

  0.6479E+01  0.9868E-03  0.8688E-05

  0.6553E+01  0.9705E-03  0.8837E-05

  0.6628E+01  0.9542E-03  0.8992E-05

  0.6702E+01  0.9377E-03  0.9150E-05

  0.6777E+01  0.9213E-03  0.9313E-05

  0.6851E+01  0.9048E-03  0.9478E-05

  0.6926E+01  0.8883E-03  0.9646E-05

  0.7000E+01  0.8718E-03  0.9816E-05

  0.7074E+01  0.8552E-03  0.9987E-05

  0.7149E+01  0.8388E-03  0.1016E-04

  0.7223E+01  0.8223E-03  0.1033E-04

  0.7298E+01  0.8059E-03  0.1050E-04

  0.7372E+01  0.7896E-03  0.1068E-04

  0.7447E+01  0.7734E-03  0.1085E-04

  0.7521E+01  0.7572E-03  0.1102E-04

  0.7596E+01  0.7412E-03  0.1119E-04

  0.7670E+01  0.7253E-03  0.1136E-04

  0.7745E+01  0.7095E-03  0.1152E-04

  0.7819E+01  0.6938E-03  0.1169E-04

  0.7894E+01  0.6783E-03  0.1185E-04

  0.7968E+01  0.6629E-03  0.1201E-04

  0.8043E+01  0.6478E-03  0.1216E-04

  0.8117E+01  0.6328E-03  0.1232E-04

  0.8191E+01  0.6179E-03  0.1247E-04

  0.8266E+01  0.6033E-03  0.1261E-04

  0.8340E+01  0.5889E-03  0.1276E-04

  0.8415E+01  0.5747E-03  0.1290E-04

  0.8489E+01  0.5607E-03  0.1303E-04

  0.8564E+01  0.5469E-03  0.1317E-04

  0.8638E+01  0.5334E-03  0.1330E-04

  0.8713E+01  0.5201E-03  0.1342E-04

  0.8787E+01  0.5071E-03  0.1354E-04

  0.8862E+01  0.4942E-03  0.1366E-04

  0.8936E+01  0.4817E-03  0.1378E-04

  0.9011E+01  0.4694E-03  0.1389E-04

  0.9085E+01  0.4573E-03  0.1399E-04

  0.9160E+01  0.4455E-03  0.1409E-04

  0.9234E+01  0.4340E-03  0.1419E-04

  0.9309E+01  0.4227E-03  0.1428E-04

  0.9383E+01  0.4117E-03  0.1437E-04

  0.9457E+01  0.4010E-03  0.1446E-04

  0.9532E+01  0.3905E-03  0.1454E-04

  0.9606E+01  0.3803E-03  0.1461E-04

  0.9681E+01  0.3704E-03  0.1468E-04

  0.9755E+01  0.3607E-03  0.1474E-04

  0.9830E+01  0.3513E-03  0.1480E-04

  0.9904E+01  0.3421E-03  0.1486E-04

  0.9979E+01  0.3333E-03  0.1491E-04

  0.1005E+02  0.3246E-03  0.1495E-04

  0.1013E+02  0.3162E-03  0.1499E-04

  0.1020E+02  0.3081E-03  0.1502E-04

  0.1028E+02  0.3002E-03  0.1505E-04

  0.1035E+02  0.2925E-03  0.1507E-04

  0.1043E+02  0.2851E-03  0.1508E-04

  0.1050E+02  0.2779E-03  0.1508E-04

  0.1057E+02  0.2710E-03  0.1508E-04

  0.1065E+02  0.2642E-03  0.1508E-04

  0.1072E+02  0.2577E-03  0.1506E-04

  0.1080E+02  0.2513E-03  0.1504E-04

  0.1087E+02  0.2452E-03  0.1500E-04

  0.1095E+02  0.2392E-03  0.1496E-04

  0.1102E+02  0.2334E-03  0.1492E-04

  0.1110E+02  0.2278E-03  0.1486E-04

  0.1117E+02  0.2223E-03  0.1479E-04

  0.1124E+02  0.2170E-03  0.1471E-04

  0.1132E+02  0.2118E-03  0.1462E-04

  0.1139E+02  0.2067E-03  0.1452E-04

  0.1147E+02  0.2017E-03  0.1441E-04

  0.1154E+02  0.1969E-03  0.1429E-04

  0.1162E+02  0.1921E-03  0.1416E-04

  0.1169E+02  0.1874E-03  0.1401E-04

  0.1177E+02  0.1828E-03  0.1385E-04

  0.1184E+02  0.1783E-03  0.1368E-04

  0.1191E+02  0.1737E-03  0.1349E-04

  0.1199E+02  0.1692E-03  0.1329E-04

  0.1206E+02  0.1647E-03  0.1307E-04

  0.1214E+02  0.1602E-03  0.1283E-04

  0.1221E+02  0.1557E-03  0.1258E-04

  0.1229E+02  0.1512E-03  0.1231E-04

  0.1236E+02  0.1466E-03  0.1203E-04

  0.1244E+02  0.1419E-03  0.1173E-04

  0.1251E+02  0.1372E-03  0.1140E-04

  0.1259E+02  0.1324E-03  0.1106E-04

  0.1266E+02  0.1275E-03  0.1070E-04

  0.1273E+02  0.1224E-03  0.1032E-04

  0.1281E+02  0.1172E-03  0.9913E-05

  0.1288E+02  0.1118E-03  0.9487E-05

  0.1296E+02  0.1063E-03  0.9038E-05

  0.1303E+02  0.1005E-03  0.8566E-05

  0.1311E+02  0.9458E-04  0.8070E-05

  0.1318E+02  0.8840E-04  0.7549E-05

  0.1326E+02  0.8196E-04  0.7003E-05

  0.1333E+02  0.7527E-04  0.6431E-05

  0.1340E+02  0.6829E-04  0.5832E-05

  0.1348E+02  0.6100E-04  0.5206E-05

  0.1355E+02  0.5340E-04  0.4552E-05

  0.1363E+02  0.4546E-04  0.3869E-05

  0.1370E+02  0.3715E-04  0.3157E-05

  0.1378E+02  0.2848E-04  0.2414E-05

  0.1385E+02  0.1941E-04  0.1641E-05

  0.1393E+02  0.9919E-05  0.8366E-06

  0.1400E+02  0.0000E+00  0.0000E+00
```
