## Supplementary material for "LEA_4 motifs function alone and in conjunction with synergistic cosolutes to protect a labile enzyme during desiccation": File S1: Trehalose 8b.dat

```
### DATA:
#
# 561
#      Q             I(Q)           Error     
9.50000000E-03  9.70590441E-02  3.92982034E+00
1.02600000E-02  -6.58175324E-01  2.09101535E+00
1.10200000E-02  -5.53831456E-01  1.20412469E+00
1.17800000E-02  -2.77922485E-01  6.95583392E-01
1.25400000E-02  -1.40427279E-01  4.17185617E-01
1.33000000E-02  5.49831176E-02  2.64669926E-01
1.40600000E-02  -1.84367618E-01  1.68254306E-01
1.48200000E-02  -7.40231765E-02  1.13237054E-01
1.55800000E-02  3.76753382E-02  8.08863351E-02
1.63400000E-02  2.26378235E-02  6.22507025E-02
1.71000000E-02  -6.56367647E-02  5.27666793E-02
1.78600000E-02  -9.01012500E-02  4.50874127E-02
1.86200000E-02  -2.32224265E-02  3.96356901E-02
1.93800000E-02  4.97988235E-03  3.58326620E-02
2.01400000E-02  -5.50130441E-02  3.38349300E-02
2.09000000E-02  -1.42722059E-03  3.16572966E-02
2.16600000E-02  -2.62714853E-02  3.04539024E-02
2.24200000E-02  -6.10832353E-02  2.86844228E-02
2.31800000E-02  3.88650441E-02  2.80377768E-02
2.39500000E-02  -6.68860294E-03  2.66393550E-02
2.47100000E-02  -5.58801471E-03  2.61327777E-02
2.54700000E-02  -7.36382353E-03  2.50519705E-02
2.62300000E-02  1.75383235E-02  2.46787104E-02
2.69900000E-02  3.89096029E-02  2.38262796E-02
2.77500000E-02  -1.76827941E-02  2.31424197E-02
2.85100000E-02  4.90338235E-03  2.25280219E-02
2.92700000E-02  4.16226029E-02  2.21924398E-02
3.00300000E-02  5.63053676E-02  2.16687004E-02
3.07900000E-02  1.56466324E-02  2.12914948E-02
3.15500000E-02  1.78629412E-02  2.08890440E-02
3.23100000E-02  3.60208235E-02  2.03591462E-02
3.30700000E-02  4.25482941E-02  1.99614887E-02
3.38300000E-02  6.33564559E-02  1.95682516E-02
3.45900000E-02  4.60721029E-02  1.92736214E-02
3.53500000E-02  3.82712647E-02  1.90817365E-02
3.61100000E-02  2.16102500E-02  1.87626659E-02
3.68700000E-02  1.86685882E-02  1.84598600E-02
3.76300000E-02  2.10469118E-02  1.82716599E-02
3.83900000E-02  6.89658824E-02  1.79170315E-02
3.91500000E-02  7.21881471E-02  1.77974098E-02
3.99100000E-02  8.66290294E-02  1.73554734E-02
4.06700000E-02  6.80403529E-02  1.72597606E-02
4.14300000E-02  3.42645735E-02  1.69334850E-02
4.21900000E-02  5.69872206E-02  1.69070712E-02
4.29500000E-02  8.29677647E-02  1.65853480E-02
4.37100000E-02  8.04650000E-02  1.63653038E-02
4.44700000E-02  7.09318824E-02  1.59763400E-02
4.52300000E-02  5.25750441E-02  1.58798963E-02
4.59900000E-02  7.30847500E-02  1.54248888E-02
4.67500000E-02  7.97690588E-02  1.53458306E-02
4.75100000E-02  7.27732059E-02  1.52830457E-02
4.82700000E-02  4.61651324E-02  1.51502478E-02
4.90300000E-02  7.56714412E-02  1.50954325E-02
4.97900000E-02  8.21550294E-02  1.49210416E-02
5.05500000E-02  7.58680000E-02  1.48295458E-02
5.13100000E-02  8.93038382E-02  1.46274916E-02
5.20700000E-02  7.41603824E-02  1.45228667E-02
5.28300000E-02  8.40779118E-02  1.45030704E-02
5.35900000E-02  1.13212897E-01  1.42242226E-02
5.43500000E-02  8.83041324E-02  1.41573131E-02
5.51100000E-02  9.49030882E-02  1.41037087E-02
5.58700000E-02  1.04189882E-01  1.40204529E-02
5.66300000E-02  7.59212647E-02  1.38829601E-02
5.73900000E-02  1.04268574E-01  1.35868160E-02
5.81500000E-02  1.00816265E-01  1.34876197E-02
5.89100000E-02  8.20221029E-02  1.34344902E-02
5.96700000E-02  1.00729721E-01  1.33752114E-02
6.04300000E-02  9.90469118E-02  1.31756353E-02
6.11900000E-02  1.19790765E-01  1.32436259E-02
6.19500000E-02  1.25394662E-01  1.29363797E-02
6.27100000E-02  8.49593676E-02  1.30713585E-02
6.34700000E-02  6.84021912E-02  1.29305968E-02
6.42300000E-02  1.05718441E-01  1.28537570E-02
6.49900000E-02  8.80106324E-02  1.27290506E-02
6.57500000E-02  9.64785147E-02  1.26479484E-02
6.65100000E-02  1.06876132E-01  1.26543936E-02
6.72700000E-02  1.07435559E-01  1.23934000E-02
6.80300000E-02  1.21120118E-01  1.24622410E-02
6.87900000E-02  1.10138882E-01  1.22978253E-02
6.95500000E-02  1.04415103E-01  1.22447783E-02
7.03100000E-02  1.11913426E-01  1.21787091E-02
7.10700000E-02  1.09948162E-01  1.20738220E-02
7.18300000E-02  9.93265882E-02  1.19422058E-02
7.25900000E-02  9.20676029E-02  1.18450474E-02
7.33500000E-02  1.25742265E-01  1.17867522E-02
7.41200000E-02  1.13316059E-01  1.17254619E-02
7.48800000E-02  1.09187103E-01  1.17214763E-02
7.56400000E-02  7.69501912E-02  1.16506496E-02
7.64000000E-02  1.08047529E-01  1.15379111E-02
7.71600000E-02  1.05814794E-01  1.14867649E-02
7.79200000E-02  1.06916868E-01  1.13998743E-02
7.86800000E-02  1.10589279E-01  1.13869087E-02
7.94400000E-02  9.26743529E-02  1.12764106E-02
8.02000000E-02  1.08263294E-01  1.12915153E-02
8.09600000E-02  1.04911809E-01  1.11591856E-02
8.17200000E-02  1.03090676E-01  1.11891227E-02
8.24800000E-02  1.40329162E-01  1.10922928E-02
8.32400000E-02  1.22022426E-01  1.09860042E-02
8.40000000E-02  1.15005235E-01  1.08640027E-02
8.47600000E-02  1.14076868E-01  1.08383564E-02
8.55200000E-02  1.03779485E-01  1.08896128E-02
8.62800000E-02  1.08305368E-01  1.09652765E-02
8.70400000E-02  1.03150882E-01  1.12200083E-02
8.78000000E-02  1.05296941E-01  1.13919059E-02
8.85600000E-02  9.57832206E-02  1.15274233E-02
8.93200000E-02  1.15660618E-01  1.15734408E-02
9.00800000E-02  9.07088235E-02  1.17977246E-02
9.08400000E-02  1.08890441E-01  1.17833867E-02
9.16000000E-02  1.02729603E-01  1.18899155E-02
9.23600000E-02  1.00647456E-01  1.19124905E-02
9.31200000E-02  1.03438838E-01  1.18970328E-02
9.38800000E-02  1.22485103E-01  1.20046283E-02
9.46400000E-02  1.02382162E-01  1.20633898E-02
9.54000000E-02  1.08820853E-01  1.20853432E-02
9.61600000E-02  1.13022676E-01  1.21040587E-02
9.69200000E-02  9.20221618E-02  1.20455136E-02
9.76800000E-02  1.02409868E-01  1.21134509E-02
9.84400000E-02  1.05750235E-01  1.18560238E-02
9.92000000E-02  9.58610294E-02  1.17810258E-02
9.99600000E-02  1.08842500E-01  1.16319466E-02
1.00720000E-01  1.15721382E-01  1.13610191E-02
1.01480000E-01  1.14958162E-01  1.10778058E-02
1.02240000E-01  8.32575147E-02  1.10443317E-02
1.03000000E-01  1.04659559E-01  1.08600387E-02
1.03760000E-01  1.26660279E-01  1.07727974E-02
1.04520000E-01  9.62006324E-02  1.07126326E-02
1.05280000E-01  1.26223735E-01  1.05450946E-02
1.06040000E-01  1.01151529E-01  1.06266832E-02
1.06800000E-01  9.97174412E-02  1.04423683E-02
1.07560000E-01  1.02678206E-01  1.04388548E-02
1.08320000E-01  1.04119868E-01  1.03098923E-02
1.09080000E-01  1.19237676E-01  1.03854953E-02
1.09840000E-01  1.00548000E-01  1.03724355E-02
1.10600000E-01  1.00695176E-01  1.04283196E-02
1.11360000E-01  9.81848971E-02  1.03212778E-02
1.12120000E-01  1.15666956E-01  1.03458386E-02
1.12880000E-01  9.95895882E-02  1.02606933E-02
1.13640000E-01  9.05087647E-02  1.01847696E-02
1.14400000E-01  1.15333574E-01  1.01331172E-02
1.15160000E-01  1.04751074E-01  1.00051339E-02
1.15920000E-01  1.13396588E-01  1.00168574E-02
1.16680000E-01  1.02069426E-01  9.93990976E-03
1.17440000E-01  1.06155529E-01  9.86727348E-03
1.18200000E-01  9.84534559E-02  9.83958444E-03
1.18960000E-01  1.03056353E-01  9.73810111E-03
1.19720000E-01  1.03174441E-01  9.75593893E-03
1.20480000E-01  1.01791691E-01  9.70189970E-03
1.21240000E-01  1.01587088E-01  9.58778284E-03
1.22000000E-01  7.93191471E-02  9.56416159E-03
1.22760000E-01  1.04380147E-01  9.51104827E-03
1.23520000E-01  1.08615588E-01  9.49226098E-03
1.24280000E-01  9.28817647E-02  9.44602806E-03
1.25040000E-01  1.10806618E-01  9.38393769E-03
1.25800000E-01  1.08134515E-01  9.28165309E-03
1.26560000E-01  1.01908691E-01  9.28241451E-03
1.27320000E-01  8.89848676E-02  9.28312995E-03
1.28080000E-01  8.93360588E-02  9.18749982E-03
1.28840000E-01  1.03337368E-01  9.22865456E-03
1.29600000E-01  9.35097794E-02  9.12012109E-03
1.30360000E-01  1.05961941E-01  9.08488380E-03
1.31120000E-01  9.84721618E-02  8.98936507E-03
1.31880000E-01  9.39270735E-02  8.94128537E-03
1.32640000E-01  1.28704618E-01  8.94213220E-03
1.33400000E-01  9.61905147E-02  8.79492495E-03
1.34160000E-01  8.75742059E-02  8.79667823E-03
1.34920000E-01  1.08217956E-01  8.66938322E-03
1.35680000E-01  9.57797647E-02  8.67827356E-03
1.36440000E-01  1.05172676E-01  8.70518382E-03
1.37200000E-01  9.95496029E-02  8.59568045E-03
1.37960000E-01  9.96511618E-02  8.60195649E-03
1.38730000E-01  9.62862353E-02  8.58139707E-03
1.39490000E-01  9.05374559E-02  8.58124948E-03
1.40250000E-01  9.40029853E-02  8.52505774E-03
1.41010000E-01  9.84525735E-02  8.51517256E-03
1.41770000E-01  1.02536368E-01  8.44846176E-03
1.42530000E-01  1.04989088E-01  8.46634555E-03
1.43290000E-01  1.08723603E-01  8.36483041E-03
1.44050000E-01  9.20806324E-02  8.41250511E-03
1.44810000E-01  8.71375441E-02  8.28266134E-03
1.45570000E-01  9.50394412E-02  8.32489123E-03
1.46330000E-01  8.61235147E-02  8.25926694E-03
1.47090000E-01  9.89603529E-02  8.26045808E-03
1.47850000E-01  8.43340000E-02  8.21303467E-03
1.48610000E-01  9.30938088E-02  8.23010951E-03
1.49370000E-01  9.20487353E-02  8.19484574E-03
1.50130000E-01  1.05857515E-01  8.16404437E-03
1.50890000E-01  9.16274559E-02  8.13820577E-03
1.51650000E-01  9.45230294E-02  8.07105087E-03
1.52410000E-01  8.35771765E-02  8.08550423E-03
1.53170000E-01  9.51404412E-02  8.01147206E-03
1.53930000E-01  9.24044559E-02  8.03597207E-03
1.54690000E-01  8.35632500E-02  7.95078735E-03
1.55450000E-01  8.66656029E-02  7.97272221E-03
1.56210000E-01  8.55089853E-02  7.90111360E-03
1.56970000E-01  9.40542353E-02  7.92898261E-03
1.57730000E-01  7.92237500E-02  7.87669200E-03
1.58490000E-01  9.59651029E-02  7.87465786E-03
1.59250000E-01  8.14793676E-02  7.83801128E-03
1.60010000E-01  9.95908382E-02  7.80808295E-03
1.60770000E-01  8.38998235E-02  7.80476108E-03
1.61530000E-01  1.09869397E-01  7.75764578E-03
1.62290000E-01  9.96335147E-02  7.73359777E-03
1.63050000E-01  9.30684118E-02  7.67045441E-03
1.63810000E-01  9.80827206E-02  7.65143531E-03
1.64570000E-01  9.26828235E-02  7.65192913E-03
1.65330000E-01  9.04389559E-02  7.61519048E-03
1.66090000E-01  8.96216765E-02  7.61167187E-03
1.66850000E-01  9.03738382E-02  7.58778454E-03
1.67610000E-01  8.13216176E-02  7.54383733E-03
1.68370000E-01  8.64755441E-02  7.54050145E-03
1.69130000E-01  8.66537647E-02  7.51890843E-03
1.69890000E-01  9.19615588E-02  7.49603624E-03
1.70650000E-01  9.03310882E-02  7.44761535E-03
1.71410000E-01  7.35450147E-02  7.45016476E-03
1.72170000E-01  8.79942206E-02  7.42152053E-03
1.72930000E-01  9.24170882E-02  7.42006714E-03
1.73690000E-01  8.88985882E-02  7.36355119E-03
1.74450000E-01  8.63917206E-02  7.49756179E-03
1.75210000E-01  8.13970588E-02  7.63305273E-03
1.75970000E-01  8.44324853E-02  7.71224323E-03
1.76730000E-01  8.50954559E-02  7.77482549E-03
1.77490000E-01  7.39642794E-02  7.78892443E-03
1.78250000E-01  7.36976029E-02  7.86601192E-03
1.79010000E-01  1.00246441E-01  7.89279055E-03
1.79770000E-01  8.16217500E-02  7.94966768E-03
1.80530000E-01  7.01921029E-02  7.95876803E-03
1.81290000E-01  8.28851176E-02  8.03466372E-03
1.82050000E-01  7.92856324E-02  8.03268109E-03
1.82810000E-01  9.56120147E-02  8.03188997E-03
1.83570000E-01  6.78639559E-02  8.09581802E-03
1.84330000E-01  7.91111471E-02  8.11979897E-03
1.85090000E-01  7.49854706E-02  8.13950259E-03
1.85850000E-01  8.71854559E-02  8.16672859E-03
1.86610000E-01  7.82697059E-02  8.15913246E-03
1.87370000E-01  7.43733824E-02  8.20695177E-03
1.88130000E-01  7.93966765E-02  8.16833387E-03
1.88890000E-01  7.28963676E-02  8.20907590E-03
1.89650000E-01  7.47627794E-02  8.17725000E-03
1.90410000E-01  8.80564853E-02  8.21494817E-03
1.91170000E-01  7.61666176E-02  8.23513315E-03
1.91930000E-01  6.03008235E-02  8.26073507E-03
1.92690000E-01  7.99057353E-02  8.26660811E-03
1.93450000E-01  9.28582206E-02  8.27771374E-03
1.94210000E-01  7.88071912E-02  8.33999953E-03
1.94970000E-01  7.34845588E-02  8.28903081E-03
1.95730000E-01  7.66100147E-02  8.36896269E-03
1.96490000E-01  8.11055294E-02  8.36210639E-03
1.97250000E-01  8.76676912E-02  8.39458431E-03
1.98010000E-01  7.45237353E-02  8.34357592E-03
1.98770000E-01  8.24057206E-02  8.40794864E-03
1.99530000E-01  6.66122500E-02  8.37586534E-03
2.00290000E-01  8.25638235E-02  8.36739100E-03
2.01050000E-01  7.18602353E-02  8.39375877E-03
2.01810000E-01  8.27763971E-02  8.34589507E-03
2.02570000E-01  8.54219559E-02  8.31493536E-03
2.03330000E-01  8.04544265E-02  8.28440502E-03
2.04090000E-01  9.03634706E-02  8.34618033E-03
2.04850000E-01  8.37937206E-02  8.33613496E-03
2.05610000E-01  8.15247647E-02  8.34908627E-03
2.06370000E-01  7.98615294E-02  8.33449653E-03
2.07130000E-01  5.24703088E-02  8.36331339E-03
2.07890000E-01  8.43015735E-02  8.35431712E-03
2.08650000E-01  8.33444706E-02  8.36575262E-03
2.09410000E-01  9.08427059E-02  8.36874295E-03
2.10170000E-01  6.89366912E-02  8.36512478E-03
2.10930000E-01  9.56536176E-02  8.38301532E-03
2.11690000E-01  8.50328382E-02  8.38765466E-03
2.12450000E-01  7.24159412E-02  8.34277664E-03
2.13210000E-01  8.13987059E-02  8.35372935E-03
2.13970000E-01  8.14145588E-02  8.32323462E-03
2.14730000E-01  7.17722500E-02  8.31043231E-03
2.15490000E-01  9.94682353E-02  8.31897528E-03
2.16250000E-01  9.09344559E-02  8.30067595E-03
2.17010000E-01  7.32585735E-02  8.29007970E-03
2.17770000E-01  7.43729118E-02  8.27430665E-03
2.18530000E-01  6.70335441E-02  8.29860326E-03
2.19290000E-01  8.15700441E-02  8.22169282E-03
2.20050000E-01  7.39013824E-02  8.25671801E-03
2.20810000E-01  7.13192941E-02  8.20921781E-03
2.21570000E-01  8.14575000E-02  8.22764234E-03
2.22330000E-01  7.09592941E-02  8.13594108E-03
2.23090000E-01  7.24233529E-02  8.15242412E-03
2.23850000E-01  6.75492059E-02  8.10511910E-03
2.24610000E-01  7.56940294E-02  8.08553882E-03
2.25370000E-01  7.99117206E-02  8.09348104E-03
2.26130000E-01  8.19585588E-02  7.98044122E-03
2.26890000E-01  6.86845588E-02  8.00665423E-03
2.27650000E-01  6.82731912E-02  7.90560251E-03
2.28410000E-01  7.23225882E-02  7.90566383E-03
2.29170000E-01  6.90401765E-02  7.84975079E-03
2.29930000E-01  6.23275882E-02  7.89127580E-03
2.30690000E-01  7.01609118E-02  7.84263204E-03
2.31450000E-01  8.13558971E-02  7.82069360E-03
2.32210000E-01  7.86101029E-02  7.79875295E-03
2.32970000E-01  5.59969118E-02  7.79495747E-03
2.33730000E-01  7.20508235E-02  7.77025958E-03
2.34490000E-01  7.28857206E-02  7.71205567E-03
2.35250000E-01  6.53646176E-02  7.71842557E-03
2.36010000E-01  7.02437206E-02  7.64632740E-03
2.36770000E-01  7.70626471E-02  7.64612447E-03
2.37530000E-01  7.10105000E-02  7.63048546E-03
2.38290000E-01  7.87475441E-02  7.57618662E-03
2.39050000E-01  7.63922353E-02  7.57380659E-03
2.39810000E-01  6.79425441E-02  7.53059960E-03
2.40570000E-01  7.07819412E-02  7.48457320E-03
2.41330000E-01  7.94044412E-02  7.48043301E-03
2.42090000E-01  6.65230882E-02  7.43689556E-03
2.42850000E-01  7.33077647E-02  7.43097682E-03
2.43610000E-01  6.83084265E-02  7.39759537E-03
2.44370000E-01  7.06842794E-02  7.42350045E-03
2.45130000E-01  8.48360588E-02  7.32854019E-03
2.45890000E-01  6.14900441E-02  7.35961625E-03
2.46650000E-01  5.82955882E-02  7.31811067E-03
2.47410000E-01  7.12737794E-02  7.29835541E-03
2.48170000E-01  7.88218529E-02  7.28316720E-03
2.48930000E-01  7.40043971E-02  7.25770395E-03
2.49690000E-01  6.46961618E-02  7.24563822E-03
2.50450000E-01  7.03380441E-02  7.18983173E-03
2.51210000E-01  7.37120735E-02  7.18347243E-03
2.51970000E-01  7.19631471E-02  7.13578216E-03
2.52730000E-01  6.93687353E-02  7.14658292E-03
2.53490000E-01  7.24469265E-02  7.07358343E-03
2.54250000E-01  6.67237647E-02  7.09232756E-03
2.55010000E-01  6.13841765E-02  7.05332671E-03
2.55770000E-01  7.12358382E-02  7.02654104E-03
2.56530000E-01  6.24606471E-02  7.01716201E-03
2.57290000E-01  7.74838676E-02  7.02453742E-03
2.58050000E-01  6.74454559E-02  6.99381146E-03
2.58810000E-01  6.52703824E-02  6.97595472E-03
2.59570000E-01  6.42717794E-02  6.92645010E-03
2.60330000E-01  7.07319265E-02  6.91948749E-03
2.61090000E-01  6.83709853E-02  6.91773155E-03
2.61850000E-01  7.12777206E-02  6.88035526E-03
2.62610000E-01  6.80533971E-02  6.88449470E-03
2.63370000E-01  7.42100294E-02  6.82873555E-03
2.64130000E-01  6.93585882E-02  6.84222003E-03
2.64890000E-01  6.55491324E-02  6.79642307E-03
2.65650000E-01  6.63782353E-02  6.78409308E-03
2.66410000E-01  7.16484265E-02  6.71764309E-03
2.67170000E-01  7.58524559E-02  6.71866560E-03
2.67930000E-01  4.46191471E-02  6.72332630E-03
2.68690000E-01  5.72052500E-02  6.73597438E-03
2.69450000E-01  6.93338088E-02  6.69059456E-03
2.70210000E-01  6.10284853E-02  6.68033460E-03
2.70970000E-01  6.04404412E-02  6.67889370E-03
2.71720000E-01  8.07246324E-02  6.62780335E-03
2.72480000E-01  7.25951912E-02  6.64139857E-03
2.73240000E-01  7.64488088E-02  6.59443922E-03
2.74000000E-01  6.89362794E-02  6.60527121E-03
2.74760000E-01  6.99578676E-02  6.57725764E-03
2.75520000E-01  6.17409118E-02  6.59468248E-03
2.76280000E-01  7.04177647E-02  6.56564081E-03
2.77040000E-01  7.80652647E-02  6.56633461E-03
2.77800000E-01  6.40645147E-02  6.52438423E-03
2.78560000E-01  5.50443235E-02  6.51946793E-03
2.79320000E-01  6.23620000E-02  6.48051446E-03
2.80080000E-01  5.69859265E-02  6.46850620E-03
2.80840000E-01  6.46679118E-02  6.48549187E-03
2.81600000E-01  5.23848676E-02  6.42214318E-03
2.82360000E-01  5.94931324E-02  6.44554072E-03
2.83120000E-01  6.22489118E-02  6.40935648E-03
2.83880000E-01  5.51017794E-02  6.40641617E-03
2.84640000E-01  6.15988824E-02  6.39653907E-03
2.85400000E-01  6.51703824E-02  6.38149627E-03
2.86160000E-01  4.99667647E-02  6.39923301E-03
2.86920000E-01  6.06376912E-02  6.39964587E-03
2.87680000E-01  7.44465441E-02  6.41130606E-03
2.88440000E-01  6.88099118E-02  6.40595389E-03
2.89200000E-01  8.16292794E-02  6.41809315E-03
2.89960000E-01  6.39423824E-02  6.41252541E-03
2.90720000E-01  6.13975735E-02  6.42447119E-03
2.91480000E-01  6.79248382E-02  6.42557056E-03
2.92240000E-01  5.03786029E-02  6.44402969E-03
2.93000000E-01  7.18737059E-02  6.41744922E-03
2.93760000E-01  6.57778235E-02  6.45813908E-03
2.94520000E-01  6.52645000E-02  6.44587680E-03
2.95280000E-01  5.83587500E-02  6.43995788E-03
2.96040000E-01  6.87580882E-02  6.45893665E-03
2.96800000E-01  7.25561471E-02  6.45641063E-03
2.97560000E-01  6.51382794E-02  6.47071511E-03
2.98320000E-01  7.91508529E-02  6.45914303E-03
2.99080000E-01  6.71523676E-02  6.44765225E-03
2.99840000E-01  6.14321324E-02  6.42754335E-03
3.00600000E-01  5.44183382E-02  6.44820735E-03
3.01360000E-01  7.80486029E-02  6.39758134E-03
3.02120000E-01  6.31162206E-02  6.41110427E-03
3.02880000E-01  7.10548382E-02  6.35613824E-03
3.03640000E-01  6.68942500E-02  6.37642743E-03
3.04400000E-01  6.55326912E-02  6.31805213E-03
3.05160000E-01  6.46810147E-02  6.40343193E-03
3.05920000E-01  6.16912500E-02  6.43419804E-03
3.06680000E-01  6.36715882E-02  6.43230863E-03
3.07440000E-01  5.73298088E-02  6.48110680E-03
3.08200000E-01  6.22810147E-02  6.46231240E-03
3.08960000E-01  6.72474265E-02  6.49424011E-03
3.09720000E-01  6.91482500E-02  6.48257442E-03
3.10480000E-01  6.50041471E-02  6.49882150E-03
3.11240000E-01  6.72907941E-02  6.47330018E-03
3.12000000E-01  6.80215588E-02  6.49830763E-03
3.12760000E-01  5.49002059E-02  6.50212111E-03
3.13520000E-01  6.34975882E-02  6.47579853E-03
3.14280000E-01  7.21186029E-02  6.50993681E-03
3.15040000E-01  6.84196912E-02  6.49071374E-03
3.15800000E-01  5.11537941E-02  6.52065436E-03
3.16560000E-01  6.44741618E-02  6.48962975E-03
3.17320000E-01  4.62228088E-02  6.49615092E-03
3.18080000E-01  5.25773235E-02  6.51902529E-03
3.18830000E-01  4.72330735E-02  6.50595589E-03
3.19590000E-01  6.41666765E-02  6.54260167E-03
3.20350000E-01  7.63269853E-02  6.56774551E-03
3.21110000E-01  6.10786471E-02  6.57925915E-03
3.21870000E-01  6.55955441E-02  6.60007608E-03
3.22630000E-01  6.56087059E-02  6.60945796E-03
3.23390000E-01  5.68594118E-02  6.65144590E-03
3.24150000E-01  6.28742647E-02  6.65029124E-03
3.24910000E-01  6.37412500E-02  6.69276841E-03
3.25670000E-01  5.20400735E-02  6.68185924E-03
3.26430000E-01  5.80123971E-02  6.71755928E-03
3.27190000E-01  6.67505000E-02  6.72267098E-03
3.27950000E-01  6.49529853E-02  6.71222829E-03
3.28710000E-01  5.46344706E-02  6.69344227E-03
3.29470000E-01  5.49913235E-02  6.68540321E-03
3.30230000E-01  6.12287353E-02  6.70153423E-03
3.30990000E-01  6.21252353E-02  6.67762209E-03
3.31750000E-01  6.37716912E-02  6.69140402E-03
3.32510000E-01  6.01913824E-02  6.70651844E-03
3.33270000E-01  4.97065735E-02  6.74245500E-03
3.34030000E-01  5.83095441E-02  6.72758043E-03
3.34790000E-01  5.90618824E-02  6.73458712E-03
3.35550000E-01  5.27237794E-02  6.75110017E-03
3.36310000E-01  6.78337500E-02  6.74885872E-03
3.37070000E-01  5.62111618E-02  6.76905667E-03
3.37830000E-01  6.85547794E-02  6.75637323E-03
3.38590000E-01  5.46154559E-02  6.77692690E-03
3.39350000E-01  6.01850588E-02  6.80045564E-03
3.40110000E-01  4.34980588E-02  6.80352272E-03
3.40870000E-01  6.35269265E-02  6.83475432E-03
3.41630000E-01  6.98799853E-02  6.80256418E-03
3.42390000E-01  6.61962206E-02  6.83759067E-03
3.43150000E-01  6.41596765E-02  6.82161992E-03
3.43910000E-01  6.63231324E-02  6.84265322E-03
3.44670000E-01  7.11395294E-02  6.85553845E-03
3.45430000E-01  5.33730588E-02  6.84078166E-03
3.46190000E-01  7.74616029E-02  6.87316059E-03
3.46950000E-01  6.17644559E-02  6.80846304E-03
3.47710000E-01  5.86187353E-02  6.88504459E-03
3.48470000E-01  5.61615147E-02  6.85840553E-03
3.49220000E-01  6.22260000E-02  6.89428185E-03
3.49980000E-01  5.58006618E-02  6.73192689E-03
3.50740000E-01  6.58520294E-02  6.68120937E-03
3.51500000E-01  5.59245882E-02  6.64967109E-03
3.52260000E-01  5.86003971E-02  6.57572657E-03
3.53020000E-01  6.12527353E-02  6.47317066E-03
3.53780000E-01  7.08978676E-02  6.56343104E-03
3.54540000E-01  5.46720441E-02  6.65019991E-03
3.55300000E-01  6.11487059E-02  6.63870394E-03
3.56060000E-01  5.76227353E-02  6.65091668E-03
3.56820000E-01  5.99808088E-02  6.66056945E-03
3.57580000E-01  6.39105147E-02  6.64018304E-03
3.58340000E-01  6.07921471E-02  6.65592285E-03
3.59100000E-01  5.96666324E-02  6.66579803E-03
3.59860000E-01  7.00478971E-02  6.69398445E-03
3.60620000E-01  5.34344118E-02  6.67473136E-03
3.61380000E-01  5.29149265E-02  6.70141106E-03
3.62140000E-01  6.42954853E-02  6.68111959E-03
3.62900000E-01  6.24436912E-02  6.70700192E-03
3.63660000E-01  5.31909559E-02  6.71560250E-03
3.64420000E-01  5.21644412E-02  6.71895216E-03
3.65180000E-01  6.61110588E-02  6.72690010E-03
3.65940000E-01  5.51804706E-02  6.75794225E-03
3.66700000E-01  6.24529559E-02  6.78107185E-03
3.67460000E-01  7.98590882E-02  6.76235533E-03
3.68220000E-01  7.05992941E-02  6.80027654E-03
3.68980000E-01  6.27915000E-02  6.80667170E-03
3.69740000E-01  6.51809853E-02  6.85809112E-03
3.70500000E-01  6.82490735E-02  6.85031631E-03
3.71260000E-01  6.20190147E-02  6.89590586E-03
3.72020000E-01  6.54420000E-02  6.93763408E-03
3.72770000E-01  6.52820441E-02  6.98348594E-03
3.73530000E-01  7.69772059E-02  6.98368819E-03
3.74290000E-01  6.54790735E-02  7.05514382E-03
3.75050000E-01  6.74056471E-02  7.10961943E-03
3.75810000E-01  6.67629118E-02  7.13259465E-03
3.76570000E-01  7.29366765E-02  7.22043757E-03
3.77330000E-01  6.60901471E-02  7.23535590E-03
3.78090000E-01  6.38120000E-02  7.27609315E-03
3.78850000E-01  6.30579706E-02  7.32841816E-03
3.79610000E-01  6.02083235E-02  7.37286707E-03
3.80370000E-01  4.78472206E-02  7.41769246E-03
3.81130000E-01  7.49677794E-02  7.45650313E-03
3.81890000E-01  5.81791176E-02  7.50100986E-03
3.82650000E-01  4.42648971E-02  7.54298357E-03
3.83410000E-01  5.78881618E-02  7.62300855E-03
3.84170000E-01  7.01055441E-02  7.64036840E-03
3.84930000E-01  6.51429706E-02  7.69092432E-03
3.85690000E-01  6.82787500E-02  7.73733397E-03
3.86450000E-01  5.01420441E-02  7.81098107E-03
3.87210000E-01  4.13997647E-02  7.83654797E-03
3.87970000E-01  5.56172500E-02  8.04514811E-03
3.88730000E-01  4.80400000E-02  7.92713586E-03
3.89490000E-01  5.76180588E-02  7.97605219E-03
3.90250000E-01  5.91719412E-02  8.01506136E-03
3.91010000E-01  7.28695735E-02  8.06810478E-03
3.91770000E-01  6.36994265E-02  8.15316205E-03
3.92520000E-01  5.63097941E-02  8.20279181E-03
3.93280000E-01  6.26116176E-02  8.24790660E-03
3.94040000E-01  6.32873529E-02  8.31850124E-03
3.94800000E-01  5.66168529E-02  8.34086003E-03
3.95560000E-01  6.56108676E-02  8.42445889E-03
3.96320000E-01  7.21095882E-02  8.46716473E-03
3.97080000E-01  6.24070147E-02  8.53094978E-03
3.97840000E-01  6.17976765E-02  8.59347949E-03
3.98600000E-01  4.98125000E-02  8.61966819E-03
3.99360000E-01  5.72336324E-02  8.70652634E-03
4.00120000E-01  6.34078235E-02  8.73390981E-03
4.00880000E-01  7.48928382E-02  8.84450428E-03
4.01640000E-01  5.68210000E-02  8.85488281E-03
4.02400000E-01  5.60296176E-02  8.92611971E-03
4.03160000E-01  5.32595294E-02  8.98329720E-03
4.03920000E-01  5.15918529E-02  9.91857885E+00
4.04680000E-01  6.06838529E-02  9.02765977E-03
4.05440000E-01  6.39034706E-02  9.00394079E-03
4.06200000E-01  6.06405882E-02  9.11780172E-03
4.06960000E-01  5.00001765E-02  9.12532988E-03
4.07720000E-01  5.81567059E-02  9.22363538E-03
4.08480000E-01  4.01251912E-02  9.19098599E-03
4.09240000E-01  4.43014853E-02  9.24738054E-03
4.09990000E-01  5.62452647E-02  9.29104843E-03
4.10750000E-01  5.69113235E-02  9.31654772E-03
4.11510000E-01  6.66260882E-02  9.36131242E-03
4.12270000E-01  5.77716029E-02  9.36570459E-03
4.13030000E-01  4.34275882E-02  9.42705504E-03
4.13790000E-01  5.07693971E-02  9.39583080E-03
4.14550000E-01  7.12730588E-02  9.42249744E-03
4.15310000E-01  5.17703971E-02  9.48350888E-03
4.16070000E-01  5.29822941E-02  9.56550023E-03
4.16830000E-01  6.36755588E-02  9.59209356E-03
4.17590000E-01  5.69941618E-02  9.57744362E-03
4.18350000E-01  6.04045000E-02  9.69907792E-03
4.19110000E-01  5.82368824E-02  9.67034521E-03
4.19870000E-01  5.17383971E-02  9.75664142E-03
4.20630000E-01  6.90814853E-02  9.81162560E-03
4.21390000E-01  6.55675000E-02  9.83400602E-03
4.22150000E-01  5.02128676E-02  9.89628375E-03
4.22910000E-01  4.05947353E-02  9.98589752E-03
4.23670000E-01  5.87078235E-02  1.00241830E-02
4.24430000E-01  6.93165882E-02  1.02054138E-02
4.25190000E-01  5.82662794E-02  1.02007916E-02
4.25940000E-01  7.01125735E-02  1.03376972E-02
4.26700000E-01  5.78708971E-02  1.04511997E-02
4.27460000E-01  3.09426765E-02  1.05884421E-02
4.28220000E-01  5.30027941E-02  1.06013946E-02
4.28980000E-01  7.35245882E-02  1.07246448E-02
4.29740000E-01  5.60717794E-02  1.08389117E-02
4.30500000E-01  7.35913235E-02  1.09134502E-02
4.31260000E-01  6.33921765E-02  1.10858754E-02
4.32020000E-01  6.18362941E-02  1.11975001E-02
4.32780000E-01  5.96337794E-02  1.13324819E-02
4.33540000E-01  5.50036324E-02  1.13641413E-02
4.34300000E-01  7.34106029E-02  1.15325392E-02
4.35060000E-01  4.66526912E-02  1.17139967E-02


### HEADER:
#
#{
#    "analysis": {},
#    "counters": {
#        "comment": ""
#    },
#    "filename": "Trehalose 8b.dat",
#    "history": {
#        "subtraction": {
#            "initial_file": [
#                "A_F4_T_At11_8_snap_00001",
#                {
#                    "averaged_files": [
#                        [
#                            "F4_T_At11_8_snap_00001.dat"
#                        ],
#                        [
#                            "F4_T_At11_8_snap_00002.dat"
#                        ],
#                        [
#                            "F4_T_At11_8_snap_00003.dat"
#                        ],
#                        [
#                            "F4_T_At11_8_snap_00012.dat"
#                        ],
#                        [
#                            "F4_T_At11_8_snap_00013.dat"
#                        ],
#                        [
#                            "F4_T_At11_8_snap_00014.dat"
#                        ],
#                        [
#                            "F4_T_At11_8_snap_00015.dat"
#                        ],
#                        [
#                            "F4_T_At11_8_snap_00016.dat"
#                        ],
#                        [
#                            "F4_T_At11_8_snap_00017.dat"
#                        ],
#                        [
#                            "F4_T_At11_8_snap_00018.dat"
#                        ],
#                        [
#                            "F4_T_At11_8_snap_00019.dat"
#                        ],
#                        [
#                            "F4_T_At11_8_snap_00021.dat"
#                        ],
#                        [
#                            "F4_T_At11_8_snap_00022.dat"
#                        ],
#                        [
#                            "F4_T_At11_8_snap_00023.dat"
#                        ],
#                        [
#                            "F4_T_At11_8_snap_00024.dat"
#                        ],
#                        [
#                            "F4_T_At11_8_snap_00025.dat"
#                        ],
#                        [
#                            "F4_T_At11_8_snap_00026.dat"
#                        ],
#                        [
#                            "F4_T_At11_8_snap_00027.dat"
#                        ],
#                        [
#                            "F4_T_At11_8_snap_00028.dat"
#                        ],
#                        [
#                            "F4_T_At11_8_snap_00029.dat"
#                        ],
#                        [
#                            "F4_T_At11_8_snap_00030.dat"
#                        ],
#                        [
#                            "F4_T_At11_8_snap_00031.dat"
#                        ],
#                        [
#                            "F4_T_At11_8_snap_00032.dat"
#                        ],
#                        [
#                            "F4_T_At11_8_snap_00033.dat"
#                        ],
#                        [
#                            "F4_T_At11_8_snap_00034.dat"
#                        ],
#                        [
#                            "F4_T_At11_8_snap_00035.dat"
#                        ],
#                        [
#                            "F4_T_At11_8_snap_00036.dat"
#                        ],
#                        [
#                            "F4_T_At11_8_snap_00037.dat"
#                        ],
#                        [
#                            "F4_T_At11_8_snap_00038.dat"
#                        ],
#                        [
#                            "F4_T_At11_8_snap_00039.dat"
#                        ],
#                        [
#                            "F4_T_At11_8_snap_00040.dat"
#                        ],
#                        [
#                            "F4_T_At11_8_snap_00041.dat"
#                        ],
#                        [
#                            "F4_T_At11_8_snap_00042.dat"
#                        ],
#                        [
#                            "F4_T_At11_8_snap_00044.dat"
#                        ],
#                        [
#                            "F4_T_At11_8_snap_00045.dat"
#                        ],
#                        [
#                            "F4_T_At11_8_snap_00046.dat"
#                        ],
#                        [
#                            "F4_T_At11_8_snap_00047.dat"
#                        ],
#                        [
#                            "F4_T_At11_8_snap_00048.dat"
#                        ],
#                        [
#                            "F4_T_At11_8_snap_00049.dat"
#                        ],
#                        [
#                            "F4_T_At11_8_snap_00050.dat"
#                        ]
#                    ]
#                }
#            ],
#            "subtracted_file": [
#                "A_F5_Trehalose_snap_00001",
#                {
#                    "averaged_files": [
#                        [
#                            "F5_Trehalose_snap_00001.dat"
#                        ],
#                        [
#                            "F5_Trehalose_snap_00002.dat"
#                        ],
#                        [
#                            "F5_Trehalose_snap_00003.dat"
#                        ],
#                        [
#                            "F5_Trehalose_snap_00004.dat"
#                        ],
#                        [
#                            "F5_Trehalose_snap_00005.dat"
#                        ],
#                        [
#                            "F5_Trehalose_snap_00006.dat"
#                        ],
#                        [
#                            "F5_Trehalose_snap_00007.dat"
#                        ],
#                        [
#                            "F5_Trehalose_snap_00008.dat"
#                        ],
#                        [
#                            "F5_Trehalose_snap_00009.dat"
#                        ],
#                        [
#                            "F5_Trehalose_snap_00010.dat"
#                        ],
#                        [
#                            "F5_Trehalose_snap_00011.dat"
#                        ],
#                        [
#                            "F5_Trehalose_snap_00012.dat"
#                        ],
#                        [
#                            "F5_Trehalose_snap_00013.dat"
#                        ],
#                        [
#                            "F5_Trehalose_snap_00014.dat"
#                        ],
#                        [
#                            "F5_Trehalose_snap_00015.dat"
#                        ],
#                        [
#                            "F5_Trehalose_snap_00016.dat"
#                        ],
#                        [
#                            "F5_Trehalose_snap_00017.dat"
#                        ],
#                        [
#                            "F5_Trehalose_snap_00018.dat"
#                        ],
#                        [
#                            "F5_Trehalose_snap_00019.dat"
#                        ],
#                        [
#                            "F5_Trehalose_snap_00020.dat"
#                        ],
#                        [
#                            "F5_Trehalose_snap_00021.dat"
#                        ],
#                        [
#                            "F5_Trehalose_snap_00022.dat"
#                        ],
#                        [
#                            "F5_Trehalose_snap_00023.dat"
#                        ],
#                        [
#                            "F5_Trehalose_snap_00024.dat"
#                        ],
#                        [
#                            "F5_Trehalose_snap_00025.dat"
#                        ],
#                        [
#                            "F5_Trehalose_snap_00042.dat"
#                        ],
#                        [
#                            "F5_Trehalose_snap_00043.dat"
#                        ],
#                        [
#                            "F5_Trehalose_snap_00044.dat"
#                        ],
#                        [
#                            "F5_Trehalose_snap_00045.dat"
#                        ],
#                        [
#                            "F5_Trehalose_snap_00046.dat"
#                        ],
#                        [
#                            "F5_Trehalose_snap_00047.dat"
#                        ],
#                        [
#                            "F5_Trehalose_snap_00048.dat"
#                        ],
#                        [
#                            "F5_Trehalose_snap_00049.dat"
#                        ],
#                        [
#                            "F5_Trehalose_snap_00050.dat"
#                        ]
#                    ]
#                }
#            ]
#        }
#    }
#}
```
