## Supplementary material for "LEA_4 motifs function alone and in conjunction with synergistic cosolutes to protect a labile enzyme during desiccation": File S1: Trehalose 8b.out

```
####      G N O M             Version 5.0 (r14832)      ####

                                               Tue Apr  4 12:29:36 2023


           ####      Configuration                                 ####


    System Type:                   arbitrary monodisperse (job = 0)

    Minimum characteristic size:         0.0000

    Maximum characteristic size:        12.0000

    rad56:                               0.0000

    Force 0.0 at r = rmin:                  yes

    Force 0.0 at r = rmax:                  yes

    Initial alpha:                       0.0000

    Initial random seed:    1045137434091602980

    Points in real space:                   189


    Input  1:                      Trehalose 8b.dat

    First data point used:                    1

    Last data point used:                   561

    Scaling coefficient:             0.1000E+01

    Experimental setup:            point collimation


           ####      Results                                       ####


    Parameter    DISCRP  OSCILL  STABIL  SYSDEV  POSITV  VALCEN  SMOOTH

    Weight        1.000   3.000   3.000   3.000   1.000   1.000   1.000

    Sigma         0.300   0.600   0.120   0.120   0.120   0.120   0.600

    Ideal         0.700   1.100   0.000   1.000   1.000   0.950   0.000

    Current       1.127   1.265   0.073   0.625   1.000   0.850   0.445

               --------------------------------------------------------

    Estimate      0.132   0.927   0.692   0.000   1.000   0.497   0.577


    Angular range:                       0.0095 to       0.4351

    Reciprocal space Rg:             0.3643E+01

    Reciprocal space I(0):           0.9797E-01


    Real space range:                    0.0000 to      12.0000

    Real space Rg:                   0.3643E+01 +-   0.4982E-01

    Real space I(0):                 0.9797E-01 +-   0.7928E-03


    Highest ALPHA (theor):           0.1458E+01

    Current ALPHA:                   0.1470E+01


    Total Estimate:                      0.5436 (a REASONABLE solution)


           ####      Experimental Data and Fit                     ####


      S          J EXP       ERROR       J REG       I REG


   0.000000E+00                                                0.979697E-01

   0.730769E-03                                                0.979695E-01

   0.146154E-02                                                0.979688E-01

   0.219231E-02                                                0.979676E-01

   0.292308E-02                                                0.979660E-01

   0.365385E-02                                                0.979639E-01

   0.438462E-02                                                0.979614E-01

   0.511538E-02                                                0.979584E-01

   0.584615E-02                                                0.979549E-01

   0.657692E-02                                                0.979510E-01

   0.730769E-02                                                0.979466E-01

   0.803846E-02                                                0.979417E-01

   0.876923E-02                                                0.979364E-01

   0.950000E-02   0.970590E-01   0.392982E+01   0.979306E-01   0.979306E-01

   0.102600E-01  -0.658175E+00   0.209102E+01   0.979241E-01   0.979241E-01

   0.110200E-01  -0.553831E+00   0.120412E+01   0.979171E-01   0.979171E-01

   0.117800E-01  -0.277922E+00   0.695583E+00   0.979096E-01   0.979096E-01

   0.125400E-01  -0.140427E+00   0.417186E+00   0.979016E-01   0.979016E-01

   0.133000E-01   0.549831E-01   0.264670E+00   0.978931E-01   0.978931E-01

   0.140600E-01  -0.184368E+00   0.168254E+00   0.978841E-01   0.978841E-01

   0.148200E-01  -0.740232E-01   0.113237E+00   0.978746E-01   0.978746E-01

   0.155800E-01   0.376753E-01   0.808863E-01   0.978646E-01   0.978646E-01

   0.163400E-01   0.226378E-01   0.622507E-01   0.978541E-01   0.978541E-01

   0.171000E-01  -0.656368E-01   0.527667E-01   0.978431E-01   0.978431E-01

   0.178600E-01  -0.901012E-01   0.450874E-01   0.978316E-01   0.978316E-01

   0.186200E-01  -0.232224E-01   0.396357E-01   0.978196E-01   0.978196E-01

   0.193800E-01   0.497988E-02   0.358327E-01   0.978071E-01   0.978071E-01

   0.201400E-01  -0.550130E-01   0.338349E-01   0.977941E-01   0.977941E-01

   0.209000E-01  -0.142722E-02   0.316573E-01   0.977806E-01   0.977806E-01

   0.216600E-01  -0.262715E-01   0.304539E-01   0.977666E-01   0.977666E-01

   0.224200E-01  -0.610832E-01   0.286844E-01   0.977521E-01   0.977521E-01

   0.231800E-01   0.388650E-01   0.280378E-01   0.977371E-01   0.977371E-01

   0.239500E-01  -0.668860E-02   0.266394E-01   0.977214E-01   0.977214E-01

   0.247100E-01  -0.558801E-02   0.261328E-01   0.977055E-01   0.977055E-01

   0.254700E-01  -0.736382E-02   0.250520E-01   0.976890E-01   0.976890E-01

   0.262300E-01   0.175383E-01   0.246787E-01   0.976720E-01   0.976720E-01

   0.269900E-01   0.389096E-01   0.238263E-01   0.976545E-01   0.976545E-01

   0.277500E-01  -0.176828E-01   0.231424E-01   0.976366E-01   0.976366E-01

   0.285100E-01   0.490338E-02   0.225280E-01   0.976181E-01   0.976181E-01

   0.292700E-01   0.416226E-01   0.221924E-01   0.975992E-01   0.975992E-01

   0.300300E-01   0.563054E-01   0.216687E-01   0.975797E-01   0.975797E-01

   0.307900E-01   0.156466E-01   0.212915E-01   0.975598E-01   0.975598E-01

   0.315500E-01   0.178629E-01   0.208890E-01   0.975393E-01   0.975393E-01

   0.323100E-01   0.360208E-01   0.203591E-01   0.975184E-01   0.975184E-01

   0.330700E-01   0.425483E-01   0.199615E-01   0.974970E-01   0.974970E-01

   0.338300E-01   0.633565E-01   0.195683E-01   0.974751E-01   0.974751E-01

   0.345900E-01   0.460721E-01   0.192736E-01   0.974527E-01   0.974527E-01

   0.353500E-01   0.382713E-01   0.190817E-01   0.974298E-01   0.974298E-01

   0.361100E-01   0.216103E-01   0.187627E-01   0.974064E-01   0.974064E-01

   0.368700E-01   0.186686E-01   0.184599E-01   0.973825E-01   0.973825E-01

   0.376300E-01   0.210469E-01   0.182717E-01   0.973581E-01   0.973581E-01

   0.383900E-01   0.689659E-01   0.179170E-01   0.973333E-01   0.973333E-01

   0.391500E-01   0.721881E-01   0.177974E-01   0.973079E-01   0.973079E-01

   0.399100E-01   0.866290E-01   0.173555E-01   0.972821E-01   0.972821E-01

   0.406700E-01   0.680404E-01   0.172598E-01   0.972557E-01   0.972557E-01

   0.414300E-01   0.342646E-01   0.169335E-01   0.972289E-01   0.972289E-01

   0.421900E-01   0.569872E-01   0.169071E-01   0.972016E-01   0.972016E-01

   0.429500E-01   0.829678E-01   0.165853E-01   0.971738E-01   0.971738E-01

   0.437100E-01   0.804650E-01   0.163653E-01   0.971455E-01   0.971455E-01

   0.444700E-01   0.709319E-01   0.159763E-01   0.971168E-01   0.971168E-01

   0.452300E-01   0.525750E-01   0.158799E-01   0.970875E-01   0.970875E-01

   0.459900E-01   0.730848E-01   0.154249E-01   0.970578E-01   0.970578E-01

   0.467500E-01   0.797691E-01   0.153458E-01   0.970275E-01   0.970275E-01

   0.475100E-01   0.727732E-01   0.152830E-01   0.969968E-01   0.969968E-01

   0.482700E-01   0.461651E-01   0.151502E-01   0.969656E-01   0.969656E-01

   0.490300E-01   0.756714E-01   0.150954E-01   0.969340E-01   0.969340E-01

   0.497900E-01   0.821550E-01   0.149210E-01   0.969018E-01   0.969018E-01

   0.505500E-01   0.758680E-01   0.148295E-01   0.968692E-01   0.968692E-01

   0.513100E-01   0.893038E-01   0.146275E-01   0.968360E-01   0.968360E-01

   0.520700E-01   0.741604E-01   0.145229E-01   0.968024E-01   0.968024E-01

   0.528300E-01   0.840779E-01   0.145031E-01   0.967683E-01   0.967683E-01

   0.535900E-01   0.113213E+00   0.142242E-01   0.967338E-01   0.967338E-01

   0.543500E-01   0.883041E-01   0.141573E-01   0.966987E-01   0.966987E-01

   0.551100E-01   0.949031E-01   0.141037E-01   0.966632E-01   0.966632E-01

   0.558700E-01   0.104190E+00   0.140205E-01   0.966272E-01   0.966272E-01

   0.566300E-01   0.759213E-01   0.138830E-01   0.965907E-01   0.965907E-01

   0.573900E-01   0.104269E+00   0.135868E-01   0.965538E-01   0.965538E-01

   0.581500E-01   0.100816E+00   0.134876E-01   0.965163E-01   0.965163E-01

   0.589100E-01   0.820221E-01   0.134345E-01   0.964784E-01   0.964784E-01

   0.596700E-01   0.100730E+00   0.133752E-01   0.964400E-01   0.964400E-01

   0.604300E-01   0.990469E-01   0.131756E-01   0.964012E-01   0.964012E-01

   0.611900E-01   0.119791E+00   0.132436E-01   0.963618E-01   0.963618E-01

   0.619500E-01   0.125395E+00   0.129364E-01   0.963220E-01   0.963220E-01

   0.627100E-01   0.849594E-01   0.130714E-01   0.962818E-01   0.962818E-01

   0.634700E-01   0.684022E-01   0.129306E-01   0.962410E-01   0.962410E-01

   0.642300E-01   0.105718E+00   0.128538E-01   0.961998E-01   0.961998E-01

   0.649900E-01   0.880106E-01   0.127291E-01   0.961581E-01   0.961581E-01

   0.657500E-01   0.964785E-01   0.126479E-01   0.961159E-01   0.961159E-01

   0.665100E-01   0.106876E+00   0.126544E-01   0.960733E-01   0.960733E-01

   0.672700E-01   0.107436E+00   0.123934E-01   0.960302E-01   0.960302E-01

   0.680300E-01   0.121120E+00   0.124622E-01   0.959866E-01   0.959866E-01

   0.687900E-01   0.110139E+00   0.122978E-01   0.959426E-01   0.959426E-01

   0.695500E-01   0.104415E+00   0.122448E-01   0.958981E-01   0.958981E-01

   0.703100E-01   0.111913E+00   0.121787E-01   0.958531E-01   0.958531E-01

   0.710700E-01   0.109948E+00   0.120738E-01   0.958077E-01   0.958077E-01

   0.718300E-01   0.993266E-01   0.119422E-01   0.957618E-01   0.957618E-01

   0.725900E-01   0.920676E-01   0.118450E-01   0.957155E-01   0.957155E-01

   0.733500E-01   0.125742E+00   0.117868E-01   0.956686E-01   0.956686E-01

   0.741200E-01   0.113316E+00   0.117255E-01   0.956207E-01   0.956207E-01

   0.748800E-01   0.109187E+00   0.117215E-01   0.955730E-01   0.955730E-01

   0.756400E-01   0.769502E-01   0.116506E-01   0.955248E-01   0.955248E-01

   0.764000E-01   0.108048E+00   0.115379E-01   0.954761E-01   0.954761E-01

   0.771600E-01   0.105815E+00   0.114868E-01   0.954270E-01   0.954270E-01

   0.779200E-01   0.106917E+00   0.113999E-01   0.953774E-01   0.953774E-01

   0.786800E-01   0.110589E+00   0.113869E-01   0.953274E-01   0.953274E-01

   0.794400E-01   0.926744E-01   0.112764E-01   0.952769E-01   0.952769E-01

   0.802000E-01   0.108263E+00   0.112915E-01   0.952259E-01   0.952259E-01

   0.809600E-01   0.104912E+00   0.111592E-01   0.951745E-01   0.951745E-01

   0.817200E-01   0.103091E+00   0.111891E-01   0.951227E-01   0.951227E-01

   0.824800E-01   0.140329E+00   0.110923E-01   0.950704E-01   0.950704E-01

   0.832400E-01   0.122022E+00   0.109860E-01   0.950176E-01   0.950176E-01

   0.840000E-01   0.115005E+00   0.108640E-01   0.949644E-01   0.949644E-01

   0.847600E-01   0.114077E+00   0.108384E-01   0.949107E-01   0.949107E-01

   0.855200E-01   0.103779E+00   0.108896E-01   0.948566E-01   0.948566E-01

   0.862800E-01   0.108305E+00   0.109653E-01   0.948021E-01   0.948021E-01

   0.870400E-01   0.103151E+00   0.112200E-01   0.947471E-01   0.947471E-01

   0.878000E-01   0.105297E+00   0.113919E-01   0.946916E-01   0.946916E-01

   0.885600E-01   0.957832E-01   0.115274E-01   0.946357E-01   0.946357E-01

   0.893200E-01   0.115661E+00   0.115734E-01   0.945794E-01   0.945794E-01

   0.900800E-01   0.907088E-01   0.117977E-01   0.945226E-01   0.945226E-01

   0.908400E-01   0.108890E+00   0.117834E-01   0.944654E-01   0.944654E-01

   0.916000E-01   0.102730E+00   0.118899E-01   0.944077E-01   0.944077E-01

   0.923600E-01   0.100647E+00   0.119125E-01   0.943496E-01   0.943496E-01

   0.931200E-01   0.103439E+00   0.118970E-01   0.942911E-01   0.942911E-01

   0.938800E-01   0.122485E+00   0.120046E-01   0.942321E-01   0.942321E-01

   0.946400E-01   0.102382E+00   0.120634E-01   0.941727E-01   0.941727E-01

   0.954000E-01   0.108821E+00   0.120853E-01   0.941129E-01   0.941129E-01

   0.961600E-01   0.113023E+00   0.121041E-01   0.940526E-01   0.940526E-01

   0.969200E-01   0.920222E-01   0.120455E-01   0.939918E-01   0.939918E-01

   0.976800E-01   0.102410E+00   0.121135E-01   0.939307E-01   0.939307E-01

   0.984400E-01   0.105750E+00   0.118560E-01   0.938691E-01   0.938691E-01

   0.992000E-01   0.958610E-01   0.117810E-01   0.938071E-01   0.938071E-01

   0.999600E-01   0.108842E+00   0.116319E-01   0.937446E-01   0.937446E-01

   0.100720E+00   0.115721E+00   0.113610E-01   0.936818E-01   0.936818E-01

   0.101480E+00   0.114958E+00   0.110778E-01   0.936184E-01   0.936184E-01

   0.102240E+00   0.832575E-01   0.110443E-01   0.935547E-01   0.935547E-01

   0.103000E+00   0.104660E+00   0.108600E-01   0.934906E-01   0.934906E-01

   0.103760E+00   0.126660E+00   0.107728E-01   0.934260E-01   0.934260E-01

   0.104520E+00   0.962006E-01   0.107126E-01   0.933610E-01   0.933610E-01

   0.105280E+00   0.126224E+00   0.105451E-01   0.932955E-01   0.932955E-01

   0.106040E+00   0.101152E+00   0.106267E-01   0.932297E-01   0.932297E-01

   0.106800E+00   0.997174E-01   0.104424E-01   0.931634E-01   0.931634E-01

   0.107560E+00   0.102678E+00   0.104389E-01   0.930967E-01   0.930967E-01

   0.108320E+00   0.104120E+00   0.103099E-01   0.930296E-01   0.930296E-01

   0.109080E+00   0.119238E+00   0.103855E-01   0.929621E-01   0.929621E-01

   0.109840E+00   0.100548E+00   0.103724E-01   0.928941E-01   0.928941E-01

   0.110600E+00   0.100695E+00   0.104283E-01   0.928258E-01   0.928258E-01

   0.111360E+00   0.981849E-01   0.103213E-01   0.927570E-01   0.927570E-01

   0.112120E+00   0.115667E+00   0.103458E-01   0.926878E-01   0.926878E-01

   0.112880E+00   0.995896E-01   0.102607E-01   0.926182E-01   0.926182E-01

   0.113640E+00   0.905088E-01   0.101848E-01   0.925482E-01   0.925482E-01

   0.114400E+00   0.115334E+00   0.101331E-01   0.924778E-01   0.924778E-01

   0.115160E+00   0.104751E+00   0.100051E-01   0.924070E-01   0.924070E-01

   0.115920E+00   0.113397E+00   0.100169E-01   0.923358E-01   0.923358E-01

   0.116680E+00   0.102069E+00   0.993991E-02   0.922641E-01   0.922641E-01

   0.117440E+00   0.106156E+00   0.986727E-02   0.921921E-01   0.921921E-01

   0.118200E+00   0.984535E-01   0.983958E-02   0.921196E-01   0.921196E-01

   0.118960E+00   0.103056E+00   0.973810E-02   0.920468E-01   0.920468E-01

   0.119720E+00   0.103174E+00   0.975594E-02   0.919735E-01   0.919735E-01

   0.120480E+00   0.101792E+00   0.970190E-02   0.918999E-01   0.918999E-01

   0.121240E+00   0.101587E+00   0.958778E-02   0.918259E-01   0.918259E-01

   0.122000E+00   0.793191E-01   0.956416E-02   0.917514E-01   0.917514E-01

   0.122760E+00   0.104380E+00   0.951105E-02   0.916766E-01   0.916766E-01

   0.123520E+00   0.108616E+00   0.949226E-02   0.916013E-01   0.916013E-01

   0.124280E+00   0.928818E-01   0.944603E-02   0.915257E-01   0.915257E-01

   0.125040E+00   0.110807E+00   0.938394E-02   0.914497E-01   0.914497E-01

   0.125800E+00   0.108135E+00   0.928165E-02   0.913733E-01   0.913733E-01

   0.126560E+00   0.101909E+00   0.928241E-02   0.912965E-01   0.912965E-01

   0.127320E+00   0.889849E-01   0.928313E-02   0.912193E-01   0.912193E-01

   0.128080E+00   0.893361E-01   0.918750E-02   0.911417E-01   0.911417E-01

   0.128840E+00   0.103337E+00   0.922865E-02   0.910638E-01   0.910638E-01

   0.129600E+00   0.935098E-01   0.912012E-02   0.909854E-01   0.909854E-01

   0.130360E+00   0.105962E+00   0.908488E-02   0.909067E-01   0.909067E-01

   0.131120E+00   0.984722E-01   0.898937E-02   0.908276E-01   0.908276E-01

   0.131880E+00   0.939271E-01   0.894129E-02   0.907481E-01   0.907481E-01

   0.132640E+00   0.128705E+00   0.894213E-02   0.906682E-01   0.906682E-01

   0.133400E+00   0.961905E-01   0.879492E-02   0.905880E-01   0.905880E-01

   0.134160E+00   0.875742E-01   0.879668E-02   0.905073E-01   0.905073E-01

   0.134920E+00   0.108218E+00   0.866938E-02   0.904263E-01   0.904263E-01

   0.135680E+00   0.957798E-01   0.867827E-02   0.903449E-01   0.903449E-01

   0.136440E+00   0.105173E+00   0.870518E-02   0.902632E-01   0.902632E-01

   0.137200E+00   0.995496E-01   0.859568E-02   0.901811E-01   0.901811E-01

   0.137960E+00   0.996512E-01   0.860196E-02   0.900986E-01   0.900986E-01

   0.138730E+00   0.962862E-01   0.858140E-02   0.900146E-01   0.900146E-01

   0.139490E+00   0.905375E-01   0.858125E-02   0.899314E-01   0.899314E-01

   0.140250E+00   0.940030E-01   0.852506E-02   0.898478E-01   0.898478E-01

   0.141010E+00   0.984526E-01   0.851517E-02   0.897638E-01   0.897638E-01

   0.141770E+00   0.102536E+00   0.844846E-02   0.896795E-01   0.896795E-01

   0.142530E+00   0.104989E+00   0.846635E-02   0.895948E-01   0.895948E-01

   0.143290E+00   0.108724E+00   0.836483E-02   0.895097E-01   0.895097E-01

   0.144050E+00   0.920806E-01   0.841251E-02   0.894243E-01   0.894243E-01

   0.144810E+00   0.871375E-01   0.828266E-02   0.893386E-01   0.893386E-01

   0.145570E+00   0.950394E-01   0.832489E-02   0.892524E-01   0.892524E-01

   0.146330E+00   0.861235E-01   0.825927E-02   0.891659E-01   0.891659E-01

   0.147090E+00   0.989604E-01   0.826046E-02   0.890791E-01   0.890791E-01

   0.147850E+00   0.843340E-01   0.821303E-02   0.889919E-01   0.889919E-01

   0.148610E+00   0.930938E-01   0.823011E-02   0.889044E-01   0.889044E-01

   0.149370E+00   0.920487E-01   0.819485E-02   0.888165E-01   0.888165E-01

   0.150130E+00   0.105858E+00   0.816404E-02   0.887283E-01   0.887283E-01

   0.150890E+00   0.916275E-01   0.813821E-02   0.886397E-01   0.886397E-01

   0.151650E+00   0.945230E-01   0.807105E-02   0.885507E-01   0.885507E-01

   0.152410E+00   0.835772E-01   0.808550E-02   0.884615E-01   0.884615E-01

   0.153170E+00   0.951404E-01   0.801147E-02   0.883718E-01   0.883718E-01

   0.153930E+00   0.924045E-01   0.803597E-02   0.882819E-01   0.882819E-01

   0.154690E+00   0.835633E-01   0.795079E-02   0.881916E-01   0.881916E-01

   0.155450E+00   0.866656E-01   0.797272E-02   0.881009E-01   0.881009E-01

   0.156210E+00   0.855090E-01   0.790111E-02   0.880100E-01   0.880100E-01

   0.156970E+00   0.940542E-01   0.792898E-02   0.879187E-01   0.879187E-01

   0.157730E+00   0.792237E-01   0.787669E-02   0.878270E-01   0.878270E-01

   0.158490E+00   0.959651E-01   0.787466E-02   0.877350E-01   0.877350E-01

   0.159250E+00   0.814794E-01   0.783801E-02   0.876427E-01   0.876427E-01

   0.160010E+00   0.995908E-01   0.780808E-02   0.875501E-01   0.875501E-01

   0.160770E+00   0.838998E-01   0.780476E-02   0.874571E-01   0.874571E-01

   0.161530E+00   0.109869E+00   0.775765E-02   0.873638E-01   0.873638E-01

   0.162290E+00   0.996335E-01   0.773360E-02   0.872702E-01   0.872702E-01

   0.163050E+00   0.930684E-01   0.767045E-02   0.871763E-01   0.871763E-01

   0.163810E+00   0.980827E-01   0.765144E-02   0.870820E-01   0.870820E-01

   0.164570E+00   0.926828E-01   0.765193E-02   0.869874E-01   0.869874E-01

   0.165330E+00   0.904390E-01   0.761519E-02   0.868925E-01   0.868925E-01

   0.166090E+00   0.896217E-01   0.761167E-02   0.867973E-01   0.867973E-01

   0.166850E+00   0.903738E-01   0.758778E-02   0.867018E-01   0.867018E-01

   0.167610E+00   0.813216E-01   0.754384E-02   0.866059E-01   0.866059E-01

   0.168370E+00   0.864755E-01   0.754050E-02   0.865097E-01   0.865097E-01

   0.169130E+00   0.866538E-01   0.751891E-02   0.864133E-01   0.864133E-01

   0.169890E+00   0.919616E-01   0.749604E-02   0.863165E-01   0.863165E-01

   0.170650E+00   0.903311E-01   0.744762E-02   0.862194E-01   0.862194E-01

   0.171410E+00   0.735450E-01   0.745016E-02   0.861220E-01   0.861220E-01

   0.172170E+00   0.879942E-01   0.742152E-02   0.860243E-01   0.860243E-01

   0.172930E+00   0.924171E-01   0.742007E-02   0.859263E-01   0.859263E-01

   0.173690E+00   0.888986E-01   0.736355E-02   0.858279E-01   0.858279E-01

   0.174450E+00   0.863917E-01   0.749756E-02   0.857293E-01   0.857293E-01

   0.175210E+00   0.813971E-01   0.763305E-02   0.856304E-01   0.856304E-01

   0.175970E+00   0.844325E-01   0.771224E-02   0.855312E-01   0.855312E-01

   0.176730E+00   0.850955E-01   0.777483E-02   0.854317E-01   0.854317E-01

   0.177490E+00   0.739643E-01   0.778892E-02   0.853319E-01   0.853319E-01

   0.178250E+00   0.736976E-01   0.786601E-02   0.852318E-01   0.852318E-01

   0.179010E+00   0.100246E+00   0.789279E-02   0.851314E-01   0.851314E-01

   0.179770E+00   0.816218E-01   0.794967E-02   0.850307E-01   0.850307E-01

   0.180530E+00   0.701921E-01   0.795877E-02   0.849297E-01   0.849297E-01

   0.181290E+00   0.828851E-01   0.803466E-02   0.848285E-01   0.848285E-01

   0.182050E+00   0.792856E-01   0.803268E-02   0.847269E-01   0.847269E-01

   0.182810E+00   0.956120E-01   0.803189E-02   0.846251E-01   0.846251E-01

   0.183570E+00   0.678640E-01   0.809582E-02   0.845230E-01   0.845230E-01

   0.184330E+00   0.791111E-01   0.811980E-02   0.844206E-01   0.844206E-01

   0.185090E+00   0.749855E-01   0.813950E-02   0.843179E-01   0.843179E-01

   0.185850E+00   0.871855E-01   0.816673E-02   0.842150E-01   0.842150E-01

   0.186610E+00   0.782697E-01   0.815913E-02   0.841118E-01   0.841118E-01

   0.187370E+00   0.743734E-01   0.820695E-02   0.840083E-01   0.840083E-01

   0.188130E+00   0.793967E-01   0.816833E-02   0.839045E-01   0.839045E-01

   0.188890E+00   0.728964E-01   0.820908E-02   0.838005E-01   0.838005E-01

   0.189650E+00   0.747628E-01   0.817725E-02   0.836962E-01   0.836962E-01

   0.190410E+00   0.880565E-01   0.821495E-02   0.835916E-01   0.835916E-01

   0.191170E+00   0.761666E-01   0.823513E-02   0.834867E-01   0.834867E-01

   0.191930E+00   0.603008E-01   0.826074E-02   0.833816E-01   0.833816E-01

   0.192690E+00   0.799057E-01   0.826661E-02   0.832763E-01   0.832763E-01

   0.193450E+00   0.928582E-01   0.827771E-02   0.831706E-01   0.831706E-01

   0.194210E+00   0.788072E-01   0.834000E-02   0.830647E-01   0.830647E-01

   0.194970E+00   0.734846E-01   0.828903E-02   0.829586E-01   0.829586E-01

   0.195730E+00   0.766100E-01   0.836896E-02   0.828522E-01   0.828522E-01

   0.196490E+00   0.811055E-01   0.836211E-02   0.827455E-01   0.827455E-01

   0.197250E+00   0.876677E-01   0.839458E-02   0.826386E-01   0.826386E-01

   0.198010E+00   0.745237E-01   0.834358E-02   0.825314E-01   0.825314E-01

   0.198770E+00   0.824057E-01   0.840795E-02   0.824240E-01   0.824240E-01

   0.199530E+00   0.666122E-01   0.837587E-02   0.823163E-01   0.823163E-01

   0.200290E+00   0.825638E-01   0.836739E-02   0.822084E-01   0.822084E-01

   0.201050E+00   0.718602E-01   0.839376E-02   0.821002E-01   0.821002E-01

   0.201810E+00   0.827764E-01   0.834590E-02   0.819918E-01   0.819918E-01

   0.202570E+00   0.854220E-01   0.831494E-02   0.818832E-01   0.818832E-01

   0.203330E+00   0.804544E-01   0.828441E-02   0.817743E-01   0.817743E-01

   0.204090E+00   0.903635E-01   0.834618E-02   0.816652E-01   0.816652E-01

   0.204850E+00   0.837937E-01   0.833613E-02   0.815558E-01   0.815558E-01

   0.205610E+00   0.815248E-01   0.834909E-02   0.814462E-01   0.814462E-01

   0.206370E+00   0.798615E-01   0.833450E-02   0.813363E-01   0.813363E-01

   0.207130E+00   0.524703E-01   0.836331E-02   0.812263E-01   0.812263E-01

   0.207890E+00   0.843016E-01   0.835432E-02   0.811160E-01   0.811160E-01

   0.208650E+00   0.833445E-01   0.836575E-02   0.810055E-01   0.810055E-01

   0.209410E+00   0.908427E-01   0.836874E-02   0.808947E-01   0.808947E-01

   0.210170E+00   0.689367E-01   0.836512E-02   0.807837E-01   0.807837E-01

   0.210930E+00   0.956536E-01   0.838302E-02   0.806725E-01   0.806725E-01

   0.211690E+00   0.850328E-01   0.838765E-02   0.805611E-01   0.805611E-01

   0.212450E+00   0.724159E-01   0.834278E-02   0.804494E-01   0.804494E-01

   0.213210E+00   0.813987E-01   0.835373E-02   0.803376E-01   0.803376E-01

   0.213970E+00   0.814146E-01   0.832323E-02   0.802255E-01   0.802255E-01

   0.214730E+00   0.717722E-01   0.831043E-02   0.801132E-01   0.801132E-01

   0.215490E+00   0.994682E-01   0.831898E-02   0.800007E-01   0.800007E-01

   0.216250E+00   0.909345E-01   0.830068E-02   0.798879E-01   0.798879E-01

   0.217010E+00   0.732586E-01   0.829008E-02   0.797750E-01   0.797750E-01

   0.217770E+00   0.743729E-01   0.827431E-02   0.796618E-01   0.796618E-01

   0.218530E+00   0.670335E-01   0.829860E-02   0.795485E-01   0.795485E-01

   0.219290E+00   0.815700E-01   0.822169E-02   0.794349E-01   0.794349E-01

   0.220050E+00   0.739014E-01   0.825672E-02   0.793212E-01   0.793212E-01

   0.220810E+00   0.713193E-01   0.820922E-02   0.792072E-01   0.792072E-01

   0.221570E+00   0.814575E-01   0.822764E-02   0.790930E-01   0.790930E-01

   0.222330E+00   0.709593E-01   0.813594E-02   0.789786E-01   0.789786E-01

   0.223090E+00   0.724234E-01   0.815242E-02   0.788641E-01   0.788641E-01

   0.223850E+00   0.675492E-01   0.810512E-02   0.787493E-01   0.787493E-01

   0.224610E+00   0.756940E-01   0.808554E-02   0.786344E-01   0.786344E-01

   0.225370E+00   0.799117E-01   0.809348E-02   0.785192E-01   0.785192E-01

   0.226130E+00   0.819586E-01   0.798044E-02   0.784039E-01   0.784039E-01

   0.226890E+00   0.686846E-01   0.800665E-02   0.782883E-01   0.782883E-01

   0.227650E+00   0.682732E-01   0.790560E-02   0.781726E-01   0.781726E-01

   0.228410E+00   0.723226E-01   0.790566E-02   0.780567E-01   0.780567E-01

   0.229170E+00   0.690402E-01   0.784975E-02   0.779406E-01   0.779406E-01

   0.229930E+00   0.623276E-01   0.789128E-02   0.778244E-01   0.778244E-01

   0.230690E+00   0.701609E-01   0.784263E-02   0.777079E-01   0.777079E-01

   0.231450E+00   0.813559E-01   0.782069E-02   0.775913E-01   0.775913E-01

   0.232210E+00   0.786101E-01   0.779875E-02   0.774745E-01   0.774745E-01

   0.232970E+00   0.559969E-01   0.779496E-02   0.773575E-01   0.773575E-01

   0.233730E+00   0.720508E-01   0.777026E-02   0.772403E-01   0.772403E-01

   0.234490E+00   0.728857E-01   0.771206E-02   0.771230E-01   0.771230E-01

   0.235250E+00   0.653646E-01   0.771843E-02   0.770055E-01   0.770055E-01

   0.236010E+00   0.702437E-01   0.764633E-02   0.768878E-01   0.768878E-01

   0.236770E+00   0.770626E-01   0.764612E-02   0.767700E-01   0.767700E-01

   0.237530E+00   0.710105E-01   0.763049E-02   0.766520E-01   0.766520E-01

   0.238290E+00   0.787475E-01   0.757619E-02   0.765338E-01   0.765338E-01

   0.239050E+00   0.763922E-01   0.757381E-02   0.764155E-01   0.764155E-01

   0.239810E+00   0.679425E-01   0.753060E-02   0.762970E-01   0.762970E-01

   0.240570E+00   0.707819E-01   0.748457E-02   0.761783E-01   0.761783E-01

   0.241330E+00   0.794044E-01   0.748043E-02   0.760595E-01   0.760595E-01

   0.242090E+00   0.665231E-01   0.743690E-02   0.759406E-01   0.759406E-01

   0.242850E+00   0.733078E-01   0.743098E-02   0.758214E-01   0.758214E-01

   0.243610E+00   0.683084E-01   0.739760E-02   0.757022E-01   0.757022E-01

   0.244370E+00   0.706843E-01   0.742350E-02   0.755827E-01   0.755827E-01

   0.245130E+00   0.848361E-01   0.732854E-02   0.754632E-01   0.754632E-01

   0.245890E+00   0.614900E-01   0.735962E-02   0.753435E-01   0.753435E-01

   0.246650E+00   0.582956E-01   0.731811E-02   0.752236E-01   0.752236E-01

   0.247410E+00   0.712738E-01   0.729836E-02   0.751036E-01   0.751036E-01

   0.248170E+00   0.788219E-01   0.728317E-02   0.749834E-01   0.749834E-01

   0.248930E+00   0.740044E-01   0.725770E-02   0.748631E-01   0.748631E-01

   0.249690E+00   0.646962E-01   0.724564E-02   0.747427E-01   0.747427E-01

   0.250450E+00   0.703380E-01   0.718983E-02   0.746221E-01   0.746221E-01

   0.251210E+00   0.737121E-01   0.718347E-02   0.745014E-01   0.745014E-01

   0.251970E+00   0.719631E-01   0.713578E-02   0.743806E-01   0.743806E-01

   0.252730E+00   0.693687E-01   0.714658E-02   0.742596E-01   0.742596E-01

   0.253490E+00   0.724469E-01   0.707358E-02   0.741385E-01   0.741385E-01

   0.254250E+00   0.667238E-01   0.709233E-02   0.740173E-01   0.740173E-01

   0.255010E+00   0.613842E-01   0.705333E-02   0.738959E-01   0.738959E-01

   0.255770E+00   0.712358E-01   0.702654E-02   0.737745E-01   0.737745E-01

   0.256530E+00   0.624606E-01   0.701716E-02   0.736529E-01   0.736529E-01

   0.257290E+00   0.774839E-01   0.702454E-02   0.735311E-01   0.735311E-01

   0.258050E+00   0.674455E-01   0.699381E-02   0.734093E-01   0.734093E-01

   0.258810E+00   0.652704E-01   0.697595E-02   0.732873E-01   0.732873E-01

   0.259570E+00   0.642718E-01   0.692645E-02   0.731652E-01   0.731652E-01

   0.260330E+00   0.707319E-01   0.691949E-02   0.730430E-01   0.730430E-01

   0.261090E+00   0.683710E-01   0.691773E-02   0.729207E-01   0.729207E-01

   0.261850E+00   0.712777E-01   0.688036E-02   0.727983E-01   0.727983E-01

   0.262610E+00   0.680534E-01   0.688449E-02   0.726757E-01   0.726757E-01

   0.263370E+00   0.742100E-01   0.682874E-02   0.725531E-01   0.725531E-01

   0.264130E+00   0.693586E-01   0.684222E-02   0.724303E-01   0.724303E-01

   0.264890E+00   0.655491E-01   0.679642E-02   0.723075E-01   0.723075E-01

   0.265650E+00   0.663782E-01   0.678409E-02   0.721845E-01   0.721845E-01

   0.266410E+00   0.716484E-01   0.671764E-02   0.720614E-01   0.720614E-01

   0.267170E+00   0.758525E-01   0.671867E-02   0.719382E-01   0.719382E-01

   0.267930E+00   0.446191E-01   0.672333E-02   0.718150E-01   0.718150E-01

   0.268690E+00   0.572052E-01   0.673597E-02   0.716916E-01   0.716916E-01

   0.269450E+00   0.693338E-01   0.669059E-02   0.715681E-01   0.715681E-01

   0.270210E+00   0.610285E-01   0.668033E-02   0.714446E-01   0.714446E-01

   0.270970E+00   0.604404E-01   0.667889E-02   0.713209E-01   0.713209E-01

   0.271720E+00   0.807246E-01   0.662780E-02   0.711988E-01   0.711988E-01

   0.272480E+00   0.725952E-01   0.664140E-02   0.710750E-01   0.710750E-01

   0.273240E+00   0.764488E-01   0.659444E-02   0.709511E-01   0.709511E-01

   0.274000E+00   0.689363E-01   0.660527E-02   0.708271E-01   0.708271E-01

   0.274760E+00   0.699579E-01   0.657726E-02   0.707030E-01   0.707030E-01

   0.275520E+00   0.617409E-01   0.659468E-02   0.705788E-01   0.705788E-01

   0.276280E+00   0.704178E-01   0.656564E-02   0.704546E-01   0.704546E-01

   0.277040E+00   0.780653E-01   0.656633E-02   0.703302E-01   0.703302E-01

   0.277800E+00   0.640645E-01   0.652438E-02   0.702058E-01   0.702058E-01

   0.278560E+00   0.550443E-01   0.651947E-02   0.700813E-01   0.700813E-01

   0.279320E+00   0.623620E-01   0.648051E-02   0.699568E-01   0.699568E-01

   0.280080E+00   0.569859E-01   0.646851E-02   0.698321E-01   0.698321E-01

   0.280840E+00   0.646679E-01   0.648549E-02   0.697074E-01   0.697074E-01

   0.281600E+00   0.523849E-01   0.642214E-02   0.695826E-01   0.695826E-01

   0.282360E+00   0.594931E-01   0.644554E-02   0.694578E-01   0.694578E-01

   0.283120E+00   0.622489E-01   0.640936E-02   0.693329E-01   0.693329E-01

   0.283880E+00   0.551018E-01   0.640642E-02   0.692079E-01   0.692079E-01

   0.284640E+00   0.615989E-01   0.639654E-02   0.690829E-01   0.690829E-01

   0.285400E+00   0.651704E-01   0.638150E-02   0.689578E-01   0.689578E-01

   0.286160E+00   0.499668E-01   0.639923E-02   0.688326E-01   0.688326E-01

   0.286920E+00   0.606377E-01   0.639965E-02   0.687074E-01   0.687074E-01

   0.287680E+00   0.744465E-01   0.641131E-02   0.685821E-01   0.685821E-01

   0.288440E+00   0.688099E-01   0.640595E-02   0.684568E-01   0.684568E-01

   0.289200E+00   0.816293E-01   0.641809E-02   0.683314E-01   0.683314E-01

   0.289960E+00   0.639424E-01   0.641253E-02   0.682059E-01   0.682059E-01

   0.290720E+00   0.613976E-01   0.642447E-02   0.680804E-01   0.680804E-01

   0.291480E+00   0.679248E-01   0.642557E-02   0.679549E-01   0.679549E-01

   0.292240E+00   0.503786E-01   0.644403E-02   0.678293E-01   0.678293E-01

   0.293000E+00   0.718737E-01   0.641745E-02   0.677037E-01   0.677037E-01

   0.293760E+00   0.657778E-01   0.645814E-02   0.675780E-01   0.675780E-01

   0.294520E+00   0.652645E-01   0.644588E-02   0.674523E-01   0.674523E-01

   0.295280E+00   0.583588E-01   0.643996E-02   0.673265E-01   0.673265E-01

   0.296040E+00   0.687581E-01   0.645894E-02   0.672007E-01   0.672007E-01

   0.296800E+00   0.725561E-01   0.645641E-02   0.670748E-01   0.670748E-01

   0.297560E+00   0.651383E-01   0.647072E-02   0.669490E-01   0.669490E-01

   0.298320E+00   0.791509E-01   0.645914E-02   0.668231E-01   0.668231E-01

   0.299080E+00   0.671524E-01   0.644765E-02   0.666971E-01   0.666971E-01

   0.299840E+00   0.614321E-01   0.642754E-02   0.665711E-01   0.665711E-01

   0.300600E+00   0.544183E-01   0.644821E-02   0.664451E-01   0.664451E-01

   0.301360E+00   0.780486E-01   0.639758E-02   0.663191E-01   0.663191E-01

   0.302120E+00   0.631162E-01   0.641110E-02   0.661930E-01   0.661930E-01

   0.302880E+00   0.710548E-01   0.635614E-02   0.660669E-01   0.660669E-01

   0.303640E+00   0.668943E-01   0.637643E-02   0.659408E-01   0.659408E-01

   0.304400E+00   0.655327E-01   0.631805E-02   0.658147E-01   0.658147E-01

   0.305160E+00   0.646810E-01   0.640343E-02   0.656885E-01   0.656885E-01

   0.305920E+00   0.616912E-01   0.643420E-02   0.655623E-01   0.655623E-01

   0.306680E+00   0.636716E-01   0.643231E-02   0.654361E-01   0.654361E-01

   0.307440E+00   0.573298E-01   0.648111E-02   0.653099E-01   0.653099E-01

   0.308200E+00   0.622810E-01   0.646231E-02   0.651837E-01   0.651837E-01

   0.308960E+00   0.672474E-01   0.649424E-02   0.650574E-01   0.650574E-01

   0.309720E+00   0.691482E-01   0.648257E-02   0.649312E-01   0.649312E-01

   0.310480E+00   0.650041E-01   0.649882E-02   0.648049E-01   0.648049E-01

   0.311240E+00   0.672908E-01   0.647330E-02   0.646786E-01   0.646786E-01

   0.312000E+00   0.680216E-01   0.649831E-02   0.645523E-01   0.645523E-01

   0.312760E+00   0.549002E-01   0.650212E-02   0.644260E-01   0.644260E-01

   0.313520E+00   0.634976E-01   0.647580E-02   0.642997E-01   0.642997E-01

   0.314280E+00   0.721186E-01   0.650994E-02   0.641734E-01   0.641734E-01

   0.315040E+00   0.684197E-01   0.649071E-02   0.640471E-01   0.640471E-01

   0.315800E+00   0.511538E-01   0.652065E-02   0.639208E-01   0.639208E-01

   0.316560E+00   0.644742E-01   0.648963E-02   0.637945E-01   0.637945E-01

   0.317320E+00   0.462228E-01   0.649615E-02   0.636682E-01   0.636682E-01

   0.318080E+00   0.525773E-01   0.651903E-02   0.635419E-01   0.635419E-01

   0.318830E+00   0.472331E-01   0.650596E-02   0.634173E-01   0.634173E-01

   0.319590E+00   0.641667E-01   0.654260E-02   0.632910E-01   0.632910E-01

   0.320350E+00   0.763270E-01   0.656775E-02   0.631648E-01   0.631648E-01

   0.321110E+00   0.610786E-01   0.657926E-02   0.630385E-01   0.630385E-01

   0.321870E+00   0.655955E-01   0.660008E-02   0.629122E-01   0.629122E-01

   0.322630E+00   0.656087E-01   0.660946E-02   0.627860E-01   0.627860E-01

   0.323390E+00   0.568594E-01   0.665145E-02   0.626598E-01   0.626598E-01

   0.324150E+00   0.628743E-01   0.665029E-02   0.625336E-01   0.625336E-01

   0.324910E+00   0.637412E-01   0.669277E-02   0.624074E-01   0.624074E-01

   0.325670E+00   0.520401E-01   0.668186E-02   0.622812E-01   0.622812E-01

   0.326430E+00   0.580124E-01   0.671756E-02   0.621551E-01   0.621551E-01

   0.327190E+00   0.667505E-01   0.672267E-02   0.620289E-01   0.620289E-01

   0.327950E+00   0.649530E-01   0.671223E-02   0.619028E-01   0.619028E-01

   0.328710E+00   0.546345E-01   0.669344E-02   0.617767E-01   0.617767E-01

   0.329470E+00   0.549913E-01   0.668540E-02   0.616507E-01   0.616507E-01

   0.330230E+00   0.612287E-01   0.670153E-02   0.615247E-01   0.615247E-01

   0.330990E+00   0.621252E-01   0.667762E-02   0.613987E-01   0.613987E-01

   0.331750E+00   0.637717E-01   0.669140E-02   0.612727E-01   0.612727E-01

   0.332510E+00   0.601914E-01   0.670652E-02   0.611467E-01   0.611467E-01

   0.333270E+00   0.497066E-01   0.674246E-02   0.610208E-01   0.610208E-01

   0.334030E+00   0.583095E-01   0.672758E-02   0.608950E-01   0.608950E-01

   0.334790E+00   0.590619E-01   0.673459E-02   0.607691E-01   0.607691E-01

   0.335550E+00   0.527238E-01   0.675110E-02   0.606433E-01   0.606433E-01

   0.336310E+00   0.678337E-01   0.674886E-02   0.605176E-01   0.605176E-01

   0.337070E+00   0.562112E-01   0.676906E-02   0.603918E-01   0.603918E-01

   0.337830E+00   0.685548E-01   0.675637E-02   0.602662E-01   0.602662E-01

   0.338590E+00   0.546155E-01   0.677693E-02   0.601405E-01   0.601405E-01

   0.339350E+00   0.601851E-01   0.680046E-02   0.600149E-01   0.600149E-01

   0.340110E+00   0.434981E-01   0.680352E-02   0.598894E-01   0.598894E-01

   0.340870E+00   0.635269E-01   0.683475E-02   0.597639E-01   0.597639E-01

   0.341630E+00   0.698800E-01   0.680256E-02   0.596384E-01   0.596384E-01

   0.342390E+00   0.661962E-01   0.683759E-02   0.595130E-01   0.595130E-01

   0.343150E+00   0.641597E-01   0.682162E-02   0.593877E-01   0.593877E-01

   0.343910E+00   0.663231E-01   0.684265E-02   0.592624E-01   0.592624E-01

   0.344670E+00   0.711395E-01   0.685554E-02   0.591371E-01   0.591371E-01

   0.345430E+00   0.533731E-01   0.684078E-02   0.590119E-01   0.590119E-01

   0.346190E+00   0.774616E-01   0.687316E-02   0.588868E-01   0.588868E-01

   0.346950E+00   0.617645E-01   0.680846E-02   0.587617E-01   0.587617E-01

   0.347710E+00   0.586187E-01   0.688504E-02   0.586367E-01   0.586367E-01

   0.348470E+00   0.561615E-01   0.685841E-02   0.585117E-01   0.585117E-01

   0.349220E+00   0.622260E-01   0.689428E-02   0.583884E-01   0.583884E-01

   0.349980E+00   0.558007E-01   0.673193E-02   0.582636E-01   0.582636E-01

   0.350740E+00   0.658520E-01   0.668121E-02   0.581388E-01   0.581388E-01

   0.351500E+00   0.559246E-01   0.664967E-02   0.580141E-01   0.580141E-01

   0.352260E+00   0.586004E-01   0.657573E-02   0.578895E-01   0.578895E-01

   0.353020E+00   0.612527E-01   0.647317E-02   0.577649E-01   0.577649E-01

   0.353780E+00   0.708979E-01   0.656343E-02   0.576404E-01   0.576404E-01

   0.354540E+00   0.546720E-01   0.665020E-02   0.575159E-01   0.575159E-01

   0.355300E+00   0.611487E-01   0.663870E-02   0.573916E-01   0.573916E-01

   0.356060E+00   0.576227E-01   0.665092E-02   0.572673E-01   0.572673E-01

   0.356820E+00   0.599808E-01   0.666057E-02   0.571430E-01   0.571430E-01

   0.357580E+00   0.639105E-01   0.664018E-02   0.570189E-01   0.570189E-01

   0.358340E+00   0.607921E-01   0.665592E-02   0.568948E-01   0.568948E-01

   0.359100E+00   0.596666E-01   0.666580E-02   0.567708E-01   0.567708E-01

   0.359860E+00   0.700479E-01   0.669398E-02   0.566469E-01   0.566469E-01

   0.360620E+00   0.534344E-01   0.667473E-02   0.565231E-01   0.565231E-01

   0.361380E+00   0.529149E-01   0.670141E-02   0.563993E-01   0.563993E-01

   0.362140E+00   0.642955E-01   0.668112E-02   0.562757E-01   0.562757E-01

   0.362900E+00   0.624437E-01   0.670700E-02   0.561521E-01   0.561521E-01

   0.363660E+00   0.531910E-01   0.671560E-02   0.560286E-01   0.560286E-01

   0.364420E+00   0.521644E-01   0.671895E-02   0.559052E-01   0.559052E-01

   0.365180E+00   0.661111E-01   0.672690E-02   0.557818E-01   0.557818E-01

   0.365940E+00   0.551805E-01   0.675794E-02   0.556586E-01   0.556586E-01

   0.366700E+00   0.624530E-01   0.678107E-02   0.555354E-01   0.555354E-01

   0.367460E+00   0.798591E-01   0.676236E-02   0.554124E-01   0.554124E-01

   0.368220E+00   0.705993E-01   0.680028E-02   0.552894E-01   0.552894E-01

   0.368980E+00   0.627915E-01   0.680667E-02   0.551665E-01   0.551665E-01

   0.369740E+00   0.651810E-01   0.685809E-02   0.550438E-01   0.550438E-01

   0.370500E+00   0.682491E-01   0.685032E-02   0.549211E-01   0.549211E-01

   0.371260E+00   0.620190E-01   0.689591E-02   0.547985E-01   0.547985E-01

   0.372020E+00   0.654420E-01   0.693763E-02   0.546760E-01   0.546760E-01

   0.372770E+00   0.652820E-01   0.698349E-02   0.545552E-01   0.545552E-01

   0.373530E+00   0.769772E-01   0.698369E-02   0.544329E-01   0.544329E-01

   0.374290E+00   0.654791E-01   0.705514E-02   0.543107E-01   0.543107E-01

   0.375050E+00   0.674056E-01   0.710962E-02   0.541886E-01   0.541886E-01

   0.375810E+00   0.667629E-01   0.713259E-02   0.540667E-01   0.540667E-01

   0.376570E+00   0.729367E-01   0.722044E-02   0.539448E-01   0.539448E-01

   0.377330E+00   0.660901E-01   0.723536E-02   0.538230E-01   0.538230E-01

   0.378090E+00   0.638120E-01   0.727609E-02   0.537013E-01   0.537013E-01

   0.378850E+00   0.630580E-01   0.732842E-02   0.535798E-01   0.535798E-01

   0.379610E+00   0.602083E-01   0.737287E-02   0.534583E-01   0.534583E-01

   0.380370E+00   0.478472E-01   0.741769E-02   0.533370E-01   0.533370E-01

   0.381130E+00   0.749678E-01   0.745650E-02   0.532158E-01   0.532158E-01

   0.381890E+00   0.581791E-01   0.750101E-02   0.530947E-01   0.530947E-01

   0.382650E+00   0.442649E-01   0.754298E-02   0.529737E-01   0.529737E-01

   0.383410E+00   0.578882E-01   0.762301E-02   0.528528E-01   0.528528E-01

   0.384170E+00   0.701055E-01   0.764037E-02   0.527320E-01   0.527320E-01

   0.384930E+00   0.651430E-01   0.769092E-02   0.526113E-01   0.526113E-01

   0.385690E+00   0.682787E-01   0.773733E-02   0.524908E-01   0.524908E-01

   0.386450E+00   0.501420E-01   0.781098E-02   0.523704E-01   0.523704E-01

   0.387210E+00   0.413998E-01   0.783655E-02   0.522501E-01   0.522501E-01

   0.387970E+00   0.556173E-01   0.804515E-02   0.521299E-01   0.521299E-01

   0.388730E+00   0.480400E-01   0.792714E-02   0.520099E-01   0.520099E-01

   0.389490E+00   0.576181E-01   0.797605E-02   0.518899E-01   0.518899E-01

   0.390250E+00   0.591719E-01   0.801506E-02   0.517701E-01   0.517701E-01

   0.391010E+00   0.728696E-01   0.806810E-02   0.516504E-01   0.516504E-01

   0.391770E+00   0.636994E-01   0.815316E-02   0.515309E-01   0.515309E-01

   0.392520E+00   0.563098E-01   0.820279E-02   0.514130E-01   0.514130E-01

   0.393280E+00   0.626116E-01   0.824791E-02   0.512937E-01   0.512937E-01

   0.394040E+00   0.632874E-01   0.831850E-02   0.511746E-01   0.511746E-01

   0.394800E+00   0.566169E-01   0.834086E-02   0.510555E-01   0.510555E-01

   0.395560E+00   0.656109E-01   0.842446E-02   0.509366E-01   0.509366E-01

   0.396320E+00   0.721096E-01   0.846716E-02   0.508178E-01   0.508178E-01

   0.397080E+00   0.624070E-01   0.853095E-02   0.506992E-01   0.506992E-01

   0.397840E+00   0.617977E-01   0.859348E-02   0.505807E-01   0.505807E-01

   0.398600E+00   0.498125E-01   0.861967E-02   0.504623E-01   0.504623E-01

   0.399360E+00   0.572336E-01   0.870653E-02   0.503440E-01   0.503440E-01

   0.400120E+00   0.634078E-01   0.873391E-02   0.502259E-01   0.502259E-01

   0.400880E+00   0.748928E-01   0.884450E-02   0.501080E-01   0.501080E-01

   0.401640E+00   0.568210E-01   0.885488E-02   0.499901E-01   0.499901E-01

   0.402400E+00   0.560296E-01   0.892612E-02   0.498725E-01   0.498725E-01

   0.403160E+00   0.532595E-01   0.898330E-02   0.497549E-01   0.497549E-01

   0.403920E+00   0.515919E-01   0.991858E+01   0.496375E-01   0.496375E-01

   0.404680E+00   0.606839E-01   0.902766E-02   0.495202E-01   0.495202E-01

   0.405440E+00   0.639035E-01   0.900394E-02   0.494031E-01   0.494031E-01

   0.406200E+00   0.606406E-01   0.911780E-02   0.492861E-01   0.492861E-01

   0.406960E+00   0.500002E-01   0.912533E-02   0.491693E-01   0.491693E-01

   0.407720E+00   0.581567E-01   0.922364E-02   0.490526E-01   0.490526E-01

   0.408480E+00   0.401252E-01   0.919099E-02   0.489361E-01   0.489361E-01

   0.409240E+00   0.443015E-01   0.924738E-02   0.488197E-01   0.488197E-01

   0.409990E+00   0.562453E-01   0.929105E-02   0.487050E-01   0.487050E-01

   0.410750E+00   0.569113E-01   0.931655E-02   0.485889E-01   0.485889E-01

   0.411510E+00   0.666261E-01   0.936131E-02   0.484730E-01   0.484730E-01

   0.412270E+00   0.577716E-01   0.936570E-02   0.483572E-01   0.483572E-01

   0.413030E+00   0.434276E-01   0.942706E-02   0.482415E-01   0.482415E-01

   0.413790E+00   0.507694E-01   0.939583E-02   0.481261E-01   0.481261E-01

   0.414550E+00   0.712731E-01   0.942250E-02   0.480107E-01   0.480107E-01

   0.415310E+00   0.517704E-01   0.948351E-02   0.478956E-01   0.478956E-01

   0.416070E+00   0.529823E-01   0.956550E-02   0.477805E-01   0.477805E-01

   0.416830E+00   0.636756E-01   0.959209E-02   0.476657E-01   0.476657E-01

   0.417590E+00   0.569942E-01   0.957744E-02   0.475510E-01   0.475510E-01

   0.418350E+00   0.604045E-01   0.969908E-02   0.474364E-01   0.474364E-01

   0.419110E+00   0.582369E-01   0.967035E-02   0.473220E-01   0.473220E-01

   0.419870E+00   0.517384E-01   0.975664E-02   0.472078E-01   0.472078E-01

   0.420630E+00   0.690815E-01   0.981163E-02   0.470937E-01   0.470937E-01

   0.421390E+00   0.655675E-01   0.983401E-02   0.469798E-01   0.469798E-01

   0.422150E+00   0.502129E-01   0.989628E-02   0.468661E-01   0.468661E-01

   0.422910E+00   0.405947E-01   0.998590E-02   0.467525E-01   0.467525E-01

   0.423670E+00   0.587078E-01   0.100242E-01   0.466391E-01   0.466391E-01

   0.424430E+00   0.693166E-01   0.102054E-01   0.465258E-01   0.465258E-01

   0.425190E+00   0.582663E-01   0.102008E-01   0.464128E-01   0.464128E-01

   0.425940E+00   0.701126E-01   0.103377E-01   0.463013E-01   0.463013E-01

   0.426700E+00   0.578709E-01   0.104512E-01   0.461886E-01   0.461886E-01

   0.427460E+00   0.309427E-01   0.105884E-01   0.460760E-01   0.460760E-01

   0.428220E+00   0.530028E-01   0.106014E-01   0.459636E-01   0.459636E-01

   0.428980E+00   0.735246E-01   0.107246E-01   0.458513E-01   0.458513E-01

   0.429740E+00   0.560718E-01   0.108389E-01   0.457392E-01   0.457392E-01

   0.430500E+00   0.735913E-01   0.109135E-01   0.456273E-01   0.456273E-01

   0.431260E+00   0.633922E-01   0.110859E-01   0.455156E-01   0.455156E-01

   0.432020E+00   0.618363E-01   0.111975E-01   0.454040E-01   0.454040E-01

   0.432780E+00   0.596338E-01   0.113325E-01   0.452926E-01   0.452926E-01

   0.433540E+00   0.550036E-01   0.113641E-01   0.451814E-01   0.451814E-01

   0.434300E+00   0.734106E-01   0.115325E-01   0.450704E-01   0.450704E-01

   0.435060E+00   0.466527E-01   0.117140E-01   0.449595E-01   0.449595E-01


           ####      Real Space Data                               ####


           Distance distribution  function of particle  


      R          P(R)      ERROR


  0.0000E+00  0.0000E+00  0.0000E+00

  0.6383E-01  0.4596E-04  0.7274E-06

  0.1277E+00  0.9097E-04  0.1433E-05

  0.1915E+00  0.1350E-03  0.2116E-05

  0.2553E+00  0.1782E-03  0.2778E-05

  0.3191E+00  0.2204E-03  0.3417E-05

  0.3830E+00  0.2616E-03  0.4035E-05

  0.4468E+00  0.3019E-03  0.4632E-05

  0.5106E+00  0.3413E-03  0.5206E-05

  0.5745E+00  0.3797E-03  0.5759E-05

  0.6383E+00  0.4172E-03  0.6291E-05

  0.7021E+00  0.4538E-03  0.6801E-05

  0.7660E+00  0.4894E-03  0.7290E-05

  0.8298E+00  0.5241E-03  0.7758E-05

  0.8936E+00  0.5579E-03  0.8205E-05

  0.9574E+00  0.5908E-03  0.8631E-05

  0.1021E+01  0.6228E-03  0.9037E-05

  0.1085E+01  0.6538E-03  0.9422E-05

  0.1149E+01  0.6840E-03  0.9787E-05

  0.1213E+01  0.7132E-03  0.1013E-04

  0.1277E+01  0.7415E-03  0.1046E-04

  0.1340E+01  0.7690E-03  0.1076E-04

  0.1404E+01  0.7956E-03  0.1105E-04

  0.1468E+01  0.8212E-03  0.1131E-04

  0.1532E+01  0.8460E-03  0.1156E-04

  0.1596E+01  0.8700E-03  0.1179E-04

  0.1660E+01  0.8930E-03  0.1200E-04

  0.1723E+01  0.9152E-03  0.1219E-04

  0.1787E+01  0.9366E-03  0.1236E-04

  0.1851E+01  0.9571E-03  0.1252E-04

  0.1915E+01  0.9768E-03  0.1265E-04

  0.1979E+01  0.9956E-03  0.1277E-04

  0.2043E+01  0.1014E-02  0.1288E-04

  0.2106E+01  0.1031E-02  0.1296E-04

  0.2170E+01  0.1047E-02  0.1303E-04

  0.2234E+01  0.1063E-02  0.1309E-04

  0.2298E+01  0.1078E-02  0.1313E-04

  0.2362E+01  0.1092E-02  0.1315E-04

  0.2426E+01  0.1105E-02  0.1316E-04

  0.2489E+01  0.1117E-02  0.1315E-04

  0.2553E+01  0.1129E-02  0.1313E-04

  0.2617E+01  0.1140E-02  0.1309E-04

  0.2681E+01  0.1150E-02  0.1304E-04

  0.2745E+01  0.1160E-02  0.1298E-04

  0.2809E+01  0.1168E-02  0.1291E-04

  0.2872E+01  0.1176E-02  0.1282E-04

  0.2936E+01  0.1184E-02  0.1272E-04

  0.3000E+01  0.1190E-02  0.1261E-04

  0.3064E+01  0.1196E-02  0.1248E-04

  0.3128E+01  0.1202E-02  0.1235E-04

  0.3191E+01  0.1206E-02  0.1221E-04

  0.3255E+01  0.1210E-02  0.1206E-04

  0.3319E+01  0.1214E-02  0.1190E-04

  0.3383E+01  0.1216E-02  0.1173E-04

  0.3447E+01  0.1218E-02  0.1155E-04

  0.3511E+01  0.1220E-02  0.1136E-04

  0.3574E+01  0.1221E-02  0.1117E-04

  0.3638E+01  0.1221E-02  0.1097E-04

  0.3702E+01  0.1221E-02  0.1077E-04

  0.3766E+01  0.1220E-02  0.1056E-04

  0.3830E+01  0.1218E-02  0.1035E-04

  0.3894E+01  0.1216E-02  0.1014E-04

  0.3957E+01  0.1214E-02  0.9921E-05

  0.4021E+01  0.1211E-02  0.9703E-05

  0.4085E+01  0.1207E-02  0.9486E-05

  0.4149E+01  0.1203E-02  0.9269E-05

  0.4213E+01  0.1199E-02  0.9055E-05

  0.4277E+01  0.1194E-02  0.8844E-05

  0.4340E+01  0.1188E-02  0.8637E-05

  0.4404E+01  0.1182E-02  0.8437E-05

  0.4468E+01  0.1176E-02  0.8244E-05

  0.4532E+01  0.1169E-02  0.8060E-05

  0.4596E+01  0.1162E-02  0.7887E-05

  0.4660E+01  0.1155E-02  0.7726E-05

  0.4723E+01  0.1147E-02  0.7580E-05

  0.4787E+01  0.1138E-02  0.7448E-05

  0.4851E+01  0.1130E-02  0.7335E-05

  0.4915E+01  0.1121E-02  0.7240E-05

  0.4979E+01  0.1111E-02  0.7165E-05

  0.5043E+01  0.1101E-02  0.7112E-05

  0.5106E+01  0.1091E-02  0.7082E-05

  0.5170E+01  0.1081E-02  0.7076E-05

  0.5234E+01  0.1070E-02  0.7093E-05

  0.5298E+01  0.1059E-02  0.7135E-05

  0.5362E+01  0.1048E-02  0.7201E-05

  0.5426E+01  0.1037E-02  0.7291E-05

  0.5489E+01  0.1025E-02  0.7403E-05

  0.5553E+01  0.1013E-02  0.7538E-05

  0.5617E+01  0.1001E-02  0.7694E-05

  0.5681E+01  0.9884E-03  0.7869E-05

  0.5745E+01  0.9758E-03  0.8063E-05

  0.5809E+01  0.9630E-03  0.8274E-05

  0.5872E+01  0.9501E-03  0.8500E-05

  0.5936E+01  0.9369E-03  0.8740E-05

  0.6000E+01  0.9236E-03  0.8993E-05

  0.6064E+01  0.9102E-03  0.9257E-05

  0.6128E+01  0.8966E-03  0.9532E-05

  0.6191E+01  0.8829E-03  0.9815E-05

  0.6255E+01  0.8691E-03  0.1011E-04

  0.6319E+01  0.8552E-03  0.1040E-04

  0.6383E+01  0.8411E-03  0.1071E-04

  0.6447E+01  0.8270E-03  0.1101E-04

  0.6511E+01  0.8129E-03  0.1132E-04

  0.6574E+01  0.7986E-03  0.1164E-04

  0.6638E+01  0.7843E-03  0.1196E-04

  0.6702E+01  0.7700E-03  0.1227E-04

  0.6766E+01  0.7557E-03  0.1259E-04

  0.6830E+01  0.7413E-03  0.1291E-04

  0.6894E+01  0.7269E-03  0.1323E-04

  0.6957E+01  0.7124E-03  0.1355E-04

  0.7021E+01  0.6980E-03  0.1386E-04

  0.7085E+01  0.6836E-03  0.1418E-04

  0.7149E+01  0.6693E-03  0.1449E-04

  0.7213E+01  0.6549E-03  0.1480E-04

  0.7277E+01  0.6406E-03  0.1511E-04

  0.7340E+01  0.6264E-03  0.1541E-04

  0.7404E+01  0.6121E-03  0.1570E-04

  0.7468E+01  0.5980E-03  0.1600E-04

  0.7532E+01  0.5839E-03  0.1629E-04

  0.7596E+01  0.5699E-03  0.1657E-04

  0.7660E+01  0.5560E-03  0.1685E-04

  0.7723E+01  0.5422E-03  0.1712E-04

  0.7787E+01  0.5284E-03  0.1738E-04

  0.7851E+01  0.5148E-03  0.1764E-04

  0.7915E+01  0.5013E-03  0.1789E-04

  0.7979E+01  0.4879E-03  0.1813E-04

  0.8043E+01  0.4746E-03  0.1837E-04

  0.8106E+01  0.4615E-03  0.1859E-04

  0.8170E+01  0.4485E-03  0.1881E-04

  0.8234E+01  0.4356E-03  0.1902E-04

  0.8298E+01  0.4229E-03  0.1922E-04

  0.8362E+01  0.4103E-03  0.1941E-04

  0.8426E+01  0.3979E-03  0.1959E-04

  0.8489E+01  0.3856E-03  0.1976E-04

  0.8553E+01  0.3735E-03  0.1992E-04

  0.8617E+01  0.3616E-03  0.2007E-04

  0.8681E+01  0.3498E-03  0.2021E-04

  0.8745E+01  0.3382E-03  0.2034E-04

  0.8809E+01  0.3268E-03  0.2045E-04

  0.8872E+01  0.3156E-03  0.2055E-04

  0.8936E+01  0.3046E-03  0.2064E-04

  0.9000E+01  0.2937E-03  0.2071E-04

  0.9064E+01  0.2831E-03  0.2077E-04

  0.9128E+01  0.2726E-03  0.2082E-04

  0.9191E+01  0.2623E-03  0.2085E-04

  0.9255E+01  0.2523E-03  0.2087E-04

  0.9319E+01  0.2424E-03  0.2087E-04

  0.9383E+01  0.2327E-03  0.2086E-04

  0.9447E+01  0.2233E-03  0.2083E-04

  0.9511E+01  0.2140E-03  0.2078E-04

  0.9574E+01  0.2049E-03  0.2072E-04

  0.9638E+01  0.1961E-03  0.2064E-04

  0.9702E+01  0.1874E-03  0.2054E-04

  0.9766E+01  0.1790E-03  0.2042E-04

  0.9830E+01  0.1708E-03  0.2028E-04

  0.9894E+01  0.1627E-03  0.2013E-04

  0.9957E+01  0.1549E-03  0.1995E-04

  0.1002E+02  0.1473E-03  0.1975E-04

  0.1009E+02  0.1399E-03  0.1953E-04

  0.1015E+02  0.1327E-03  0.1929E-04

  0.1021E+02  0.1257E-03  0.1903E-04

  0.1028E+02  0.1188E-03  0.1874E-04

  0.1034E+02  0.1122E-03  0.1843E-04

  0.1040E+02  0.1058E-03  0.1810E-04

  0.1047E+02  0.9959E-04  0.1774E-04

  0.1053E+02  0.9356E-04  0.1735E-04

  0.1060E+02  0.8772E-04  0.1694E-04

  0.1066E+02  0.8207E-04  0.1651E-04

  0.1072E+02  0.7660E-04  0.1604E-04

  0.1079E+02  0.7131E-04  0.1555E-04

  0.1085E+02  0.6620E-04  0.1503E-04

  0.1091E+02  0.6126E-04  0.1448E-04

  0.1098E+02  0.5650E-04  0.1390E-04

  0.1104E+02  0.5190E-04  0.1329E-04

  0.1111E+02  0.4747E-04  0.1265E-04

  0.1117E+02  0.4320E-04  0.1198E-04

  0.1123E+02  0.3908E-04  0.1127E-04

  0.1130E+02  0.3511E-04  0.1053E-04

  0.1136E+02  0.3129E-04  0.9759E-05

  0.1143E+02  0.2761E-04  0.8951E-05

  0.1149E+02  0.2407E-04  0.8108E-05

  0.1155E+02  0.2065E-04  0.7229E-05

  0.1162E+02  0.1737E-04  0.6313E-05

  0.1168E+02  0.1420E-04  0.5359E-05

  0.1174E+02  0.1115E-04  0.4367E-05

  0.1181E+02  0.8215E-05  0.3336E-05

  0.1187E+02  0.5380E-05  0.2265E-05

  0.1194E+02  0.2644E-05  0.1153E-05

  0.1200E+02  0.0000E+00  0.0000E+00
```
