## Supplementary material for "LEA_4 motifs function alone and in conjunction with synergistic cosolutes to protect a labile enzyme during desiccation": File S1: UDP 4.dat

```
### DATA:
#
# 560
#      Q             I(Q)           Error     
1.02600000E-02  -1.71990659E+01  5.48962554E-01
1.10200000E-02  -1.33601282E+01  3.53144911E-01
1.17800000E-02  -1.13281832E+01  2.61511452E-01
1.25400000E-02  -9.28866130E+00  1.76898538E-01
1.33000000E-02  -7.44621359E+00  1.39305937E-01
1.40600000E-02  -5.98581255E+00  1.17707746E-01
1.48200000E-02  -4.51366781E+00  1.03216344E-01
1.55800000E-02  -3.80717865E+00  9.48969453E-02
1.63400000E-02  -2.84507453E+00  8.56948453E-02
1.71000000E-02  -2.14561138E+00  7.80775348E-02
1.78600000E-02  -1.48460554E+00  7.29999943E-02
1.86200000E-02  -1.11769391E+00  6.87243486E-02
1.93800000E-02  -8.07275600E-01  6.52540575E-02
2.01400000E-02  -3.62686250E-01  6.18115831E-02
2.09000000E-02  -1.20555870E-01  5.82163121E-02
2.16600000E-02  1.25551700E-01  5.43878776E-02
2.24200000E-02  2.73185730E-01  5.27651388E-02
2.31800000E-02  5.17128120E-01  5.02622957E-02
2.39500000E-02  6.82252960E-01  4.93571263E-02
2.47100000E-02  7.26034900E-01  4.66485465E-02
2.54700000E-02  8.48214720E-01  4.54292415E-02
2.62300000E-02  9.06444610E-01  4.42051442E-02
2.69900000E-02  9.16841990E-01  4.33875179E-02
2.77500000E-02  1.11039843E+00  4.24370156E-02
2.85100000E-02  1.18282514E+00  4.19846751E-02
2.92700000E-02  1.18958985E+00  4.02380488E-02
3.00300000E-02  1.18263504E+00  3.95064362E-02
3.07900000E-02  1.19695287E+00  3.90388662E-02
3.15500000E-02  1.34358923E+00  3.81116357E-02
3.23100000E-02  1.34762689E+00  3.75923866E-02
3.30700000E-02  1.27773700E+00  3.61951007E-02
3.38300000E-02  1.37591629E+00  3.55479843E-02
3.45900000E-02  1.35563702E+00  3.51085832E-02
3.53500000E-02  1.36084623E+00  3.49023636E-02
3.61100000E-02  1.40065475E+00  3.41143825E-02
3.68700000E-02  1.42956867E+00  3.37202588E-02
3.76300000E-02  1.44709290E+00  3.29297511E-02
3.83900000E-02  1.42900892E+00  3.27038629E-02
3.91500000E-02  1.47982656E+00  3.23351523E-02
3.99100000E-02  1.45678649E+00  3.19785375E-02
4.06700000E-02  1.48861205E+00  3.14712257E-02
4.14300000E-02  1.47960873E+00  3.08873682E-02
4.21900000E-02  1.48997740E+00  3.05379775E-02
4.29500000E-02  1.51341516E+00  3.01035909E-02
4.37100000E-02  1.54993927E+00  2.96486063E-02
4.44700000E-02  1.52577149E+00  2.93983618E-02
4.52300000E-02  1.45992854E+00  2.89306400E-02
4.59900000E-02  1.50243536E+00  2.81018058E-02
4.67500000E-02  1.53126463E+00  2.78882763E-02
4.75100000E-02  1.52718155E+00  2.77362537E-02
4.82700000E-02  1.51160302E+00  2.78262529E-02
4.90300000E-02  1.51363551E+00  2.73810398E-02
4.97900000E-02  1.54399966E+00  2.72473720E-02
5.05500000E-02  1.51655567E+00  2.69265150E-02
5.13100000E-02  1.47876582E+00  2.67134030E-02
5.20700000E-02  1.44430024E+00  2.66482680E-02
5.28300000E-02  1.52746648E+00  2.62809866E-02
5.35900000E-02  1.49145527E+00  2.60126791E-02
5.43500000E-02  1.53794605E+00  2.59549866E-02
5.51100000E-02  1.54392624E+00  2.56104222E-02
5.58700000E-02  1.50859000E+00  2.56612159E-02
5.66300000E-02  1.52636429E+00  2.52048860E-02
5.73900000E-02  1.54340431E+00  2.49639352E-02
5.81500000E-02  1.54113839E+00  2.46263877E-02
5.89100000E-02  1.49452136E+00  2.44768363E-02
5.96700000E-02  1.53775621E+00  2.44775486E-02
6.04300000E-02  1.51030006E+00  2.42629186E-02
6.11900000E-02  1.54209295E+00  2.40990793E-02
6.19500000E-02  1.50153927E+00  2.38464736E-02
6.27100000E-02  1.47544844E+00  2.37430673E-02
6.34700000E-02  1.49791838E+00  2.35807666E-02
6.42300000E-02  1.53766603E+00  2.36460179E-02
6.49900000E-02  1.51062794E+00  2.32350756E-02
6.57500000E-02  1.51620520E+00  2.31911013E-02
6.65100000E-02  1.48851395E+00  2.29120100E-02
6.72700000E-02  1.50521181E+00  2.29733407E-02
6.80300000E-02  1.50155764E+00  2.28635266E-02
6.87900000E-02  1.49942232E+00  2.25591431E-02
6.95500000E-02  1.52653226E+00  2.23604010E-02
7.03100000E-02  1.51254299E+00  2.22585809E-02
7.10700000E-02  1.48318981E+00  2.21017811E-02
7.18300000E-02  1.49987157E+00  2.18382696E-02
7.25900000E-02  1.50837094E+00  2.18124058E-02
7.33500000E-02  1.49390478E+00  2.15432366E-02
7.41200000E-02  1.51610857E+00  2.15869577E-02
7.48800000E-02  1.48781756E+00  2.14250228E-02
7.56400000E-02  1.48877844E+00  2.13060000E-02
7.64000000E-02  1.47562915E+00  2.11890348E-02
7.71600000E-02  1.47346927E+00  2.10547060E-02
7.79200000E-02  1.52412104E+00  2.09827828E-02
7.86800000E-02  1.47003575E+00  2.08868029E-02
7.94400000E-02  1.47256445E+00  2.07349491E-02
8.02000000E-02  1.46579339E+00  2.07253221E-02
8.09600000E-02  1.46623872E+00  2.05698289E-02
8.17200000E-02  1.48812636E+00  2.03508140E-02
8.24800000E-02  1.48942050E+00  2.04019327E-02
8.32400000E-02  1.45516617E+00  2.01242946E-02
8.40000000E-02  1.49392507E+00  2.00548687E-02
8.47600000E-02  1.46673513E+00  2.00435188E-02
8.55200000E-02  1.46553030E+00  2.03614595E-02
8.62800000E-02  1.50639003E+00  2.03587138E-02
8.70400000E-02  1.49775677E+00  2.04502172E-02
8.78000000E-02  1.49809370E+00  2.09143228E-02
8.85600000E-02  1.46567214E+00  2.12255422E-02
8.93200000E-02  1.50066737E+00  2.14429564E-02
9.00800000E-02  1.51107807E+00  2.14404433E-02
9.08400000E-02  1.47922501E+00  2.17062548E-02
9.16000000E-02  1.47940053E+00  2.18309009E-02
9.23600000E-02  1.50157587E+00  2.19620974E-02
9.31200000E-02  1.47874320E+00  2.20381674E-02
9.38800000E-02  1.43607699E+00  2.22001767E-02
9.46400000E-02  1.52157007E+00  2.21898349E-02
9.54000000E-02  1.49340608E+00  2.23149208E-02
9.61600000E-02  1.51089003E+00  2.21013082E-02
9.69200000E-02  1.46921796E+00  2.22119798E-02
9.76800000E-02  1.41598372E+00  2.24011757E-02
9.84400000E-02  1.46610240E+00  2.21656666E-02
9.92000000E-02  1.46604270E+00  2.17129344E-02
9.99600000E-02  1.43462146E+00  2.13477637E-02
1.00720000E-01  1.43581058E+00  2.08563518E-02
1.01480000E-01  1.45173659E+00  2.03716996E-02
1.02240000E-01  1.44166767E+00  2.01532702E-02
1.03000000E-01  1.46778913E+00  2.00104603E-02
1.03760000E-01  1.41662706E+00  1.97854801E-02
1.04520000E-01  1.49312448E+00  1.97171736E-02
1.05280000E-01  1.44943404E+00  1.94631516E-02
1.06040000E-01  1.40111259E+00  1.92877679E-02
1.06800000E-01  1.45957969E+00  1.91923837E-02
1.07560000E-01  1.48246049E+00  1.91559947E-02
1.08320000E-01  1.44211694E+00  1.89777484E-02
1.09080000E-01  1.46129779E+00  1.88498318E-02
1.09840000E-01  1.40976858E+00  1.88843843E-02
1.10600000E-01  1.44593411E+00  1.89331407E-02
1.11360000E-01  1.45721883E+00  1.90878690E-02
1.12120000E-01  1.43041534E+00  1.89613406E-02
1.12880000E-01  1.45268161E+00  1.86546072E-02
1.13640000E-01  1.41278695E+00  1.84845055E-02
1.14400000E-01  1.43277003E+00  1.83021817E-02
1.15160000E-01  1.41525846E+00  1.83096164E-02
1.15920000E-01  1.43672830E+00  1.81642651E-02
1.16680000E-01  1.41444582E+00  1.82531215E-02
1.17440000E-01  1.46150771E+00  1.79227029E-02
1.18200000E-01  1.44178786E+00  1.78604990E-02
1.18960000E-01  1.44548187E+00  1.78139663E-02
1.19720000E-01  1.42710413E+00  1.77350653E-02
1.20480000E-01  1.42087436E+00  1.76903935E-02
1.21240000E-01  1.41224408E+00  1.74983113E-02
1.22000000E-01  1.45715734E+00  1.73904669E-02
1.22760000E-01  1.41621395E+00  1.72844788E-02
1.23520000E-01  1.43209077E+00  1.72572251E-02
1.24280000E-01  1.44955990E+00  1.72791913E-02
1.25040000E-01  1.40748766E+00  1.70155965E-02
1.25800000E-01  1.42211970E+00  1.69184973E-02
1.26560000E-01  1.46337461E+00  1.69344449E-02
1.27320000E-01  1.41822826E+00  1.68931124E-02
1.28080000E-01  1.43635531E+00  1.68424792E-02
1.28840000E-01  1.44758448E+00  1.67555403E-02
1.29600000E-01  1.40724812E+00  1.66486418E-02
1.30360000E-01  1.41434037E+00  1.65407784E-02
1.31120000E-01  1.40847627E+00  1.64547838E-02
1.31880000E-01  1.41161493E+00  1.64207150E-02
1.32640000E-01  1.42006392E+00  1.63208745E-02
1.33400000E-01  1.38811595E+00  1.60323285E-02
1.34160000E-01  1.40289498E+00  1.60801750E-02
1.34920000E-01  1.42488900E+00  1.59218017E-02
1.35680000E-01  1.42096999E+00  1.58799281E-02
1.36440000E-01  1.41685626E+00  1.59343661E-02
1.37200000E-01  1.43143376E+00  1.57765610E-02
1.37960000E-01  1.43806224E+00  1.56988255E-02
1.38730000E-01  1.40779854E+00  1.57000266E-02
1.39490000E-01  1.42019826E+00  1.57149054E-02
1.40250000E-01  1.43900463E+00  1.55974717E-02
1.41010000E-01  1.38702513E+00  1.56354883E-02
1.41770000E-01  1.40462018E+00  1.54506633E-02
1.42530000E-01  1.42946196E+00  1.54808626E-02
1.43290000E-01  1.41056195E+00  1.53837555E-02
1.44050000E-01  1.41060829E+00  1.53526984E-02
1.44810000E-01  1.41190608E+00  1.53450221E-02
1.45570000E-01  1.38272850E+00  1.51972727E-02
1.46330000E-01  1.39823257E+00  1.51629339E-02
1.47090000E-01  1.40022115E+00  1.51209630E-02
1.47850000E-01  1.40318469E+00  1.51056053E-02
1.48610000E-01  1.40346494E+00  1.50956027E-02
1.49370000E-01  1.38215670E+00  1.49594069E-02
1.50130000E-01  1.37802249E+00  1.48996245E-02
1.50890000E-01  1.39849242E+00  1.47657166E-02
1.51650000E-01  1.40848686E+00  1.47943395E-02
1.52410000E-01  1.38610225E+00  1.48129299E-02
1.53170000E-01  1.39825379E+00  1.47414206E-02
1.53930000E-01  1.39140886E+00  1.46965702E-02
1.54690000E-01  1.38150052E+00  1.45894694E-02
1.55450000E-01  1.37351574E+00  1.45893975E-02
1.56210000E-01  1.41121031E+00  1.45453483E-02
1.56970000E-01  1.38472356E+00  1.45581836E-02
1.57730000E-01  1.35831424E+00  1.43923642E-02
1.58490000E-01  1.37011404E+00  1.43796185E-02
1.59250000E-01  1.36863170E+00  1.43064807E-02
1.60010000E-01  1.38630154E+00  1.42728582E-02
1.60770000E-01  1.34923259E+00  1.43129710E-02
1.61530000E-01  1.40332750E+00  1.42007710E-02
1.62290000E-01  1.35035857E+00  1.41305883E-02
1.63050000E-01  1.34270077E+00  1.40007774E-02
1.63810000E-01  1.34995100E+00  1.39941727E-02
1.64570000E-01  1.34645325E+00  1.40191082E-02
1.65330000E-01  1.37212120E+00  1.39322362E-02
1.66090000E-01  1.35277722E+00  1.38719202E-02
1.66850000E-01  1.34276434E+00  1.38774751E-02
1.67610000E-01  1.36069364E+00  1.38171878E-02
1.68370000E-01  1.34421962E+00  1.38086264E-02
1.69130000E-01  1.37863969E+00  1.37663751E-02
1.69890000E-01  1.34950498E+00  1.36895734E-02
1.70650000E-01  1.30424742E+00  1.36589809E-02
1.71410000E-01  1.36168393E+00  1.36373724E-02
1.72170000E-01  1.31239107E+00  1.35614186E-02
1.72930000E-01  1.33897197E+00  1.35915137E-02
1.73690000E-01  1.33942600E+00  1.35651553E-02
1.74450000E-01  1.34817080E+00  1.37210329E-02
1.75210000E-01  1.33456610E+00  1.36963570E-02
1.75970000E-01  1.34428278E+00  1.38125508E-02
1.76730000E-01  1.32562757E+00  1.39458866E-02
1.77490000E-01  1.31611334E+00  1.40848701E-02
1.78250000E-01  1.34145806E+00  1.42047464E-02
1.79010000E-01  1.35474377E+00  1.43137203E-02
1.79770000E-01  1.33816148E+00  1.43828826E-02
1.80530000E-01  1.34043450E+00  1.43814656E-02
1.81290000E-01  1.35151486E+00  1.44895301E-02
1.82050000E-01  1.32237969E+00  1.45532146E-02
1.82810000E-01  1.32101189E+00  1.46582291E-02
1.83570000E-01  1.32700417E+00  1.46572746E-02
1.84330000E-01  1.35717618E+00  1.46998636E-02
1.85090000E-01  1.32283278E+00  1.47377457E-02
1.85850000E-01  1.32114853E+00  1.48340743E-02
1.86610000E-01  1.32013524E+00  1.48418513E-02
1.87370000E-01  1.32761961E+00  1.48529826E-02
1.88130000E-01  1.33797842E+00  1.48360511E-02
1.88890000E-01  1.32624461E+00  1.48412288E-02
1.89650000E-01  1.30839242E+00  1.48859639E-02
1.90410000E-01  1.30721448E+00  1.49101752E-02
1.91170000E-01  1.34728864E+00  1.49145497E-02
1.91930000E-01  1.31012761E+00  1.49787597E-02
1.92690000E-01  1.30711912E+00  1.50180891E-02
1.93450000E-01  1.30786649E+00  1.50199465E-02
1.94210000E-01  1.32449096E+00  1.50626254E-02
1.94970000E-01  1.31836983E+00  1.50861373E-02
1.95730000E-01  1.29316297E+00  1.51300039E-02
1.96490000E-01  1.31187360E+00  1.50995234E-02
1.97250000E-01  1.32854136E+00  1.51779716E-02
1.98010000E-01  1.30438028E+00  1.51745271E-02
1.98770000E-01  1.29178850E+00  1.52035091E-02
1.99530000E-01  1.29557529E+00  1.51829675E-02
2.00290000E-01  1.30728416E+00  1.52410989E-02
2.01050000E-01  1.30403946E+00  1.51912968E-02
2.01810000E-01  1.31178099E+00  1.51254585E-02
2.02570000E-01  1.34509110E+00  1.50504898E-02
2.03330000E-01  1.30015070E+00  1.51330635E-02
2.04090000E-01  1.29254457E+00  1.51301465E-02
2.04850000E-01  1.30874016E+00  1.51256101E-02
2.05610000E-01  1.31262805E+00  1.51616442E-02
2.06370000E-01  1.29203134E+00  1.51753047E-02
2.07130000E-01  1.25330348E+00  1.52151404E-02
2.07890000E-01  1.30377152E+00  1.51856265E-02
2.08650000E-01  1.29664691E+00  1.51877508E-02
2.09410000E-01  1.29291356E+00  1.52312098E-02
2.10170000E-01  1.28870135E+00  1.52013526E-02
2.10930000E-01  1.27537084E+00  1.51939543E-02
2.11690000E-01  1.30953925E+00  1.52880613E-02
2.12450000E-01  1.27617006E+00  1.51983155E-02
2.13210000E-01  1.27612954E+00  1.52478231E-02
2.13970000E-01  1.28672273E+00  1.50801604E-02
2.14730000E-01  1.27797575E+00  1.50946231E-02
2.15490000E-01  1.27790682E+00  1.50601469E-02
2.16250000E-01  1.26675324E+00  1.51027152E-02
2.17010000E-01  1.28172811E+00  1.50245346E-02
2.17770000E-01  1.27243971E+00  1.50502187E-02
2.18530000E-01  1.26764155E+00  1.50122606E-02
2.19290000E-01  1.28380531E+00  1.49801595E-02
2.20050000E-01  1.27467991E+00  1.49795437E-02
2.20810000E-01  1.26580261E+00  1.48633424E-02
2.21570000E-01  1.28612499E+00  1.48389693E-02
2.22330000E-01  1.27443203E+00  1.47794713E-02
2.23090000E-01  1.25119078E+00  1.48154064E-02
2.23850000E-01  1.28814164E+00  1.46903642E-02
2.24610000E-01  1.29996264E+00  1.45937436E-02
2.25370000E-01  1.24817440E+00  1.45394147E-02
2.26130000E-01  1.28081485E+00  1.44968611E-02
2.26890000E-01  1.23093547E+00  1.43828933E-02
2.27650000E-01  1.24282998E+00  1.42574948E-02
2.28410000E-01  1.24714126E+00  1.41890638E-02
2.29170000E-01  1.26414941E+00  1.41513062E-02
2.29930000E-01  1.24226890E+00  1.41817914E-02
2.30690000E-01  1.26334226E+00  1.41220558E-02
2.31450000E-01  1.27029339E+00  1.40863796E-02
2.32210000E-01  1.22980825E+00  1.40408253E-02
2.32970000E-01  1.23290882E+00  1.39451657E-02
2.33730000E-01  1.24721109E+00  1.39203839E-02
2.34490000E-01  1.23681372E+00  1.38408710E-02
2.35250000E-01  1.25683513E+00  1.38224830E-02
2.36010000E-01  1.24406555E+00  1.37928613E-02
2.36770000E-01  1.26495476E+00  1.36995967E-02
2.37530000E-01  1.27449206E+00  1.36943771E-02
2.38290000E-01  1.24432598E+00  1.36378349E-02
2.39050000E-01  1.23985277E+00  1.35408660E-02
2.39810000E-01  1.22894544E+00  1.34141003E-02
2.40570000E-01  1.22012420E+00  1.34450409E-02
2.41330000E-01  1.21753591E+00  1.33526819E-02
2.42090000E-01  1.23716192E+00  1.33491665E-02
2.42850000E-01  1.22529026E+00  1.33143290E-02
2.43610000E-01  1.24136282E+00  1.32654667E-02
2.44370000E-01  1.20838604E+00  1.31987998E-02
2.45130000E-01  1.22945921E+00  1.31776946E-02
2.45890000E-01  1.22155813E+00  1.31358166E-02
2.46650000E-01  1.23275179E+00  1.30866202E-02
2.47410000E-01  1.23100702E+00  1.30255576E-02
2.48170000E-01  1.23155503E+00  1.30402048E-02
2.48930000E-01  1.21742197E+00  1.29311912E-02
2.49690000E-01  1.21795898E+00  1.29090027E-02
2.50450000E-01  1.19810771E+00  1.28607200E-02
2.51210000E-01  1.20665380E+00  1.28365691E-02
2.51970000E-01  1.23475935E+00  1.28061065E-02
2.52730000E-01  1.23532504E+00  1.27039813E-02
2.53490000E-01  1.20620768E+00  1.25991087E-02
2.54250000E-01  1.20436231E+00  1.26525855E-02
2.55010000E-01  1.20435784E+00  1.26377742E-02
2.55770000E-01  1.22625682E+00  1.25782967E-02
2.56530000E-01  1.21071565E+00  1.25807836E-02
2.57290000E-01  1.21810238E+00  1.25101989E-02
2.58050000E-01  1.20721044E+00  1.24621750E-02
2.58810000E-01  1.20618380E+00  1.24248068E-02
2.59570000E-01  1.19350043E+00  1.23944986E-02
2.60330000E-01  1.18960904E+00  1.23216639E-02
2.61090000E-01  1.20239527E+00  1.23155676E-02
2.61850000E-01  1.22986904E+00  1.22841472E-02
2.62610000E-01  1.21491025E+00  1.22944005E-02
2.63370000E-01  1.18949552E+00  1.22149611E-02
2.64130000E-01  1.21265383E+00  1.21862382E-02
2.64890000E-01  1.18668988E+00  1.20932594E-02
2.65650000E-01  1.18037763E+00  1.20695550E-02
2.66410000E-01  1.20503836E+00  1.20177261E-02
2.67170000E-01  1.18697318E+00  1.20664135E-02
2.67930000E-01  1.18225757E+00  1.19862713E-02
2.68690000E-01  1.19676174E+00  1.19681478E-02
2.69450000E-01  1.18313261E+00  1.19003396E-02
2.70210000E-01  1.18106036E+00  1.19308532E-02
2.70970000E-01  1.16540226E+00  1.18577202E-02
2.71720000E-01  1.20598466E+00  1.18206792E-02
2.72480000E-01  1.15843294E+00  1.17750890E-02
2.73240000E-01  1.16616148E+00  1.17930496E-02
2.74000000E-01  1.19107176E+00  1.17034047E-02
2.74760000E-01  1.18863992E+00  1.16769610E-02
2.75520000E-01  1.16093334E+00  1.16773210E-02
2.76280000E-01  1.16484956E+00  1.16111239E-02
2.77040000E-01  1.18068327E+00  1.15966920E-02
2.77800000E-01  1.16831562E+00  1.15850593E-02
2.78560000E-01  1.14966373E+00  1.14720175E-02
2.79320000E-01  1.17194295E+00  1.14752008E-02
2.80080000E-01  1.17917838E+00  1.14783243E-02
2.80840000E-01  1.15998608E+00  1.14494717E-02
2.81600000E-01  1.17343157E+00  1.14428946E-02
2.82360000E-01  1.16054411E+00  1.14196540E-02
2.83120000E-01  1.18616022E+00  1.13688881E-02
2.83880000E-01  1.17380989E+00  1.13660163E-02
2.84640000E-01  1.16491084E+00  1.13062236E-02
2.85400000E-01  1.15772072E+00  1.13653243E-02
2.86160000E-01  1.15777019E+00  1.13043916E-02
2.86920000E-01  1.14290345E+00  1.13680096E-02
2.87680000E-01  1.15578999E+00  1.13532856E-02
2.88440000E-01  1.14678101E+00  1.13513544E-02
2.89200000E-01  1.15010729E+00  1.13794393E-02
2.89960000E-01  1.15680444E+00  1.13776279E-02
2.90720000E-01  1.14313715E+00  1.13033885E-02
2.91480000E-01  1.14899078E+00  1.13416906E-02
2.92240000E-01  1.14163594E+00  1.13884676E-02
2.93000000E-01  1.15736649E+00  1.13926085E-02
2.93760000E-01  1.14612870E+00  1.14189186E-02
2.94520000E-01  1.14411313E+00  1.14100650E-02
2.95280000E-01  1.14036117E+00  1.14377939E-02
2.96040000E-01  1.12923302E+00  1.13793900E-02
2.96800000E-01  1.14453177E+00  1.14151670E-02
2.97560000E-01  1.12650203E+00  1.13863603E-02
2.98320000E-01  1.11742996E+00  1.13945205E-02
2.99080000E-01  1.14350633E+00  1.13797120E-02
2.99840000E-01  1.13147978E+00  1.13852481E-02
3.00600000E-01  1.12325894E+00  1.13123405E-02
3.01360000E-01  1.12911021E+00  1.13261985E-02
3.02120000E-01  1.13713691E+00  1.12881575E-02
3.02880000E-01  1.12841817E+00  1.12692867E-02
3.03640000E-01  1.14009420E+00  1.12009514E-02
3.04400000E-01  1.11225542E+00  1.13050494E-02
3.05160000E-01  1.09196493E+00  1.13871926E-02
3.05920000E-01  1.11843861E+00  1.14276714E-02
3.06680000E-01  1.12234268E+00  1.14067683E-02
3.07440000E-01  1.10944977E+00  1.14682296E-02
3.08200000E-01  1.11168718E+00  1.14236280E-02
3.08960000E-01  1.11314678E+00  1.14753681E-02
3.09720000E-01  1.11093142E+00  1.14457327E-02
3.10480000E-01  1.12086964E+00  1.14898894E-02
3.11240000E-01  1.10869250E+00  1.14497925E-02
3.12000000E-01  1.10280832E+00  1.14592464E-02
3.12760000E-01  1.12207618E+00  1.14839974E-02
3.13520000E-01  1.10794540E+00  1.14152519E-02
3.14280000E-01  1.10482946E+00  1.14881129E-02
3.15040000E-01  1.10455878E+00  1.14253252E-02
3.15800000E-01  1.10577296E+00  1.14435862E-02
3.16560000E-01  1.08383664E+00  1.15724995E-02
3.17320000E-01  1.10329637E+00  1.16798201E-02
3.18080000E-01  1.10800041E+00  1.16415553E-02
3.18830000E-01  1.09547384E+00  1.17171991E-02
3.19590000E-01  1.07803799E+00  1.17235899E-02
3.20350000E-01  1.09124382E+00  1.17725857E-02
3.21110000E-01  1.10182310E+00  1.17869178E-02
3.21870000E-01  1.08800068E+00  1.18563328E-02
3.22630000E-01  1.08156984E+00  1.18611132E-02
3.23390000E-01  1.10761961E+00  1.18815653E-02
3.24150000E-01  1.07786375E+00  1.20514343E-02
3.24910000E-01  1.09045950E+00  1.19978705E-02
3.25670000E-01  1.09085509E+00  1.19737437E-02
3.26430000E-01  1.08677067E+00  1.19955138E-02
3.27190000E-01  1.08813178E+00  1.20236421E-02
3.27950000E-01  1.07816242E+00  1.20433402E-02
3.28710000E-01  1.09033990E+00  1.19718043E-02
3.29470000E-01  1.07902592E+00  1.19421539E-02
3.30230000E-01  1.07446357E+00  1.20081677E-02
3.30990000E-01  1.08053396E+00  1.19738190E-02
3.31750000E-01  1.09418655E+00  1.19967041E-02
3.32510000E-01  1.08136618E+00  1.19674355E-02
3.33270000E-01  1.07475311E+00  1.20034038E-02
3.34030000E-01  1.08547175E+00  1.19969397E-02
3.34790000E-01  1.06234856E+00  1.20381278E-02
3.35550000E-01  1.06352685E+00  1.20659271E-02
3.36310000E-01  1.08130669E+00  1.20697961E-02
3.37070000E-01  1.06790304E+00  1.20160530E-02
3.37830000E-01  1.08958391E+00  1.21325786E-02
3.38590000E-01  1.08345905E+00  1.20714119E-02
3.39350000E-01  1.08426172E+00  1.21056543E-02
3.40110000E-01  1.09155722E+00  1.21438516E-02
3.40870000E-01  1.06936882E+00  1.21192582E-02
3.41630000E-01  1.06254810E+00  1.21797642E-02
3.42390000E-01  1.07551377E+00  1.21233877E-02
3.43150000E-01  1.06737177E+00  1.21916798E-02
3.43910000E-01  1.05705457E+00  1.21778636E-02
3.44670000E-01  1.08743931E+00  1.21823306E-02
3.45430000E-01  1.07673039E+00  1.21816390E-02
3.46190000E-01  1.04369598E+00  1.21892380E-02
3.46950000E-01  1.04831575E+00  1.21866251E-02
3.47710000E-01  1.06251959E+00  1.21982969E-02
3.48470000E-01  1.03328302E+00  1.22289187E-02
3.49220000E-01  1.05198771E+00  1.21904575E-02
3.49980000E-01  1.06569537E+00  1.21098404E-02
3.50740000E-01  1.04137730E+00  1.18464640E-02
3.51500000E-01  1.04994709E+00  1.17191693E-02
3.52260000E-01  1.05088002E+00  1.16441011E-02
3.53020000E-01  1.02173680E+00  1.15691571E-02
3.53780000E-01  1.03783540E+00  1.15870143E-02
3.54540000E-01  1.05153851E+00  1.17171681E-02
3.55300000E-01  1.03636388E+00  1.17560214E-02
3.56060000E-01  1.02154532E+00  1.17667814E-02
3.56820000E-01  1.01818162E+00  1.17959590E-02
3.57580000E-01  1.01434026E+00  1.18065031E-02
3.58340000E-01  1.04293005E+00  1.18467229E-02
3.59100000E-01  1.04077083E+00  1.19097550E-02
3.59860000E-01  1.02740428E+00  1.17966671E-02
3.60620000E-01  1.02753666E+00  1.18030430E-02
3.61380000E-01  1.03275675E+00  1.18381018E-02
3.62140000E-01  1.04329887E+00  1.18377457E-02
3.62900000E-01  1.00940714E+00  1.18721100E-02
3.63660000E-01  1.00329895E+00  1.20472838E-02
3.64420000E-01  1.02994660E+00  1.20580854E-02
3.65180000E-01  1.01671541E+00  1.20567436E-02
3.65940000E-01  1.03777585E+00  1.21176053E-02
3.66700000E-01  1.01877702E+00  1.22336433E-02
3.67460000E-01  1.00823297E+00  1.21682597E-02
3.68220000E-01  1.01165642E+00  1.22455356E-02
3.68980000E-01  1.00496295E+00  1.23226667E-02
3.69740000E-01  1.00232019E+00  1.22892007E-02
3.70500000E-01  1.01409544E+00  1.21765837E-02
3.71260000E-01  9.96796920E-01  1.22349550E-02
3.72020000E-01  1.00872536E+00  1.23307418E-02
3.72770000E-01  1.01780808E+00  1.24037737E-02
3.73530000E-01  1.02398199E+00  1.24781458E-02
3.74290000E-01  1.00073021E+00  1.25795531E-02
3.75050000E-01  1.00152422E+00  1.26117657E-02
3.75810000E-01  9.93851740E-01  1.26861255E-02
3.76570000E-01  1.00476076E+00  1.27982852E-02
3.77330000E-01  1.02546606E+00  1.28476401E-02
3.78090000E-01  1.02255542E+00  1.29341788E-02
3.78850000E-01  1.00357968E+00  1.30222174E-02
3.79610000E-01  1.02258830E+00  1.31701071E-02
3.80370000E-01  1.01737821E+00  1.31322295E-02
3.81130000E-01  1.00400985E+00  1.32715013E-02
3.81890000E-01  9.75360250E-01  1.33526359E-02
3.82650000E-01  9.75581970E-01  1.34672055E-02
3.83410000E-01  9.80634400E-01  1.34857901E-02
3.84170000E-01  9.89980600E-01  1.35879339E-02
3.84930000E-01  9.77866300E-01  1.36926671E-02
3.85690000E-01  9.75103530E-01  1.37787840E-02
3.86450000E-01  9.87408120E-01  1.38119856E-02
3.87210000E-01  9.80334810E-01  1.42161423E-02
3.87970000E-01  9.76025810E-01  1.39986096E-02
3.88730000E-01  9.84571900E-01  1.40473205E-02
3.89490000E-01  9.87381700E-01  1.41371870E-02
3.90250000E-01  9.57555970E-01  1.42054316E-02
3.91010000E-01  1.00431051E+00  1.42488894E-02
3.91770000E-01  9.87203350E-01  1.44102103E-02
3.92520000E-01  9.74004460E-01  1.44346039E-02
3.93280000E-01  1.01426610E+00  1.45816526E-02
3.94040000E-01  9.92647900E-01  1.46105144E-02
3.94800000E-01  9.83558390E-01  1.47276382E-02
3.95560000E-01  9.69914760E-01  1.48207173E-02
3.96320000E-01  1.00491326E+00  1.48299671E-02
3.97080000E-01  9.56802510E-01  1.50280962E-02
3.97840000E-01  9.78954260E-01  1.50814906E-02
3.98600000E-01  9.80558820E-01  1.53141969E-02
3.99360000E-01  9.72831270E-01  1.52504556E-02
4.00120000E-01  9.71041060E-01  1.54719193E-02
4.00880000E-01  9.43689340E-01  1.54627954E-02
4.01640000E-01  9.60696050E-01  1.55855172E-02
4.02400000E-01  9.39626730E-01  1.57508141E-02
4.03160000E-01  9.59227130E-01  1.57158879E-02
4.03920000E-01  9.39354560E-01  1.58187984E-02
4.04680000E-01  9.37062500E-01  4.44408176E-01
4.05440000E-01  9.62380900E-01  1.59463737E-02
4.06200000E-01  9.67816120E-01  1.59869877E-02
4.06960000E-01  9.43265470E-01  1.60296134E-02
4.07720000E-01  9.53587920E-01  1.61996029E-02
4.08480000E-01  9.66897080E-01  1.62186406E-02
4.09240000E-01  9.52169460E-01  1.63369620E-02
4.09990000E-01  9.26365440E-01  1.63889017E-02
4.10750000E-01  9.64129830E-01  1.64143452E-02
4.11510000E-01  9.48468090E-01  1.63837441E-02
4.12270000E-01  9.23250380E-01  1.64771672E-02
4.13030000E-01  9.05709350E-01  1.65648793E-02
4.13790000E-01  9.54061850E-01  1.65325594E-02
4.14550000E-01  9.52198740E-01  1.66959568E-02
4.15310000E-01  9.19220570E-01  1.67080817E-02
4.16070000E-01  9.48158590E-01  1.66901387E-02
4.16830000E-01  9.19101880E-01  1.68134704E-02
4.17590000E-01  9.33454530E-01  1.69117740E-02
4.18350000E-01  9.32612240E-01  1.70594597E-02
4.19110000E-01  8.99973220E-01  1.70519671E-02
4.19870000E-01  9.26192170E-01  1.73124919E-02
4.20630000E-01  9.27205310E-01  1.71600737E-02
4.21390000E-01  9.11068480E-01  1.72002260E-02
4.22150000E-01  9.30356540E-01  1.74749423E-02
4.22910000E-01  9.01156530E-01  1.74630826E-02
4.23670000E-01  9.30761140E-01  1.75885277E-02
4.24430000E-01  9.20471130E-01  1.78593752E-02
4.25190000E-01  9.28669730E-01  1.79474251E-02
4.25940000E-01  8.90283020E-01  1.81553788E-02
4.26700000E-01  8.96325900E-01  1.82952974E-02
4.27460000E-01  9.19584550E-01  1.84224901E-02
4.28220000E-01  9.38794100E-01  1.87793317E-02
4.28980000E-01  8.90437310E-01  1.87677140E-02
4.29740000E-01  8.84257410E-01  1.91300684E-02
4.30500000E-01  9.01834450E-01  1.90536517E-02
4.31260000E-01  9.36060620E-01  1.93401882E-02
4.32020000E-01  8.94643930E-01  1.95211321E-02
4.32780000E-01  8.95977820E-01  1.96672248E-02
4.33540000E-01  9.13608560E-01  2.00838900E-02
4.34300000E-01  9.00651200E-01  2.00795015E-02
4.35060000E-01  9.23647590E-01  2.06830458E-02


### HEADER:
#
#{
#    "analysis": {},
#    "counters": {
#        "comment": ""
#    },
#    "filename": "UDP 4.dat",
#    "history": {
#        "subtraction": {
#            "initial_file": [
#                "A_F2_U_At11_4_snap_00001",
#                {
#                    "averaged_files": [
#                        [
#                            "F2_U_At11_4_snap_00001.dat"
#                        ],
#                        [
#                            "F2_U_At11_4_snap_00002.dat"
#                        ],
#                        [
#                            "F2_U_At11_4_snap_00003.dat"
#                        ],
#                        [
#                            "F2_U_At11_4_snap_00004.dat"
#                        ],
#                        [
#                            "F2_U_At11_4_snap_00005.dat"
#                        ],
#                        [
#                            "F2_U_At11_4_snap_00006.dat"
#                        ],
#                        [
#                            "F2_U_At11_4_snap_00007.dat"
#                        ],
#                        [
#                            "F2_U_At11_4_snap_00008.dat"
#                        ],
#                        [
#                            "F2_U_At11_4_snap_00009.dat"
#                        ],
#                        [
#                            "F2_U_At11_4_snap_00010.dat"
#                        ],
#                        [
#                            "F2_U_At11_4_snap_00011.dat"
#                        ],
#                        [
#                            "F2_U_At11_4_snap_00012.dat"
#                        ],
#                        [
#                            "F2_U_At11_4_snap_00013.dat"
#                        ],
#                        [
#                            "F2_U_At11_4_snap_00014.dat"
#                        ],
#                        [
#                            "F2_U_At11_4_snap_00015.dat"
#                        ],
#                        [
#                            "F2_U_At11_4_snap_00016.dat"
#                        ],
#                        [
#                            "F2_U_At11_4_snap_00017.dat"
#                        ],
#                        [
#                            "F2_U_At11_4_snap_00018.dat"
#                        ],
#                        [
#                            "F2_U_At11_4_snap_00019.dat"
#                        ],
#                        [
#                            "F2_U_At11_4_snap_00020.dat"
#                        ],
#                        [
#                            "F2_U_At11_4_snap_00021.dat"
#                        ],
#                        [
#                            "F2_U_At11_4_snap_00022.dat"
#                        ],
#                        [
#                            "F2_U_At11_4_snap_00023.dat"
#                        ],
#                        [
#                            "F2_U_At11_4_snap_00024.dat"
#                        ],
#                        [
#                            "F2_U_At11_4_snap_00025.dat"
#                        ],
#                        [
#                            "F2_U_At11_4_snap_00026.dat"
#                        ],
#                        [
#                            "F2_U_At11_4_snap_00027.dat"
#                        ],
#                        [
#                            "F2_U_At11_4_snap_00028.dat"
#                        ],
#                        [
#                            "F2_U_At11_4_snap_00029.dat"
#                        ],
#                        [
#                            "F2_U_At11_4_snap_00030.dat"
#                        ],
#                        [
#                            "F2_U_At11_4_snap_00031.dat"
#                        ],
#                        [
#                            "F2_U_At11_4_snap_00032.dat"
#                        ],
#                        [
#                            "F2_U_At11_4_snap_00033.dat"
#                        ],
#                        [
#                            "F2_U_At11_4_snap_00034.dat"
#                        ],
#                        [
#                            "F2_U_At11_4_snap_00035.dat"
#                        ],
#                        [
#                            "F2_U_At11_4_snap_00036.dat"
#                        ],
#                        [
#                            "F2_U_At11_4_snap_00037.dat"
#                        ],
#                        [
#                            "F2_U_At11_4_snap_00038.dat"
#                        ],
#                        [
#                            "F2_U_At11_4_snap_00039.dat"
#                        ],
#                        [
#                            "F2_U_At11_4_snap_00040.dat"
#                        ]
#                    ]
#                }
#            ],
#            "subtracted_file": [
#                "A_F1_UDP_Glucose_snap_00001",
#                {
#                    "averaged_files": [
#                        [
#                            "F1_UDP_Glucose_snap_00001.dat"
#                        ],
#                        [
#                            "F1_UDP_Glucose_snap_00002.dat"
#                        ],
#                        [
#                            "F1_UDP_Glucose_snap_00003.dat"
#                        ],
#                        [
#                            "F1_UDP_Glucose_snap_00004.dat"
#                        ],
#                        [
#                            "F1_UDP_Glucose_snap_00005.dat"
#                        ],
#                        [
#                            "F1_UDP_Glucose_snap_00006.dat"
#                        ],
#                        [
#                            "F1_UDP_Glucose_snap_00007.dat"
#                        ],
#                        [
#                            "F1_UDP_Glucose_snap_00008.dat"
#                        ],
#                        [
#                            "F1_UDP_Glucose_snap_00009.dat"
#                        ],
#                        [
#                            "F1_UDP_Glucose_snap_00010.dat"
#                        ],
#                        [
#                            "F1_UDP_Glucose_snap_00011.dat"
#                        ],
#                        [
#                            "F1_UDP_Glucose_snap_00012.dat"
#                        ],
#                        [
#                            "F1_UDP_Glucose_snap_00013.dat"
#                        ],
#                        [
#                            "F1_UDP_Glucose_snap_00014.dat"
#                        ],
#                        [
#                            "F1_UDP_Glucose_snap_00015.dat"
#                        ],
#                        [
#                            "F1_UDP_Glucose_snap_00016.dat"
#                        ],
#                        [
#                            "F1_UDP_Glucose_snap_00017.dat"
#                        ],
#                        [
#                            "F1_UDP_Glucose_snap_00018.dat"
#                        ],
#                        [
#                            "F1_UDP_Glucose_snap_00019.dat"
#                        ],
#                        [
#                            "F1_UDP_Glucose_snap_00020.dat"
#                        ],
#                        [
#                            "F1_UDP_Glucose_snap_00021.dat"
#                        ],
#                        [
#                            "F1_UDP_Glucose_snap_00022.dat"
#                        ],
#                        [
#                            "F1_UDP_Glucose_snap_00023.dat"
#                        ],
#                        [
#                            "F1_UDP_Glucose_snap_00024.dat"
#                        ],
#                        [
#                            "F1_UDP_Glucose_snap_00025.dat"
#                        ],
#                        [
#                            "F1_UDP_Glucose_snap_00026.dat"
#                        ],
#                        [
#                            "F1_UDP_Glucose_snap_00027.dat"
#                        ],
#                        [
#                            "F1_UDP_Glucose_snap_00028.dat"
#                        ],
#                        [
#                            "F1_UDP_Glucose_snap_00029.dat"
#                        ],
#                        [
#                            "F1_UDP_Glucose_snap_00030.dat"
#                        ],
#                        [
#                            "F1_UDP_Glucose_snap_00031.dat"
#                        ],
#                        [
#                            "F1_UDP_Glucose_snap_00032.dat"
#                        ],
#                        [
#                            "F1_UDP_Glucose_snap_00033.dat"
#                        ],
#                        [
#                            "F1_UDP_Glucose_snap_00034.dat"
#                        ],
#                        [
#                            "F1_UDP_Glucose_snap_00035.dat"
#                        ],
#                        [
#                            "F1_UDP_Glucose_snap_00036.dat"
#                        ],
#                        [
#                            "F1_UDP_Glucose_snap_00037.dat"
#                        ],
#                        [
#                            "F1_UDP_Glucose_snap_00038.dat"
#                        ],
#                        [
#                            "F1_UDP_Glucose_snap_00039.dat"
#                        ],
#                        [
#                            "F1_UDP_Glucose_snap_00040.dat"
#                        ]
#                    ]
#                }
#            ]
#        }
#    }
#}
```
