## Supplementary material for "LEA_4 motifs function alone and in conjunction with synergistic cosolutes to protect a labile enzyme during desiccation": File S1: UDP 4.out

```
####      G N O M             Version 5.0 (r14832)      ####

                                               Tue Apr  4 12:31:18 2023


           ####      Configuration                                 ####


    System Type:                   arbitrary monodisperse (job = 0)

    Minimum characteristic size:         0.0000

    Maximum characteristic size:         9.0000

    rad56:                               0.0000

    Force 0.0 at r = rmin:                  yes

    Force 0.0 at r = rmax:                  yes

    Initial alpha:                       0.0000

    Initial random seed:    1045204486126392392

    Points in real space:                   189


    Input  1:                      UDP 4.dat

    First data point used:                    1

    Last data point used:                   560

    Scaling coefficient:             0.1000E+01

    Experimental setup:            point collimation


           ####      Results                                       ####


    Parameter    DISCRP  OSCILL  STABIL  SYSDEV  POSITV  VALCEN  SMOOTH

    Weight        1.000   3.000   3.000   3.000   1.000   1.000   1.000

    Sigma         0.300   0.600   0.120   0.120   0.120   0.120   0.600

    Ideal         0.700   1.100   0.000   1.000   1.000   0.950   0.000

    Current       2.638   1.165   0.021   0.512   1.000   0.877   0.536

               --------------------------------------------------------

    Estimate      0.000   0.988   0.969   0.000   1.000   0.692   0.450


    Angular range:                       0.0103 to       0.4351

    Reciprocal space Rg:             0.2900E+01

    Reciprocal space I(0):           0.1464E+01


    Real space range:                    0.0000 to       9.0000

    Real space Rg:                   0.2900E+01 +-   0.7217E-02

    Real space I(0):                 0.1464E+01 +-   0.1547E-02


    Highest ALPHA (theor):           0.3780E+02

    Current ALPHA:                   0.6092E+01


    Total Estimate:                      0.6164 (a REASONABLE solution)


           ####      Experimental Data and Fit                     ####


      S          J EXP       ERROR       J REG       I REG


   0.000000E+00                                                0.146375E+01

   0.732857E-03                                                0.146375E+01

   0.146571E-02                                                0.146374E+01

   0.219857E-02                                                0.146373E+01

   0.293143E-02                                                0.146372E+01

   0.366429E-02                                                0.146370E+01

   0.439714E-02                                                0.146367E+01

   0.513000E-02                                                0.146364E+01

   0.586286E-02                                                0.146361E+01

   0.659571E-02                                                0.146357E+01

   0.732857E-02                                                0.146353E+01

   0.806143E-02                                                0.146349E+01

   0.879429E-02                                                0.146344E+01

   0.952714E-02                                                0.146338E+01

   0.102600E-01  -0.171991E+02   0.548963E+00   0.146332E+01   0.146332E+01

   0.110200E-01  -0.133601E+02   0.353145E+00   0.146325E+01   0.146325E+01

   0.117800E-01  -0.113282E+02   0.261511E+00   0.146318E+01   0.146318E+01

   0.125400E-01  -0.928866E+01   0.176899E+00   0.146311E+01   0.146311E+01

   0.133000E-01  -0.744621E+01   0.139306E+00   0.146303E+01   0.146303E+01

   0.140600E-01  -0.598581E+01   0.117708E+00   0.146294E+01   0.146294E+01

   0.148200E-01  -0.451367E+01   0.103216E+00   0.146285E+01   0.146285E+01

   0.155800E-01  -0.380718E+01   0.948969E-01   0.146276E+01   0.146276E+01

   0.163400E-01  -0.284507E+01   0.856948E-01   0.146266E+01   0.146266E+01

   0.171000E-01  -0.214561E+01   0.780775E-01   0.146255E+01   0.146255E+01

   0.178600E-01  -0.148461E+01   0.730000E-01   0.146244E+01   0.146244E+01

   0.186200E-01  -0.111769E+01   0.687243E-01   0.146233E+01   0.146233E+01

   0.193800E-01  -0.807276E+00   0.652541E-01   0.146221E+01   0.146221E+01

   0.201400E-01  -0.362686E+00   0.618116E-01   0.146209E+01   0.146209E+01

   0.209000E-01  -0.120556E+00   0.582163E-01   0.146196E+01   0.146196E+01

   0.216600E-01   0.125552E+00   0.543879E-01   0.146183E+01   0.146183E+01

   0.224200E-01   0.273186E+00   0.527651E-01   0.146169E+01   0.146169E+01

   0.231800E-01   0.517128E+00   0.502623E-01   0.146155E+01   0.146155E+01

   0.239500E-01   0.682253E+00   0.493571E-01   0.146140E+01   0.146140E+01

   0.247100E-01   0.726035E+00   0.466485E-01   0.146125E+01   0.146125E+01

   0.254700E-01   0.848215E+00   0.454292E-01   0.146109E+01   0.146109E+01

   0.262300E-01   0.906445E+00   0.442051E-01   0.146093E+01   0.146093E+01

   0.269900E-01   0.916842E+00   0.433875E-01   0.146077E+01   0.146077E+01

   0.277500E-01   0.111040E+01   0.424370E-01   0.146060E+01   0.146060E+01

   0.285100E-01   0.118283E+01   0.419847E-01   0.146042E+01   0.146042E+01

   0.292700E-01   0.118959E+01   0.402380E-01   0.146024E+01   0.146024E+01

   0.300300E-01   0.118264E+01   0.395064E-01   0.146006E+01   0.146006E+01

   0.307900E-01   0.119695E+01   0.390389E-01   0.145987E+01   0.145987E+01

   0.315500E-01   0.134359E+01   0.381116E-01   0.145967E+01   0.145967E+01

   0.323100E-01   0.134763E+01   0.375924E-01   0.145948E+01   0.145948E+01

   0.330700E-01   0.127774E+01   0.361951E-01   0.145927E+01   0.145927E+01

   0.338300E-01   0.137592E+01   0.355480E-01   0.145907E+01   0.145907E+01

   0.345900E-01   0.135564E+01   0.351086E-01   0.145885E+01   0.145885E+01

   0.353500E-01   0.136085E+01   0.349024E-01   0.145864E+01   0.145864E+01

   0.361100E-01   0.140065E+01   0.341144E-01   0.145841E+01   0.145841E+01

   0.368700E-01   0.142957E+01   0.337203E-01   0.145819E+01   0.145819E+01

   0.376300E-01   0.144709E+01   0.329298E-01   0.145796E+01   0.145796E+01

   0.383900E-01   0.142901E+01   0.327039E-01   0.145772E+01   0.145772E+01

   0.391500E-01   0.147983E+01   0.323352E-01   0.145748E+01   0.145748E+01

   0.399100E-01   0.145679E+01   0.319785E-01   0.145723E+01   0.145723E+01

   0.406700E-01   0.148861E+01   0.314712E-01   0.145698E+01   0.145698E+01

   0.414300E-01   0.147961E+01   0.308874E-01   0.145673E+01   0.145673E+01

   0.421900E-01   0.148998E+01   0.305380E-01   0.145647E+01   0.145647E+01

   0.429500E-01   0.151342E+01   0.301036E-01   0.145621E+01   0.145621E+01

   0.437100E-01   0.154994E+01   0.296486E-01   0.145594E+01   0.145594E+01

   0.444700E-01   0.152577E+01   0.293984E-01   0.145566E+01   0.145566E+01

   0.452300E-01   0.145993E+01   0.289306E-01   0.145539E+01   0.145539E+01

   0.459900E-01   0.150244E+01   0.281018E-01   0.145510E+01   0.145510E+01

   0.467500E-01   0.153126E+01   0.278883E-01   0.145482E+01   0.145482E+01

   0.475100E-01   0.152718E+01   0.277363E-01   0.145452E+01   0.145452E+01

   0.482700E-01   0.151160E+01   0.278263E-01   0.145423E+01   0.145423E+01

   0.490300E-01   0.151364E+01   0.273810E-01   0.145393E+01   0.145393E+01

   0.497900E-01   0.154400E+01   0.272474E-01   0.145362E+01   0.145362E+01

   0.505500E-01   0.151656E+01   0.269265E-01   0.145331E+01   0.145331E+01

   0.513100E-01   0.147877E+01   0.267134E-01   0.145299E+01   0.145299E+01

   0.520700E-01   0.144430E+01   0.266483E-01   0.145267E+01   0.145267E+01

   0.528300E-01   0.152747E+01   0.262810E-01   0.145235E+01   0.145235E+01

   0.535900E-01   0.149146E+01   0.260127E-01   0.145202E+01   0.145202E+01

   0.543500E-01   0.153795E+01   0.259550E-01   0.145169E+01   0.145169E+01

   0.551100E-01   0.154393E+01   0.256104E-01   0.145135E+01   0.145135E+01

   0.558700E-01   0.150859E+01   0.256612E-01   0.145101E+01   0.145101E+01

   0.566300E-01   0.152636E+01   0.252049E-01   0.145066E+01   0.145066E+01

   0.573900E-01   0.154340E+01   0.249639E-01   0.145031E+01   0.145031E+01

   0.581500E-01   0.154114E+01   0.246264E-01   0.144995E+01   0.144995E+01

   0.589100E-01   0.149452E+01   0.244768E-01   0.144959E+01   0.144959E+01

   0.596700E-01   0.153776E+01   0.244775E-01   0.144922E+01   0.144922E+01

   0.604300E-01   0.151030E+01   0.242629E-01   0.144885E+01   0.144885E+01

   0.611900E-01   0.154209E+01   0.240991E-01   0.144848E+01   0.144848E+01

   0.619500E-01   0.150154E+01   0.238465E-01   0.144810E+01   0.144810E+01

   0.627100E-01   0.147545E+01   0.237431E-01   0.144771E+01   0.144771E+01

   0.634700E-01   0.149792E+01   0.235808E-01   0.144732E+01   0.144732E+01

   0.642300E-01   0.153767E+01   0.236460E-01   0.144693E+01   0.144693E+01

   0.649900E-01   0.151063E+01   0.232351E-01   0.144653E+01   0.144653E+01

   0.657500E-01   0.151621E+01   0.231911E-01   0.144613E+01   0.144613E+01

   0.665100E-01   0.148851E+01   0.229120E-01   0.144572E+01   0.144572E+01

   0.672700E-01   0.150521E+01   0.229733E-01   0.144531E+01   0.144531E+01

   0.680300E-01   0.150156E+01   0.228635E-01   0.144490E+01   0.144490E+01

   0.687900E-01   0.149942E+01   0.225591E-01   0.144448E+01   0.144448E+01

   0.695500E-01   0.152653E+01   0.223604E-01   0.144405E+01   0.144405E+01

   0.703100E-01   0.151254E+01   0.222586E-01   0.144362E+01   0.144362E+01

   0.710700E-01   0.148319E+01   0.221018E-01   0.144319E+01   0.144319E+01

   0.718300E-01   0.149987E+01   0.218383E-01   0.144275E+01   0.144275E+01

   0.725900E-01   0.150837E+01   0.218124E-01   0.144230E+01   0.144230E+01

   0.733500E-01   0.149390E+01   0.215432E-01   0.144186E+01   0.144186E+01

   0.741200E-01   0.151611E+01   0.215870E-01   0.144140E+01   0.144140E+01

   0.748800E-01   0.148782E+01   0.214250E-01   0.144094E+01   0.144094E+01

   0.756400E-01   0.148878E+01   0.213060E-01   0.144048E+01   0.144048E+01

   0.764000E-01   0.147563E+01   0.211890E-01   0.144001E+01   0.144001E+01

   0.771600E-01   0.147347E+01   0.210547E-01   0.143954E+01   0.143954E+01

   0.779200E-01   0.152412E+01   0.209828E-01   0.143907E+01   0.143907E+01

   0.786800E-01   0.147004E+01   0.208868E-01   0.143859E+01   0.143859E+01

   0.794400E-01   0.147256E+01   0.207349E-01   0.143811E+01   0.143811E+01

   0.802000E-01   0.146579E+01   0.207253E-01   0.143762E+01   0.143762E+01

   0.809600E-01   0.146624E+01   0.205698E-01   0.143712E+01   0.143712E+01

   0.817200E-01   0.148813E+01   0.203508E-01   0.143663E+01   0.143663E+01

   0.824800E-01   0.148942E+01   0.204019E-01   0.143613E+01   0.143613E+01

   0.832400E-01   0.145517E+01   0.201243E-01   0.143562E+01   0.143562E+01

   0.840000E-01   0.149393E+01   0.200549E-01   0.143511E+01   0.143511E+01

   0.847600E-01   0.146674E+01   0.200435E-01   0.143459E+01   0.143459E+01

   0.855200E-01   0.146553E+01   0.203615E-01   0.143407E+01   0.143407E+01

   0.862800E-01   0.150639E+01   0.203587E-01   0.143355E+01   0.143355E+01

   0.870400E-01   0.149776E+01   0.204502E-01   0.143302E+01   0.143302E+01

   0.878000E-01   0.149809E+01   0.209143E-01   0.143249E+01   0.143249E+01

   0.885600E-01   0.146567E+01   0.212255E-01   0.143195E+01   0.143195E+01

   0.893200E-01   0.150067E+01   0.214430E-01   0.143141E+01   0.143141E+01

   0.900800E-01   0.151108E+01   0.214404E-01   0.143086E+01   0.143086E+01

   0.908400E-01   0.147923E+01   0.217063E-01   0.143031E+01   0.143031E+01

   0.916000E-01   0.147940E+01   0.218309E-01   0.142976E+01   0.142976E+01

   0.923600E-01   0.150158E+01   0.219621E-01   0.142920E+01   0.142920E+01

   0.931200E-01   0.147874E+01   0.220382E-01   0.142864E+01   0.142864E+01

   0.938800E-01   0.143608E+01   0.222002E-01   0.142807E+01   0.142807E+01

   0.946400E-01   0.152157E+01   0.221898E-01   0.142750E+01   0.142750E+01

   0.954000E-01   0.149341E+01   0.223149E-01   0.142692E+01   0.142692E+01

   0.961600E-01   0.151089E+01   0.221013E-01   0.142634E+01   0.142634E+01

   0.969200E-01   0.146922E+01   0.222120E-01   0.142575E+01   0.142575E+01

   0.976800E-01   0.141598E+01   0.224012E-01   0.142516E+01   0.142516E+01

   0.984400E-01   0.146610E+01   0.221657E-01   0.142457E+01   0.142457E+01

   0.992000E-01   0.146604E+01   0.217129E-01   0.142397E+01   0.142397E+01

   0.999600E-01   0.143462E+01   0.213478E-01   0.142337E+01   0.142337E+01

   0.100720E+00   0.143581E+01   0.208564E-01   0.142276E+01   0.142276E+01

   0.101480E+00   0.145174E+01   0.203717E-01   0.142215E+01   0.142215E+01

   0.102240E+00   0.144167E+01   0.201533E-01   0.142153E+01   0.142153E+01

   0.103000E+00   0.146779E+01   0.200105E-01   0.142091E+01   0.142091E+01

   0.103760E+00   0.141663E+01   0.197855E-01   0.142029E+01   0.142029E+01

   0.104520E+00   0.149312E+01   0.197172E-01   0.141966E+01   0.141966E+01

   0.105280E+00   0.144943E+01   0.194632E-01   0.141903E+01   0.141903E+01

   0.106040E+00   0.140111E+01   0.192878E-01   0.141839E+01   0.141839E+01

   0.106800E+00   0.145958E+01   0.191924E-01   0.141775E+01   0.141775E+01

   0.107560E+00   0.148246E+01   0.191560E-01   0.141710E+01   0.141710E+01

   0.108320E+00   0.144212E+01   0.189777E-01   0.141645E+01   0.141645E+01

   0.109080E+00   0.146130E+01   0.188498E-01   0.141580E+01   0.141580E+01

   0.109840E+00   0.140977E+01   0.188844E-01   0.141514E+01   0.141514E+01

   0.110600E+00   0.144593E+01   0.189331E-01   0.141448E+01   0.141448E+01

   0.111360E+00   0.145722E+01   0.190879E-01   0.141381E+01   0.141381E+01

   0.112120E+00   0.143042E+01   0.189613E-01   0.141314E+01   0.141314E+01

   0.112880E+00   0.145268E+01   0.186546E-01   0.141246E+01   0.141246E+01

   0.113640E+00   0.141279E+01   0.184845E-01   0.141179E+01   0.141179E+01

   0.114400E+00   0.143277E+01   0.183022E-01   0.141110E+01   0.141110E+01

   0.115160E+00   0.141526E+01   0.183096E-01   0.141041E+01   0.141041E+01

   0.115920E+00   0.143673E+01   0.181643E-01   0.140972E+01   0.140972E+01

   0.116680E+00   0.141445E+01   0.182531E-01   0.140902E+01   0.140902E+01

   0.117440E+00   0.146151E+01   0.179227E-01   0.140832E+01   0.140832E+01

   0.118200E+00   0.144179E+01   0.178605E-01   0.140762E+01   0.140762E+01

   0.118960E+00   0.144548E+01   0.178140E-01   0.140691E+01   0.140691E+01

   0.119720E+00   0.142710E+01   0.177351E-01   0.140620E+01   0.140620E+01

   0.120480E+00   0.142087E+01   0.176904E-01   0.140548E+01   0.140548E+01

   0.121240E+00   0.141224E+01   0.174983E-01   0.140476E+01   0.140476E+01

   0.122000E+00   0.145716E+01   0.173905E-01   0.140403E+01   0.140403E+01

   0.122760E+00   0.141621E+01   0.172845E-01   0.140330E+01   0.140330E+01

   0.123520E+00   0.143209E+01   0.172572E-01   0.140257E+01   0.140257E+01

   0.124280E+00   0.144956E+01   0.172792E-01   0.140183E+01   0.140183E+01

   0.125040E+00   0.140749E+01   0.170156E-01   0.140109E+01   0.140109E+01

   0.125800E+00   0.142212E+01   0.169185E-01   0.140034E+01   0.140034E+01

   0.126560E+00   0.146337E+01   0.169344E-01   0.139959E+01   0.139959E+01

   0.127320E+00   0.141823E+01   0.168931E-01   0.139884E+01   0.139884E+01

   0.128080E+00   0.143636E+01   0.168425E-01   0.139808E+01   0.139808E+01

   0.128840E+00   0.144758E+01   0.167555E-01   0.139732E+01   0.139732E+01

   0.129600E+00   0.140725E+01   0.166486E-01   0.139655E+01   0.139655E+01

   0.130360E+00   0.141434E+01   0.165408E-01   0.139578E+01   0.139578E+01

   0.131120E+00   0.140848E+01   0.164548E-01   0.139501E+01   0.139501E+01

   0.131880E+00   0.141161E+01   0.164207E-01   0.139423E+01   0.139423E+01

   0.132640E+00   0.142006E+01   0.163209E-01   0.139345E+01   0.139345E+01

   0.133400E+00   0.138812E+01   0.160323E-01   0.139266E+01   0.139266E+01

   0.134160E+00   0.140289E+01   0.160802E-01   0.139187E+01   0.139187E+01

   0.134920E+00   0.142489E+01   0.159218E-01   0.139108E+01   0.139108E+01

   0.135680E+00   0.142097E+01   0.158799E-01   0.139028E+01   0.139028E+01

   0.136440E+00   0.141686E+01   0.159344E-01   0.138947E+01   0.138947E+01

   0.137200E+00   0.143143E+01   0.157766E-01   0.138867E+01   0.138867E+01

   0.137960E+00   0.143806E+01   0.156988E-01   0.138786E+01   0.138786E+01

   0.138730E+00   0.140780E+01   0.157000E-01   0.138703E+01   0.138703E+01

   0.139490E+00   0.142020E+01   0.157149E-01   0.138621E+01   0.138621E+01

   0.140250E+00   0.143900E+01   0.155975E-01   0.138539E+01   0.138539E+01

   0.141010E+00   0.138703E+01   0.156355E-01   0.138456E+01   0.138456E+01

   0.141770E+00   0.140462E+01   0.154507E-01   0.138373E+01   0.138373E+01

   0.142530E+00   0.142946E+01   0.154809E-01   0.138290E+01   0.138290E+01

   0.143290E+00   0.141056E+01   0.153838E-01   0.138206E+01   0.138206E+01

   0.144050E+00   0.141061E+01   0.153527E-01   0.138122E+01   0.138122E+01

   0.144810E+00   0.141191E+01   0.153450E-01   0.138037E+01   0.138037E+01

   0.145570E+00   0.138273E+01   0.151973E-01   0.137952E+01   0.137952E+01

   0.146330E+00   0.139823E+01   0.151629E-01   0.137867E+01   0.137867E+01

   0.147090E+00   0.140022E+01   0.151210E-01   0.137781E+01   0.137781E+01

   0.147850E+00   0.140318E+01   0.151056E-01   0.137695E+01   0.137695E+01

   0.148610E+00   0.140346E+01   0.150956E-01   0.137609E+01   0.137609E+01

   0.149370E+00   0.138216E+01   0.149594E-01   0.137522E+01   0.137522E+01

   0.150130E+00   0.137802E+01   0.148996E-01   0.137434E+01   0.137434E+01

   0.150890E+00   0.139849E+01   0.147657E-01   0.137347E+01   0.137347E+01

   0.151650E+00   0.140849E+01   0.147943E-01   0.137259E+01   0.137259E+01

   0.152410E+00   0.138610E+01   0.148129E-01   0.137170E+01   0.137170E+01

   0.153170E+00   0.139825E+01   0.147414E-01   0.137081E+01   0.137081E+01

   0.153930E+00   0.139141E+01   0.146966E-01   0.136992E+01   0.136992E+01

   0.154690E+00   0.138150E+01   0.145895E-01   0.136903E+01   0.136903E+01

   0.155450E+00   0.137352E+01   0.145894E-01   0.136813E+01   0.136813E+01

   0.156210E+00   0.141121E+01   0.145453E-01   0.136722E+01   0.136722E+01

   0.156970E+00   0.138472E+01   0.145582E-01   0.136632E+01   0.136632E+01

   0.157730E+00   0.135831E+01   0.143924E-01   0.136541E+01   0.136541E+01

   0.158490E+00   0.137011E+01   0.143796E-01   0.136449E+01   0.136449E+01

   0.159250E+00   0.136863E+01   0.143065E-01   0.136357E+01   0.136357E+01

   0.160010E+00   0.138630E+01   0.142729E-01   0.136265E+01   0.136265E+01

   0.160770E+00   0.134923E+01   0.143130E-01   0.136172E+01   0.136172E+01

   0.161530E+00   0.140333E+01   0.142008E-01   0.136080E+01   0.136080E+01

   0.162290E+00   0.135036E+01   0.141306E-01   0.135986E+01   0.135986E+01

   0.163050E+00   0.134270E+01   0.140008E-01   0.135893E+01   0.135893E+01

   0.163810E+00   0.134995E+01   0.139942E-01   0.135798E+01   0.135798E+01

   0.164570E+00   0.134645E+01   0.140191E-01   0.135704E+01   0.135704E+01

   0.165330E+00   0.137212E+01   0.139322E-01   0.135609E+01   0.135609E+01

   0.166090E+00   0.135278E+01   0.138719E-01   0.135514E+01   0.135514E+01

   0.166850E+00   0.134276E+01   0.138775E-01   0.135419E+01   0.135419E+01

   0.167610E+00   0.136069E+01   0.138172E-01   0.135323E+01   0.135323E+01

   0.168370E+00   0.134422E+01   0.138086E-01   0.135227E+01   0.135227E+01

   0.169130E+00   0.137864E+01   0.137664E-01   0.135130E+01   0.135130E+01

   0.169890E+00   0.134950E+01   0.136896E-01   0.135033E+01   0.135033E+01

   0.170650E+00   0.130425E+01   0.136590E-01   0.134936E+01   0.134936E+01

   0.171410E+00   0.136168E+01   0.136374E-01   0.134838E+01   0.134838E+01

   0.172170E+00   0.131239E+01   0.135614E-01   0.134740E+01   0.134740E+01

   0.172930E+00   0.133897E+01   0.135915E-01   0.134642E+01   0.134642E+01

   0.173690E+00   0.133943E+01   0.135652E-01   0.134543E+01   0.134543E+01

   0.174450E+00   0.134817E+01   0.137210E-01   0.134444E+01   0.134444E+01

   0.175210E+00   0.133457E+01   0.136964E-01   0.134344E+01   0.134344E+01

   0.175970E+00   0.134428E+01   0.138126E-01   0.134244E+01   0.134244E+01

   0.176730E+00   0.132563E+01   0.139459E-01   0.134144E+01   0.134144E+01

   0.177490E+00   0.131611E+01   0.140849E-01   0.134044E+01   0.134044E+01

   0.178250E+00   0.134146E+01   0.142047E-01   0.133943E+01   0.133943E+01

   0.179010E+00   0.135474E+01   0.143137E-01   0.133842E+01   0.133842E+01

   0.179770E+00   0.133816E+01   0.143829E-01   0.133740E+01   0.133740E+01

   0.180530E+00   0.134043E+01   0.143815E-01   0.133638E+01   0.133638E+01

   0.181290E+00   0.135151E+01   0.144895E-01   0.133536E+01   0.133536E+01

   0.182050E+00   0.132238E+01   0.145532E-01   0.133434E+01   0.133434E+01

   0.182810E+00   0.132101E+01   0.146582E-01   0.133331E+01   0.133331E+01

   0.183570E+00   0.132700E+01   0.146573E-01   0.133227E+01   0.133227E+01

   0.184330E+00   0.135718E+01   0.146999E-01   0.133124E+01   0.133124E+01

   0.185090E+00   0.132283E+01   0.147377E-01   0.133020E+01   0.133020E+01

   0.185850E+00   0.132115E+01   0.148341E-01   0.132915E+01   0.132915E+01

   0.186610E+00   0.132014E+01   0.148419E-01   0.132811E+01   0.132811E+01

   0.187370E+00   0.132762E+01   0.148530E-01   0.132706E+01   0.132706E+01

   0.188130E+00   0.133798E+01   0.148361E-01   0.132601E+01   0.132601E+01

   0.188890E+00   0.132624E+01   0.148412E-01   0.132495E+01   0.132495E+01

   0.189650E+00   0.130839E+01   0.148860E-01   0.132389E+01   0.132389E+01

   0.190410E+00   0.130721E+01   0.149102E-01   0.132283E+01   0.132283E+01

   0.191170E+00   0.134729E+01   0.149145E-01   0.132176E+01   0.132176E+01

   0.191930E+00   0.131013E+01   0.149788E-01   0.132069E+01   0.132069E+01

   0.192690E+00   0.130712E+01   0.150181E-01   0.131962E+01   0.131962E+01

   0.193450E+00   0.130787E+01   0.150199E-01   0.131854E+01   0.131854E+01

   0.194210E+00   0.132449E+01   0.150626E-01   0.131746E+01   0.131746E+01

   0.194970E+00   0.131837E+01   0.150861E-01   0.131638E+01   0.131638E+01

   0.195730E+00   0.129316E+01   0.151300E-01   0.131529E+01   0.131529E+01

   0.196490E+00   0.131187E+01   0.150995E-01   0.131420E+01   0.131420E+01

   0.197250E+00   0.132854E+01   0.151780E-01   0.131311E+01   0.131311E+01

   0.198010E+00   0.130438E+01   0.151745E-01   0.131202E+01   0.131202E+01

   0.198770E+00   0.129179E+01   0.152035E-01   0.131092E+01   0.131092E+01

   0.199530E+00   0.129558E+01   0.151830E-01   0.130982E+01   0.130982E+01

   0.200290E+00   0.130728E+01   0.152411E-01   0.130871E+01   0.130871E+01

   0.201050E+00   0.130404E+01   0.151913E-01   0.130760E+01   0.130760E+01

   0.201810E+00   0.131178E+01   0.151255E-01   0.130649E+01   0.130649E+01

   0.202570E+00   0.134509E+01   0.150505E-01   0.130537E+01   0.130537E+01

   0.203330E+00   0.130015E+01   0.151331E-01   0.130426E+01   0.130426E+01

   0.204090E+00   0.129254E+01   0.151301E-01   0.130314E+01   0.130314E+01

   0.204850E+00   0.130874E+01   0.151256E-01   0.130201E+01   0.130201E+01

   0.205610E+00   0.131263E+01   0.151616E-01   0.130088E+01   0.130088E+01

   0.206370E+00   0.129203E+01   0.151753E-01   0.129975E+01   0.129975E+01

   0.207130E+00   0.125330E+01   0.152151E-01   0.129862E+01   0.129862E+01

   0.207890E+00   0.130377E+01   0.151856E-01   0.129748E+01   0.129748E+01

   0.208650E+00   0.129665E+01   0.151878E-01   0.129634E+01   0.129634E+01

   0.209410E+00   0.129291E+01   0.152312E-01   0.129520E+01   0.129520E+01

   0.210170E+00   0.128870E+01   0.152014E-01   0.129405E+01   0.129405E+01

   0.210930E+00   0.127537E+01   0.151940E-01   0.129291E+01   0.129291E+01

   0.211690E+00   0.130954E+01   0.152881E-01   0.129175E+01   0.129175E+01

   0.212450E+00   0.127617E+01   0.151983E-01   0.129060E+01   0.129060E+01

   0.213210E+00   0.127613E+01   0.152478E-01   0.128944E+01   0.128944E+01

   0.213970E+00   0.128672E+01   0.150802E-01   0.128828E+01   0.128828E+01

   0.214730E+00   0.127798E+01   0.150946E-01   0.128712E+01   0.128712E+01

   0.215490E+00   0.127791E+01   0.150601E-01   0.128595E+01   0.128595E+01

   0.216250E+00   0.126675E+01   0.151027E-01   0.128478E+01   0.128478E+01

   0.217010E+00   0.128173E+01   0.150245E-01   0.128361E+01   0.128361E+01

   0.217770E+00   0.127244E+01   0.150502E-01   0.128243E+01   0.128243E+01

   0.218530E+00   0.126764E+01   0.150123E-01   0.128125E+01   0.128125E+01

   0.219290E+00   0.128381E+01   0.149802E-01   0.128007E+01   0.128007E+01

   0.220050E+00   0.127468E+01   0.149795E-01   0.127889E+01   0.127889E+01

   0.220810E+00   0.126580E+01   0.148633E-01   0.127770E+01   0.127770E+01

   0.221570E+00   0.128612E+01   0.148390E-01   0.127651E+01   0.127651E+01

   0.222330E+00   0.127443E+01   0.147795E-01   0.127532E+01   0.127532E+01

   0.223090E+00   0.125119E+01   0.148154E-01   0.127412E+01   0.127412E+01

   0.223850E+00   0.128814E+01   0.146904E-01   0.127292E+01   0.127292E+01

   0.224610E+00   0.129996E+01   0.145937E-01   0.127172E+01   0.127172E+01

   0.225370E+00   0.124817E+01   0.145394E-01   0.127051E+01   0.127051E+01

   0.226130E+00   0.128081E+01   0.144969E-01   0.126931E+01   0.126931E+01

   0.226890E+00   0.123094E+01   0.143829E-01   0.126810E+01   0.126810E+01

   0.227650E+00   0.124283E+01   0.142575E-01   0.126688E+01   0.126688E+01

   0.228410E+00   0.124714E+01   0.141891E-01   0.126567E+01   0.126567E+01

   0.229170E+00   0.126415E+01   0.141513E-01   0.126445E+01   0.126445E+01

   0.229930E+00   0.124227E+01   0.141818E-01   0.126323E+01   0.126323E+01

   0.230690E+00   0.126334E+01   0.141221E-01   0.126200E+01   0.126200E+01

   0.231450E+00   0.127029E+01   0.140864E-01   0.126078E+01   0.126078E+01

   0.232210E+00   0.122981E+01   0.140408E-01   0.125955E+01   0.125955E+01

   0.232970E+00   0.123291E+01   0.139452E-01   0.125832E+01   0.125832E+01

   0.233730E+00   0.124721E+01   0.139204E-01   0.125708E+01   0.125708E+01

   0.234490E+00   0.123681E+01   0.138409E-01   0.125584E+01   0.125584E+01

   0.235250E+00   0.125684E+01   0.138225E-01   0.125460E+01   0.125460E+01

   0.236010E+00   0.124407E+01   0.137929E-01   0.125336E+01   0.125336E+01

   0.236770E+00   0.126495E+01   0.136996E-01   0.125211E+01   0.125211E+01

   0.237530E+00   0.127449E+01   0.136944E-01   0.125087E+01   0.125087E+01

   0.238290E+00   0.124433E+01   0.136378E-01   0.124962E+01   0.124962E+01

   0.239050E+00   0.123985E+01   0.135409E-01   0.124836E+01   0.124836E+01

   0.239810E+00   0.122895E+01   0.134141E-01   0.124711E+01   0.124711E+01

   0.240570E+00   0.122012E+01   0.134450E-01   0.124585E+01   0.124585E+01

   0.241330E+00   0.121754E+01   0.133527E-01   0.124459E+01   0.124459E+01

   0.242090E+00   0.123716E+01   0.133492E-01   0.124332E+01   0.124332E+01

   0.242850E+00   0.122529E+01   0.133143E-01   0.124206E+01   0.124206E+01

   0.243610E+00   0.124136E+01   0.132655E-01   0.124079E+01   0.124079E+01

   0.244370E+00   0.120839E+01   0.131988E-01   0.123951E+01   0.123951E+01

   0.245130E+00   0.122946E+01   0.131777E-01   0.123824E+01   0.123824E+01

   0.245890E+00   0.122156E+01   0.131358E-01   0.123696E+01   0.123696E+01

   0.246650E+00   0.123275E+01   0.130866E-01   0.123569E+01   0.123569E+01

   0.247410E+00   0.123101E+01   0.130256E-01   0.123440E+01   0.123440E+01

   0.248170E+00   0.123156E+01   0.130402E-01   0.123312E+01   0.123312E+01

   0.248930E+00   0.121742E+01   0.129312E-01   0.123183E+01   0.123183E+01

   0.249690E+00   0.121796E+01   0.129090E-01   0.123054E+01   0.123054E+01

   0.250450E+00   0.119811E+01   0.128607E-01   0.122925E+01   0.122925E+01

   0.251210E+00   0.120665E+01   0.128366E-01   0.122796E+01   0.122796E+01

   0.251970E+00   0.123476E+01   0.128061E-01   0.122666E+01   0.122666E+01

   0.252730E+00   0.123533E+01   0.127040E-01   0.122536E+01   0.122536E+01

   0.253490E+00   0.120621E+01   0.125991E-01   0.122406E+01   0.122406E+01

   0.254250E+00   0.120436E+01   0.126526E-01   0.122276E+01   0.122276E+01

   0.255010E+00   0.120436E+01   0.126378E-01   0.122145E+01   0.122145E+01

   0.255770E+00   0.122626E+01   0.125783E-01   0.122015E+01   0.122015E+01

   0.256530E+00   0.121072E+01   0.125808E-01   0.121884E+01   0.121884E+01

   0.257290E+00   0.121810E+01   0.125102E-01   0.121752E+01   0.121752E+01

   0.258050E+00   0.120721E+01   0.124622E-01   0.121621E+01   0.121621E+01

   0.258810E+00   0.120618E+01   0.124248E-01   0.121489E+01   0.121489E+01

   0.259570E+00   0.119350E+01   0.123945E-01   0.121357E+01   0.121357E+01

   0.260330E+00   0.118961E+01   0.123217E-01   0.121225E+01   0.121225E+01

   0.261090E+00   0.120240E+01   0.123156E-01   0.121092E+01   0.121092E+01

   0.261850E+00   0.122987E+01   0.122841E-01   0.120960E+01   0.120960E+01

   0.262610E+00   0.121491E+01   0.122944E-01   0.120827E+01   0.120827E+01

   0.263370E+00   0.118950E+01   0.122150E-01   0.120694E+01   0.120694E+01

   0.264130E+00   0.121265E+01   0.121862E-01   0.120561E+01   0.120561E+01

   0.264890E+00   0.118669E+01   0.120933E-01   0.120427E+01   0.120427E+01

   0.265650E+00   0.118038E+01   0.120696E-01   0.120293E+01   0.120293E+01

   0.266410E+00   0.120504E+01   0.120177E-01   0.120159E+01   0.120159E+01

   0.267170E+00   0.118697E+01   0.120664E-01   0.120025E+01   0.120025E+01

   0.267930E+00   0.118226E+01   0.119863E-01   0.119891E+01   0.119891E+01

   0.268690E+00   0.119676E+01   0.119681E-01   0.119756E+01   0.119756E+01

   0.269450E+00   0.118313E+01   0.119003E-01   0.119621E+01   0.119621E+01

   0.270210E+00   0.118106E+01   0.119309E-01   0.119486E+01   0.119486E+01

   0.270970E+00   0.116540E+01   0.118577E-01   0.119351E+01   0.119351E+01

   0.271720E+00   0.120598E+01   0.118207E-01   0.119217E+01   0.119217E+01

   0.272480E+00   0.115843E+01   0.117751E-01   0.119081E+01   0.119081E+01

   0.273240E+00   0.116616E+01   0.117930E-01   0.118946E+01   0.118946E+01

   0.274000E+00   0.119107E+01   0.117034E-01   0.118809E+01   0.118809E+01

   0.274760E+00   0.118864E+01   0.116770E-01   0.118673E+01   0.118673E+01

   0.275520E+00   0.116093E+01   0.116773E-01   0.118537E+01   0.118537E+01

   0.276280E+00   0.116485E+01   0.116111E-01   0.118400E+01   0.118400E+01

   0.277040E+00   0.118068E+01   0.115967E-01   0.118263E+01   0.118263E+01

   0.277800E+00   0.116832E+01   0.115851E-01   0.118126E+01   0.118126E+01

   0.278560E+00   0.114966E+01   0.114720E-01   0.117989E+01   0.117989E+01

   0.279320E+00   0.117194E+01   0.114752E-01   0.117851E+01   0.117851E+01

   0.280080E+00   0.117918E+01   0.114783E-01   0.117713E+01   0.117713E+01

   0.280840E+00   0.115999E+01   0.114495E-01   0.117575E+01   0.117575E+01

   0.281600E+00   0.117343E+01   0.114429E-01   0.117437E+01   0.117437E+01

   0.282360E+00   0.116054E+01   0.114197E-01   0.117299E+01   0.117299E+01

   0.283120E+00   0.118616E+01   0.113689E-01   0.117161E+01   0.117161E+01

   0.283880E+00   0.117381E+01   0.113660E-01   0.117022E+01   0.117022E+01

   0.284640E+00   0.116491E+01   0.113062E-01   0.116883E+01   0.116883E+01

   0.285400E+00   0.115772E+01   0.113653E-01   0.116744E+01   0.116744E+01

   0.286160E+00   0.115777E+01   0.113044E-01   0.116605E+01   0.116605E+01

   0.286920E+00   0.114290E+01   0.113680E-01   0.116465E+01   0.116465E+01

   0.287680E+00   0.115579E+01   0.113533E-01   0.116326E+01   0.116326E+01

   0.288440E+00   0.114678E+01   0.113514E-01   0.116186E+01   0.116186E+01

   0.289200E+00   0.115011E+01   0.113794E-01   0.116046E+01   0.116046E+01

   0.289960E+00   0.115680E+01   0.113776E-01   0.115906E+01   0.115906E+01

   0.290720E+00   0.114314E+01   0.113034E-01   0.115766E+01   0.115766E+01

   0.291480E+00   0.114899E+01   0.113417E-01   0.115625E+01   0.115625E+01

   0.292240E+00   0.114164E+01   0.113885E-01   0.115484E+01   0.115484E+01

   0.293000E+00   0.115737E+01   0.113926E-01   0.115343E+01   0.115343E+01

   0.293760E+00   0.114613E+01   0.114189E-01   0.115202E+01   0.115202E+01

   0.294520E+00   0.114411E+01   0.114101E-01   0.115061E+01   0.115061E+01

   0.295280E+00   0.114036E+01   0.114378E-01   0.114920E+01   0.114920E+01

   0.296040E+00   0.112923E+01   0.113794E-01   0.114778E+01   0.114778E+01

   0.296800E+00   0.114453E+01   0.114152E-01   0.114637E+01   0.114637E+01

   0.297560E+00   0.112650E+01   0.113864E-01   0.114495E+01   0.114495E+01

   0.298320E+00   0.111743E+01   0.113945E-01   0.114353E+01   0.114353E+01

   0.299080E+00   0.114351E+01   0.113797E-01   0.114210E+01   0.114210E+01

   0.299840E+00   0.113148E+01   0.113852E-01   0.114068E+01   0.114068E+01

   0.300600E+00   0.112326E+01   0.113123E-01   0.113925E+01   0.113925E+01

   0.301360E+00   0.112911E+01   0.113262E-01   0.113783E+01   0.113783E+01

   0.302120E+00   0.113714E+01   0.112882E-01   0.113640E+01   0.113640E+01

   0.302880E+00   0.112842E+01   0.112693E-01   0.113497E+01   0.113497E+01

   0.303640E+00   0.114009E+01   0.112010E-01   0.113354E+01   0.113354E+01

   0.304400E+00   0.111226E+01   0.113050E-01   0.113210E+01   0.113210E+01

   0.305160E+00   0.109196E+01   0.113872E-01   0.113067E+01   0.113067E+01

   0.305920E+00   0.111844E+01   0.114277E-01   0.112923E+01   0.112923E+01

   0.306680E+00   0.112234E+01   0.114068E-01   0.112779E+01   0.112779E+01

   0.307440E+00   0.110945E+01   0.114682E-01   0.112635E+01   0.112635E+01

   0.308200E+00   0.111169E+01   0.114236E-01   0.112491E+01   0.112491E+01

   0.308960E+00   0.111315E+01   0.114754E-01   0.112347E+01   0.112347E+01

   0.309720E+00   0.111093E+01   0.114457E-01   0.112203E+01   0.112203E+01

   0.310480E+00   0.112087E+01   0.114899E-01   0.112058E+01   0.112058E+01

   0.311240E+00   0.110869E+01   0.114498E-01   0.111913E+01   0.111913E+01

   0.312000E+00   0.110281E+01   0.114592E-01   0.111769E+01   0.111769E+01

   0.312760E+00   0.112208E+01   0.114840E-01   0.111624E+01   0.111624E+01

   0.313520E+00   0.110795E+01   0.114153E-01   0.111478E+01   0.111478E+01

   0.314280E+00   0.110483E+01   0.114881E-01   0.111333E+01   0.111333E+01

   0.315040E+00   0.110456E+01   0.114253E-01   0.111188E+01   0.111188E+01

   0.315800E+00   0.110577E+01   0.114436E-01   0.111042E+01   0.111042E+01

   0.316560E+00   0.108384E+01   0.115725E-01   0.110896E+01   0.110896E+01

   0.317320E+00   0.110330E+01   0.116798E-01   0.110751E+01   0.110751E+01

   0.318080E+00   0.110800E+01   0.116416E-01   0.110605E+01   0.110605E+01

   0.318830E+00   0.109547E+01   0.117172E-01   0.110461E+01   0.110461E+01

   0.319590E+00   0.107804E+01   0.117236E-01   0.110314E+01   0.110314E+01

   0.320350E+00   0.109124E+01   0.117726E-01   0.110168E+01   0.110168E+01

   0.321110E+00   0.110182E+01   0.117869E-01   0.110022E+01   0.110022E+01

   0.321870E+00   0.108800E+01   0.118563E-01   0.109875E+01   0.109875E+01

   0.322630E+00   0.108157E+01   0.118611E-01   0.109728E+01   0.109728E+01

   0.323390E+00   0.110762E+01   0.118816E-01   0.109581E+01   0.109581E+01

   0.324150E+00   0.107786E+01   0.120514E-01   0.109434E+01   0.109434E+01

   0.324910E+00   0.109046E+01   0.119979E-01   0.109287E+01   0.109287E+01

   0.325670E+00   0.109086E+01   0.119737E-01   0.109140E+01   0.109140E+01

   0.326430E+00   0.108677E+01   0.119955E-01   0.108993E+01   0.108993E+01

   0.327190E+00   0.108813E+01   0.120236E-01   0.108845E+01   0.108845E+01

   0.327950E+00   0.107816E+01   0.120433E-01   0.108698E+01   0.108698E+01

   0.328710E+00   0.109034E+01   0.119718E-01   0.108550E+01   0.108550E+01

   0.329470E+00   0.107903E+01   0.119422E-01   0.108402E+01   0.108402E+01

   0.330230E+00   0.107446E+01   0.120082E-01   0.108254E+01   0.108254E+01

   0.330990E+00   0.108053E+01   0.119738E-01   0.108106E+01   0.108106E+01

   0.331750E+00   0.109419E+01   0.119967E-01   0.107958E+01   0.107958E+01

   0.332510E+00   0.108137E+01   0.119674E-01   0.107810E+01   0.107810E+01

   0.333270E+00   0.107475E+01   0.120034E-01   0.107661E+01   0.107661E+01

   0.334030E+00   0.108547E+01   0.119969E-01   0.107513E+01   0.107513E+01

   0.334790E+00   0.106235E+01   0.120381E-01   0.107364E+01   0.107364E+01

   0.335550E+00   0.106353E+01   0.120659E-01   0.107215E+01   0.107215E+01

   0.336310E+00   0.108131E+01   0.120698E-01   0.107067E+01   0.107067E+01

   0.337070E+00   0.106790E+01   0.120161E-01   0.106918E+01   0.106918E+01

   0.337830E+00   0.108958E+01   0.121326E-01   0.106769E+01   0.106769E+01

   0.338590E+00   0.108346E+01   0.120714E-01   0.106620E+01   0.106620E+01

   0.339350E+00   0.108426E+01   0.121057E-01   0.106470E+01   0.106470E+01

   0.340110E+00   0.109156E+01   0.121439E-01   0.106321E+01   0.106321E+01

   0.340870E+00   0.106937E+01   0.121193E-01   0.106172E+01   0.106172E+01

   0.341630E+00   0.106255E+01   0.121798E-01   0.106022E+01   0.106022E+01

   0.342390E+00   0.107551E+01   0.121234E-01   0.105873E+01   0.105873E+01

   0.343150E+00   0.106737E+01   0.121917E-01   0.105723E+01   0.105723E+01

   0.343910E+00   0.105705E+01   0.121779E-01   0.105573E+01   0.105573E+01

   0.344670E+00   0.108744E+01   0.121823E-01   0.105423E+01   0.105423E+01

   0.345430E+00   0.107673E+01   0.121816E-01   0.105273E+01   0.105273E+01

   0.346190E+00   0.104370E+01   0.121892E-01   0.105123E+01   0.105123E+01

   0.346950E+00   0.104832E+01   0.121866E-01   0.104973E+01   0.104973E+01

   0.347710E+00   0.106252E+01   0.121983E-01   0.104823E+01   0.104823E+01

   0.348470E+00   0.103328E+01   0.122289E-01   0.104673E+01   0.104673E+01

   0.349220E+00   0.105199E+01   0.121905E-01   0.104524E+01   0.104524E+01

   0.349980E+00   0.106570E+01   0.121098E-01   0.104374E+01   0.104374E+01

   0.350740E+00   0.104138E+01   0.118465E-01   0.104223E+01   0.104223E+01

   0.351500E+00   0.104995E+01   0.117192E-01   0.104072E+01   0.104072E+01

   0.352260E+00   0.105088E+01   0.116441E-01   0.103922E+01   0.103922E+01

   0.353020E+00   0.102174E+01   0.115692E-01   0.103771E+01   0.103771E+01

   0.353780E+00   0.103784E+01   0.115870E-01   0.103620E+01   0.103620E+01

   0.354540E+00   0.105154E+01   0.117172E-01   0.103469E+01   0.103469E+01

   0.355300E+00   0.103636E+01   0.117560E-01   0.103318E+01   0.103318E+01

   0.356060E+00   0.102155E+01   0.117668E-01   0.103167E+01   0.103167E+01

   0.356820E+00   0.101818E+01   0.117960E-01   0.103016E+01   0.103016E+01

   0.357580E+00   0.101434E+01   0.118065E-01   0.102865E+01   0.102865E+01

   0.358340E+00   0.104293E+01   0.118467E-01   0.102713E+01   0.102713E+01

   0.359100E+00   0.104077E+01   0.119098E-01   0.102562E+01   0.102562E+01

   0.359860E+00   0.102740E+01   0.117967E-01   0.102410E+01   0.102410E+01

   0.360620E+00   0.102754E+01   0.118030E-01   0.102259E+01   0.102259E+01

   0.361380E+00   0.103276E+01   0.118381E-01   0.102107E+01   0.102107E+01

   0.362140E+00   0.104330E+01   0.118377E-01   0.101956E+01   0.101956E+01

   0.362900E+00   0.100941E+01   0.118721E-01   0.101804E+01   0.101804E+01

   0.363660E+00   0.100330E+01   0.120473E-01   0.101652E+01   0.101652E+01

   0.364420E+00   0.102995E+01   0.120581E-01   0.101500E+01   0.101500E+01

   0.365180E+00   0.101672E+01   0.120567E-01   0.101349E+01   0.101349E+01

   0.365940E+00   0.103778E+01   0.121176E-01   0.101197E+01   0.101197E+01

   0.366700E+00   0.101878E+01   0.122336E-01   0.101045E+01   0.101045E+01

   0.367460E+00   0.100823E+01   0.121683E-01   0.100893E+01   0.100893E+01

   0.368220E+00   0.101166E+01   0.122455E-01   0.100741E+01   0.100741E+01

   0.368980E+00   0.100496E+01   0.123227E-01   0.100588E+01   0.100588E+01

   0.369740E+00   0.100232E+01   0.122892E-01   0.100436E+01   0.100436E+01

   0.370500E+00   0.101410E+01   0.121766E-01   0.100284E+01   0.100284E+01

   0.371260E+00   0.996797E+00   0.122350E-01   0.100132E+01   0.100132E+01

   0.372020E+00   0.100873E+01   0.123307E-01   0.999793E+00   0.999793E+00

   0.372770E+00   0.101781E+01   0.124038E-01   0.998289E+00   0.998289E+00

   0.373530E+00   0.102398E+01   0.124781E-01   0.996765E+00   0.996765E+00

   0.374290E+00   0.100073E+01   0.125796E-01   0.995240E+00   0.995240E+00

   0.375050E+00   0.100152E+01   0.126118E-01   0.993715E+00   0.993715E+00

   0.375810E+00   0.993852E+00   0.126861E-01   0.992189E+00   0.992189E+00

   0.376570E+00   0.100476E+01   0.127983E-01   0.990663E+00   0.990663E+00

   0.377330E+00   0.102547E+01   0.128476E-01   0.989137E+00   0.989137E+00

   0.378090E+00   0.102256E+01   0.129342E-01   0.987610E+00   0.987610E+00

   0.378850E+00   0.100358E+01   0.130222E-01   0.986083E+00   0.986083E+00

   0.379610E+00   0.102259E+01   0.131701E-01   0.984555E+00   0.984555E+00

   0.380370E+00   0.101738E+01   0.131322E-01   0.983027E+00   0.983027E+00

   0.381130E+00   0.100401E+01   0.132715E-01   0.981499E+00   0.981499E+00

   0.381890E+00   0.975360E+00   0.133526E-01   0.979970E+00   0.979970E+00

   0.382650E+00   0.975582E+00   0.134672E-01   0.978442E+00   0.978442E+00

   0.383410E+00   0.980634E+00   0.134858E-01   0.976912E+00   0.976912E+00

   0.384170E+00   0.989981E+00   0.135879E-01   0.975383E+00   0.975383E+00

   0.384930E+00   0.977866E+00   0.136927E-01   0.973853E+00   0.973853E+00

   0.385690E+00   0.975104E+00   0.137788E-01   0.972323E+00   0.972323E+00

   0.386450E+00   0.987408E+00   0.138120E-01   0.970793E+00   0.970793E+00

   0.387210E+00   0.980335E+00   0.142161E-01   0.969263E+00   0.969263E+00

   0.387970E+00   0.976026E+00   0.139986E-01   0.967732E+00   0.967732E+00

   0.388730E+00   0.984572E+00   0.140473E-01   0.966201E+00   0.966201E+00

   0.389490E+00   0.987382E+00   0.141372E-01   0.964670E+00   0.964670E+00

   0.390250E+00   0.957556E+00   0.142054E-01   0.963139E+00   0.963139E+00

   0.391010E+00   0.100431E+01   0.142489E-01   0.961607E+00   0.961607E+00

   0.391770E+00   0.987203E+00   0.144102E-01   0.960075E+00   0.960075E+00

   0.392520E+00   0.974004E+00   0.144346E-01   0.958564E+00   0.958564E+00

   0.393280E+00   0.101427E+01   0.145817E-01   0.957032E+00   0.957032E+00

   0.394040E+00   0.992648E+00   0.146105E-01   0.955500E+00   0.955500E+00

   0.394800E+00   0.983558E+00   0.147276E-01   0.953968E+00   0.953968E+00

   0.395560E+00   0.969915E+00   0.148207E-01   0.952435E+00   0.952435E+00

   0.396320E+00   0.100491E+01   0.148300E-01   0.950903E+00   0.950903E+00

   0.397080E+00   0.956803E+00   0.150281E-01   0.949370E+00   0.949370E+00

   0.397840E+00   0.978954E+00   0.150815E-01   0.947838E+00   0.947838E+00

   0.398600E+00   0.980559E+00   0.153142E-01   0.946305E+00   0.946305E+00

   0.399360E+00   0.972831E+00   0.152505E-01   0.944772E+00   0.944772E+00

   0.400120E+00   0.971041E+00   0.154719E-01   0.943239E+00   0.943239E+00

   0.400880E+00   0.943689E+00   0.154628E-01   0.941707E+00   0.941707E+00

   0.401640E+00   0.960696E+00   0.155855E-01   0.940174E+00   0.940174E+00

   0.402400E+00   0.939627E+00   0.157508E-01   0.938641E+00   0.938641E+00

   0.403160E+00   0.959227E+00   0.157159E-01   0.937108E+00   0.937108E+00

   0.403920E+00   0.939355E+00   0.158188E-01   0.935575E+00   0.935575E+00

   0.404680E+00   0.937063E+00   0.444408E+00   0.934042E+00   0.934042E+00

   0.405440E+00   0.962381E+00   0.159464E-01   0.932510E+00   0.932510E+00

   0.406200E+00   0.967816E+00   0.159870E-01   0.930977E+00   0.930977E+00

   0.406960E+00   0.943265E+00   0.160296E-01   0.929444E+00   0.929444E+00

   0.407720E+00   0.953588E+00   0.161996E-01   0.927912E+00   0.927912E+00

   0.408480E+00   0.966897E+00   0.162186E-01   0.926379E+00   0.926379E+00

   0.409240E+00   0.952169E+00   0.163370E-01   0.924847E+00   0.924847E+00

   0.409990E+00   0.926365E+00   0.163889E-01   0.923334E+00   0.923334E+00

   0.410750E+00   0.964130E+00   0.164143E-01   0.921802E+00   0.921802E+00

   0.411510E+00   0.948468E+00   0.163837E-01   0.920270E+00   0.920270E+00

   0.412270E+00   0.923250E+00   0.164772E-01   0.918738E+00   0.918738E+00

   0.413030E+00   0.905709E+00   0.165649E-01   0.917206E+00   0.917206E+00

   0.413790E+00   0.954062E+00   0.165326E-01   0.915674E+00   0.915674E+00

   0.414550E+00   0.952199E+00   0.166960E-01   0.914143E+00   0.914143E+00

   0.415310E+00   0.919221E+00   0.167081E-01   0.912612E+00   0.912612E+00

   0.416070E+00   0.948159E+00   0.166901E-01   0.911080E+00   0.911080E+00

   0.416830E+00   0.919102E+00   0.168135E-01   0.909549E+00   0.909549E+00

   0.417590E+00   0.933455E+00   0.169118E-01   0.908019E+00   0.908019E+00

   0.418350E+00   0.932612E+00   0.170595E-01   0.906488E+00   0.906488E+00

   0.419110E+00   0.899973E+00   0.170520E-01   0.904958E+00   0.904958E+00

   0.419870E+00   0.926192E+00   0.173125E-01   0.903428E+00   0.903428E+00

   0.420630E+00   0.927205E+00   0.171601E-01   0.901898E+00   0.901898E+00

   0.421390E+00   0.911068E+00   0.172002E-01   0.900368E+00   0.900368E+00

   0.422150E+00   0.930357E+00   0.174749E-01   0.898839E+00   0.898839E+00

   0.422910E+00   0.901157E+00   0.174631E-01   0.897310E+00   0.897310E+00

   0.423670E+00   0.930761E+00   0.175885E-01   0.895781E+00   0.895781E+00

   0.424430E+00   0.920471E+00   0.178594E-01   0.894253E+00   0.894253E+00

   0.425190E+00   0.928670E+00   0.179474E-01   0.892725E+00   0.892725E+00

   0.425940E+00   0.890283E+00   0.181554E-01   0.891217E+00   0.891217E+00

   0.426700E+00   0.896326E+00   0.182953E-01   0.889690E+00   0.889690E+00

   0.427460E+00   0.919585E+00   0.184225E-01   0.888163E+00   0.888163E+00

   0.428220E+00   0.938794E+00   0.187793E-01   0.886636E+00   0.886636E+00

   0.428980E+00   0.890437E+00   0.187677E-01   0.885110E+00   0.885110E+00

   0.429740E+00   0.884257E+00   0.191301E-01   0.883584E+00   0.883584E+00

   0.430500E+00   0.901834E+00   0.190537E-01   0.882058E+00   0.882058E+00

   0.431260E+00   0.936061E+00   0.193402E-01   0.880533E+00   0.880533E+00

   0.432020E+00   0.894644E+00   0.195211E-01   0.879008E+00   0.879008E+00

   0.432780E+00   0.895978E+00   0.196672E-01   0.877484E+00   0.877484E+00

   0.433540E+00   0.913609E+00   0.200839E-01   0.875960E+00   0.875960E+00

   0.434300E+00   0.900651E+00   0.200795E-01   0.874437E+00   0.874437E+00

   0.435060E+00   0.923648E+00   0.206830E-01   0.872914E+00   0.872914E+00


           ####      Real Space Data                               ####


           Distance distribution  function of particle  


      R          P(R)      ERROR


  0.0000E+00  0.0000E+00  0.0000E+00

  0.4787E-01  0.7533E-03  0.3271E-05

  0.9574E-01  0.1493E-02  0.6442E-05

  0.1436E+00  0.2220E-02  0.9516E-05

  0.1915E+00  0.2933E-02  0.1249E-04

  0.2394E+00  0.3632E-02  0.1537E-04

  0.2872E+00  0.4319E-02  0.1815E-04

  0.3351E+00  0.4991E-02  0.2083E-04

  0.3830E+00  0.5651E-02  0.2341E-04

  0.4309E+00  0.6297E-02  0.2590E-04

  0.4787E+00  0.6930E-02  0.2829E-04

  0.5266E+00  0.7549E-02  0.3059E-04

  0.5745E+00  0.8155E-02  0.3279E-04

  0.6223E+00  0.8748E-02  0.3489E-04

  0.6702E+00  0.9328E-02  0.3691E-04

  0.7181E+00  0.9895E-02  0.3882E-04

  0.7660E+00  0.1045E-01  0.4065E-04

  0.8138E+00  0.1099E-01  0.4239E-04

  0.8617E+00  0.1152E-01  0.4403E-04

  0.9096E+00  0.1203E-01  0.4558E-04

  0.9574E+00  0.1253E-01  0.4705E-04

  0.1005E+01  0.1302E-01  0.4842E-04

  0.1053E+01  0.1349E-01  0.4971E-04

  0.1101E+01  0.1396E-01  0.5091E-04

  0.1149E+01  0.1441E-01  0.5203E-04

  0.1197E+01  0.1484E-01  0.5306E-04

  0.1245E+01  0.1527E-01  0.5401E-04

  0.1293E+01  0.1568E-01  0.5488E-04

  0.1340E+01  0.1608E-01  0.5567E-04

  0.1388E+01  0.1647E-01  0.5637E-04

  0.1436E+01  0.1684E-01  0.5700E-04

  0.1484E+01  0.1720E-01  0.5755E-04

  0.1532E+01  0.1755E-01  0.5803E-04

  0.1580E+01  0.1789E-01  0.5843E-04

  0.1628E+01  0.1821E-01  0.5876E-04

  0.1676E+01  0.1853E-01  0.5901E-04

  0.1723E+01  0.1883E-01  0.5920E-04

  0.1771E+01  0.1912E-01  0.5932E-04

  0.1819E+01  0.1940E-01  0.5937E-04

  0.1867E+01  0.1966E-01  0.5935E-04

  0.1915E+01  0.1992E-01  0.5927E-04

  0.1963E+01  0.2016E-01  0.5913E-04

  0.2011E+01  0.2039E-01  0.5893E-04

  0.2059E+01  0.2061E-01  0.5867E-04

  0.2106E+01  0.2082E-01  0.5835E-04

  0.2154E+01  0.2102E-01  0.5798E-04

  0.2202E+01  0.2121E-01  0.5755E-04

  0.2250E+01  0.2138E-01  0.5708E-04

  0.2298E+01  0.2155E-01  0.5655E-04

  0.2346E+01  0.2170E-01  0.5598E-04

  0.2394E+01  0.2184E-01  0.5536E-04

  0.2441E+01  0.2198E-01  0.5470E-04

  0.2489E+01  0.2210E-01  0.5399E-04

  0.2537E+01  0.2221E-01  0.5325E-04

  0.2585E+01  0.2231E-01  0.5248E-04

  0.2633E+01  0.2241E-01  0.5167E-04

  0.2681E+01  0.2249E-01  0.5082E-04

  0.2729E+01  0.2256E-01  0.4995E-04

  0.2777E+01  0.2262E-01  0.4906E-04

  0.2824E+01  0.2268E-01  0.4814E-04

  0.2872E+01  0.2272E-01  0.4720E-04

  0.2920E+01  0.2275E-01  0.4624E-04

  0.2968E+01  0.2278E-01  0.4527E-04

  0.3016E+01  0.2279E-01  0.4429E-04

  0.3064E+01  0.2280E-01  0.4331E-04

  0.3112E+01  0.2280E-01  0.4232E-04

  0.3160E+01  0.2279E-01  0.4133E-04

  0.3207E+01  0.2277E-01  0.4035E-04

  0.3255E+01  0.2274E-01  0.3938E-04

  0.3303E+01  0.2271E-01  0.3842E-04

  0.3351E+01  0.2266E-01  0.3749E-04

  0.3399E+01  0.2261E-01  0.3658E-04

  0.3447E+01  0.2255E-01  0.3570E-04

  0.3495E+01  0.2248E-01  0.3487E-04

  0.3543E+01  0.2241E-01  0.3407E-04

  0.3590E+01  0.2232E-01  0.3333E-04

  0.3638E+01  0.2223E-01  0.3264E-04

  0.3686E+01  0.2214E-01  0.3201E-04

  0.3734E+01  0.2203E-01  0.3146E-04

  0.3782E+01  0.2192E-01  0.3098E-04

  0.3830E+01  0.2180E-01  0.3058E-04

  0.3878E+01  0.2168E-01  0.3027E-04

  0.3926E+01  0.2155E-01  0.3005E-04

  0.3973E+01  0.2141E-01  0.2992E-04

  0.4021E+01  0.2126E-01  0.2989E-04

  0.4069E+01  0.2111E-01  0.2996E-04

  0.4117E+01  0.2096E-01  0.3012E-04

  0.4165E+01  0.2080E-01  0.3038E-04

  0.4213E+01  0.2063E-01  0.3073E-04

  0.4261E+01  0.2046E-01  0.3118E-04

  0.4309E+01  0.2028E-01  0.3171E-04

  0.4356E+01  0.2010E-01  0.3232E-04

  0.4404E+01  0.1991E-01  0.3300E-04

  0.4452E+01  0.1972E-01  0.3376E-04

  0.4500E+01  0.1952E-01  0.3458E-04

  0.4548E+01  0.1932E-01  0.3546E-04

  0.4596E+01  0.1911E-01  0.3639E-04

  0.4644E+01  0.1890E-01  0.3737E-04

  0.4691E+01  0.1869E-01  0.3839E-04

  0.4739E+01  0.1847E-01  0.3945E-04

  0.4787E+01  0.1825E-01  0.4054E-04

  0.4835E+01  0.1802E-01  0.4166E-04

  0.4883E+01  0.1779E-01  0.4280E-04

  0.4931E+01  0.1756E-01  0.4396E-04

  0.4979E+01  0.1732E-01  0.4514E-04

  0.5027E+01  0.1708E-01  0.4633E-04

  0.5074E+01  0.1684E-01  0.4753E-04

  0.5122E+01  0.1660E-01  0.4875E-04

  0.5170E+01  0.1635E-01  0.4996E-04

  0.5218E+01  0.1610E-01  0.5118E-04

  0.5266E+01  0.1585E-01  0.5240E-04

  0.5314E+01  0.1559E-01  0.5362E-04

  0.5362E+01  0.1534E-01  0.5483E-04

  0.5410E+01  0.1508E-01  0.5604E-04

  0.5457E+01  0.1482E-01  0.5725E-04

  0.5505E+01  0.1456E-01  0.5844E-04

  0.5553E+01  0.1430E-01  0.5963E-04

  0.5601E+01  0.1403E-01  0.6080E-04

  0.5649E+01  0.1377E-01  0.6196E-04

  0.5697E+01  0.1350E-01  0.6311E-04

  0.5745E+01  0.1324E-01  0.6424E-04

  0.5793E+01  0.1297E-01  0.6536E-04

  0.5840E+01  0.1270E-01  0.6646E-04

  0.5888E+01  0.1243E-01  0.6754E-04

  0.5936E+01  0.1217E-01  0.6860E-04

  0.5984E+01  0.1190E-01  0.6964E-04

  0.6032E+01  0.1163E-01  0.7065E-04

  0.6080E+01  0.1136E-01  0.7165E-04

  0.6128E+01  0.1109E-01  0.7261E-04

  0.6176E+01  0.1083E-01  0.7356E-04

  0.6223E+01  0.1056E-01  0.7447E-04

  0.6271E+01  0.1029E-01  0.7536E-04

  0.6319E+01  0.1003E-01  0.7622E-04

  0.6367E+01  0.9764E-02  0.7704E-04

  0.6415E+01  0.9501E-02  0.7784E-04

  0.6463E+01  0.9240E-02  0.7860E-04

  0.6511E+01  0.8979E-02  0.7932E-04

  0.6559E+01  0.8720E-02  0.8001E-04

  0.6606E+01  0.8463E-02  0.8066E-04

  0.6654E+01  0.8207E-02  0.8127E-04

  0.6702E+01  0.7954E-02  0.8183E-04

  0.6750E+01  0.7702E-02  0.8235E-04

  0.6798E+01  0.7452E-02  0.8283E-04

  0.6846E+01  0.7205E-02  0.8326E-04

  0.6894E+01  0.6960E-02  0.8363E-04

  0.6941E+01  0.6718E-02  0.8396E-04

  0.6989E+01  0.6478E-02  0.8423E-04

  0.7037E+01  0.6240E-02  0.8444E-04

  0.7085E+01  0.6006E-02  0.8460E-04

  0.7133E+01  0.5775E-02  0.8469E-04

  0.7181E+01  0.5546E-02  0.8472E-04

  0.7229E+01  0.5321E-02  0.8468E-04

  0.7277E+01  0.5099E-02  0.8457E-04

  0.7324E+01  0.4880E-02  0.8438E-04

  0.7372E+01  0.4664E-02  0.8412E-04

  0.7420E+01  0.4453E-02  0.8378E-04

  0.7468E+01  0.4244E-02  0.8336E-04

  0.7516E+01  0.4040E-02  0.8285E-04

  0.7564E+01  0.3839E-02  0.8225E-04

  0.7612E+01  0.3643E-02  0.8156E-04

  0.7660E+01  0.3450E-02  0.8076E-04

  0.7707E+01  0.3262E-02  0.7987E-04

  0.7755E+01  0.3077E-02  0.7887E-04

  0.7803E+01  0.2897E-02  0.7777E-04

  0.7851E+01  0.2721E-02  0.7654E-04

  0.7899E+01  0.2550E-02  0.7520E-04

  0.7947E+01  0.2383E-02  0.7374E-04

  0.7995E+01  0.2221E-02  0.7215E-04

  0.8043E+01  0.2064E-02  0.7043E-04

  0.8090E+01  0.1911E-02  0.6857E-04

  0.8138E+01  0.1763E-02  0.6657E-04

  0.8186E+01  0.1620E-02  0.6443E-04

  0.8234E+01  0.1482E-02  0.6213E-04

  0.8282E+01  0.1349E-02  0.5967E-04

  0.8330E+01  0.1222E-02  0.5705E-04

  0.8378E+01  0.1099E-02  0.5426E-04

  0.8426E+01  0.9814E-03  0.5130E-04

  0.8473E+01  0.8693E-03  0.4816E-04

  0.8521E+01  0.7625E-03  0.4484E-04

  0.8569E+01  0.6611E-03  0.4132E-04

  0.8617E+01  0.5652E-03  0.3760E-04

  0.8665E+01  0.4747E-03  0.3368E-04

  0.8713E+01  0.3899E-03  0.2955E-04

  0.8761E+01  0.3106E-03  0.2521E-04

  0.8809E+01  0.2370E-03  0.2064E-04

  0.8856E+01  0.1691E-03  0.1584E-04

  0.8904E+01  0.1070E-03  0.1081E-04

  0.8952E+01  0.5057E-04  0.5528E-05

  0.9000E+01  0.0000E+00  0.0000E+00
```
