## Supplementary material for "LEA_4 motifs function alone and in conjunction with synergistic cosolutes to protect a labile enzyme during desiccation": File S1: UDP 4b.dat

```
### DATA:
#
# 560
#      Q             I(Q)           Error     
1.02600000E-02  -2.22278046E+01  5.41744624E-01
1.10200000E-02  -1.84520368E+01  3.57223509E-01
1.17800000E-02  -1.51727963E+01  2.64089816E-01
1.25400000E-02  -1.28203320E+01  1.80826821E-01
1.33000000E-02  -1.03767094E+01  1.41030209E-01
1.40600000E-02  -8.60771204E+00  1.19028644E-01
1.48200000E-02  -6.80035909E+00  1.04865256E-01
1.55800000E-02  -5.67931724E+00  9.57013636E-02
1.63400000E-02  -4.45669488E+00  8.73176862E-02
1.71000000E-02  -3.63130351E+00  7.86122527E-02
1.78600000E-02  -2.90877428E+00  7.38858919E-02
1.86200000E-02  -2.14506228E+00  6.91298227E-02
1.93800000E-02  -1.73029412E+00  6.54278911E-02
2.01400000E-02  -1.28491978E+00  6.29702088E-02
2.09000000E-02  -8.15356660E-01  5.81192002E-02
2.16600000E-02  -5.46227930E-01  5.47786647E-02
2.24200000E-02  -1.94048230E-01  5.29505273E-02
2.31800000E-02  -7.70527300E-02  5.10275913E-02
2.39500000E-02  2.39116560E-01  4.92961670E-02
2.47100000E-02  2.43600010E-01  4.71186223E-02
2.54700000E-02  5.11695510E-01  4.58273974E-02
2.62300000E-02  5.70931420E-01  4.42636942E-02
2.69900000E-02  7.06824850E-01  4.34777029E-02
2.77500000E-02  7.86033800E-01  4.25463009E-02
2.85100000E-02  8.84979970E-01  4.19431875E-02
2.92700000E-02  9.59243930E-01  4.02123970E-02
3.00300000E-02  9.73211990E-01  3.96070444E-02
3.07900000E-02  1.08533617E+00  3.90732366E-02
3.15500000E-02  1.12222136E+00  3.80941161E-02
3.23100000E-02  1.15548949E+00  3.76711228E-02
3.30700000E-02  1.17493597E+00  3.62854775E-02
3.38300000E-02  1.26093975E+00  3.57106235E-02
3.45900000E-02  1.17726535E+00  3.51210402E-02
3.53500000E-02  1.23422180E+00  3.50349339E-02
3.61100000E-02  1.29992142E+00  3.42165223E-02
3.68700000E-02  1.30977271E+00  3.38146733E-02
3.76300000E-02  1.35740532E+00  3.29027912E-02
3.83900000E-02  1.33871736E+00  3.27810955E-02
3.91500000E-02  1.43148999E+00  3.22747024E-02
3.99100000E-02  1.37507669E+00  3.19535465E-02
4.06700000E-02  1.41752549E+00  3.14972249E-02
4.14300000E-02  1.37359828E+00  3.09208713E-02
4.21900000E-02  1.41631507E+00  3.05982195E-02
4.29500000E-02  1.40815428E+00  3.01030779E-02
4.37100000E-02  1.49639987E+00  2.96362819E-02
4.44700000E-02  1.47658806E+00  2.94153623E-02
4.52300000E-02  1.43452343E+00  2.89272433E-02
4.59900000E-02  1.43633796E+00  2.81339540E-02
4.67500000E-02  1.48189421E+00  2.78830333E-02
4.75100000E-02  1.49474097E+00  2.77740186E-02
4.82700000E-02  1.49472194E+00  2.77471324E-02
4.90300000E-02  1.47768812E+00  2.73158051E-02
4.97900000E-02  1.53758197E+00  2.72452249E-02
5.05500000E-02  1.51756790E+00  2.69315258E-02
5.13100000E-02  1.46222376E+00  2.66973368E-02
5.20700000E-02  1.44217320E+00  2.66288079E-02
5.28300000E-02  1.53938646E+00  2.62749267E-02
5.35900000E-02  1.47960475E+00  2.61179961E-02
5.43500000E-02  1.54437156E+00  2.59370145E-02
5.51100000E-02  1.52762453E+00  2.56814228E-02
5.58700000E-02  1.51994763E+00  2.56755321E-02
5.66300000E-02  1.55907236E+00  2.51799203E-02
5.73900000E-02  1.49632400E+00  2.49623267E-02
5.81500000E-02  1.54330476E+00  2.46661150E-02
5.89100000E-02  1.53950913E+00  2.45092074E-02
5.96700000E-02  1.51126366E+00  2.44757865E-02
6.04300000E-02  1.51017724E+00  2.42889431E-02
6.11900000E-02  1.54893131E+00  2.41649576E-02
6.19500000E-02  1.52819696E+00  2.38340895E-02
6.27100000E-02  1.51002572E+00  2.37887203E-02
6.34700000E-02  1.57101215E+00  2.34940729E-02
6.42300000E-02  1.52939684E+00  2.35796980E-02
6.49900000E-02  1.54956809E+00  2.32419019E-02
6.57500000E-02  1.54513529E+00  2.31783297E-02
6.65100000E-02  1.50980298E+00  2.29372783E-02
6.72700000E-02  1.47852445E+00  2.29235328E-02
6.80300000E-02  1.50028068E+00  2.28450142E-02
6.87900000E-02  1.51927592E+00  2.25823836E-02
6.95500000E-02  1.56599221E+00  2.23525012E-02
7.03100000E-02  1.53460781E+00  2.22269039E-02
7.10700000E-02  1.50472402E+00  2.20968777E-02
7.18300000E-02  1.53497555E+00  2.17793676E-02
7.25900000E-02  1.51295967E+00  2.17921501E-02
7.33500000E-02  1.56296849E+00  2.15050812E-02
7.41200000E-02  1.54597499E+00  2.15560208E-02
7.48800000E-02  1.48245074E+00  2.14603443E-02
7.56400000E-02  1.51462469E+00  2.12730359E-02
7.64000000E-02  1.52215378E+00  2.11388700E-02
7.71600000E-02  1.52840500E+00  2.10228831E-02
7.79200000E-02  1.56847746E+00  2.09843595E-02
7.86800000E-02  1.50179806E+00  2.08792198E-02
7.94400000E-02  1.51541874E+00  2.06973163E-02
8.02000000E-02  1.52265284E+00  2.06984679E-02
8.09600000E-02  1.49203138E+00  2.05435539E-02
8.17200000E-02  1.53024626E+00  2.03544859E-02
8.24800000E-02  1.52194411E+00  2.03611590E-02
8.32400000E-02  1.51389989E+00  2.01037274E-02
8.40000000E-02  1.52445205E+00  2.00424758E-02
8.47600000E-02  1.52637436E+00  1.99651597E-02
8.55200000E-02  1.54313207E+00  2.03005190E-02
8.62800000E-02  1.52964142E+00  2.03324193E-02
8.70400000E-02  1.53294079E+00  2.04481942E-02
8.78000000E-02  1.50903687E+00  2.08786581E-02
8.85600000E-02  1.51649616E+00  2.11915495E-02
8.93200000E-02  1.51412490E+00  2.14530925E-02
9.00800000E-02  1.53993249E+00  2.14334182E-02
9.08400000E-02  1.50712493E+00  2.16862949E-02
9.16000000E-02  1.51576698E+00  2.18626926E-02
9.23600000E-02  1.52043771E+00  2.19210453E-02
9.31200000E-02  1.50626224E+00  2.20327340E-02
9.38800000E-02  1.47490030E+00  2.22327673E-02
9.46400000E-02  1.54357739E+00  2.21974141E-02
9.54000000E-02  1.51639044E+00  2.22281919E-02
9.61600000E-02  1.53675376E+00  2.20983394E-02
9.69200000E-02  1.50543859E+00  2.21178903E-02
9.76800000E-02  1.47644152E+00  2.24161017E-02
9.84400000E-02  1.54136001E+00  2.21062424E-02
9.92000000E-02  1.48476792E+00  2.16732839E-02
9.99600000E-02  1.53443870E+00  2.13530559E-02
1.00720000E-01  1.46546701E+00  2.07995288E-02
1.01480000E-01  1.49189390E+00  2.03966604E-02
1.02240000E-01  1.48868749E+00  2.01822763E-02
1.03000000E-01  1.50671226E+00  2.00383965E-02
1.03760000E-01  1.48071932E+00  1.98335973E-02
1.04520000E-01  1.51921890E+00  1.96891523E-02
1.05280000E-01  1.48111608E+00  1.94730876E-02
1.06040000E-01  1.47176399E+00  1.92616462E-02
1.06800000E-01  1.50078994E+00  1.91918666E-02
1.07560000E-01  1.51263948E+00  1.91100954E-02
1.08320000E-01  1.50734425E+00  1.90222972E-02
1.09080000E-01  1.51040923E+00  1.88103030E-02
1.09840000E-01  1.47617303E+00  1.88962503E-02
1.10600000E-01  1.50205848E+00  1.89306282E-02
1.11360000E-01  1.49141408E+00  1.90847731E-02
1.12120000E-01  1.44312859E+00  1.89724182E-02
1.12880000E-01  1.48874538E+00  1.86818807E-02
1.13640000E-01  1.47177781E+00  1.85246792E-02
1.14400000E-01  1.48807974E+00  1.83032972E-02
1.15160000E-01  1.47641776E+00  1.83150783E-02
1.15920000E-01  1.48343394E+00  1.81666379E-02
1.16680000E-01  1.48414065E+00  1.81946728E-02
1.17440000E-01  1.50973595E+00  1.79159316E-02
1.18200000E-01  1.49827310E+00  1.78662518E-02
1.18960000E-01  1.48847646E+00  1.77786753E-02
1.19720000E-01  1.48934121E+00  1.77004553E-02
1.20480000E-01  1.45774267E+00  1.76605852E-02
1.21240000E-01  1.47537218E+00  1.74802054E-02
1.22000000E-01  1.48041333E+00  1.74099875E-02
1.22760000E-01  1.43855155E+00  1.73178883E-02
1.23520000E-01  1.48503746E+00  1.72705567E-02
1.24280000E-01  1.49054268E+00  1.72942569E-02
1.25040000E-01  1.48851137E+00  1.69823464E-02
1.25800000E-01  1.44851910E+00  1.68845069E-02
1.26560000E-01  1.48217228E+00  1.69231054E-02
1.27320000E-01  1.47456883E+00  1.68828695E-02
1.28080000E-01  1.47617498E+00  1.68362215E-02
1.28840000E-01  1.50230976E+00  1.68081521E-02
1.29600000E-01  1.47392765E+00  1.66497725E-02
1.30360000E-01  1.44931210E+00  1.65426050E-02
1.31120000E-01  1.48903147E+00  1.64477607E-02
1.31880000E-01  1.46435163E+00  1.63761136E-02
1.32640000E-01  1.46257022E+00  1.62888677E-02
1.33400000E-01  1.46593392E+00  1.60067275E-02
1.34160000E-01  1.46110499E+00  1.60599963E-02
1.34920000E-01  1.45211249E+00  1.59436425E-02
1.35680000E-01  1.46647342E+00  1.58892080E-02
1.36440000E-01  1.44477435E+00  1.59031944E-02
1.37200000E-01  1.45952918E+00  1.57870741E-02
1.37960000E-01  1.46705374E+00  1.57056150E-02
1.38730000E-01  1.44135830E+00  1.56966337E-02
1.39490000E-01  1.46561268E+00  1.57239176E-02
1.40250000E-01  1.49891296E+00  1.55951384E-02
1.41010000E-01  1.44353843E+00  1.56008035E-02
1.41770000E-01  1.46733359E+00  1.54118534E-02
1.42530000E-01  1.45522886E+00  1.54860553E-02
1.43290000E-01  1.46493303E+00  1.53469343E-02
1.44050000E-01  1.45941751E+00  1.53176149E-02
1.44810000E-01  1.46577484E+00  1.53171839E-02
1.45570000E-01  1.44745027E+00  1.51884517E-02
1.46330000E-01  1.43533709E+00  1.51054868E-02
1.47090000E-01  1.45791458E+00  1.51157652E-02
1.47850000E-01  1.42168543E+00  1.51093456E-02
1.48610000E-01  1.44751569E+00  1.50809106E-02
1.49370000E-01  1.42984973E+00  1.49819492E-02
1.50130000E-01  1.43149933E+00  1.48693097E-02
1.50890000E-01  1.45455814E+00  1.47602955E-02
1.51650000E-01  1.44127727E+00  1.47894629E-02
1.52410000E-01  1.45799933E+00  1.47884011E-02
1.53170000E-01  1.45529770E+00  1.47201333E-02
1.53930000E-01  1.44527049E+00  1.46922172E-02
1.54690000E-01  1.44187345E+00  1.45642279E-02
1.55450000E-01  1.42702846E+00  1.45582133E-02
1.56210000E-01  1.45765076E+00  1.45441228E-02
1.56970000E-01  1.41771683E+00  1.45568746E-02
1.57730000E-01  1.43658347E+00  1.43764713E-02
1.58490000E-01  1.39857999E+00  1.43773347E-02
1.59250000E-01  1.42717636E+00  1.43261699E-02
1.60010000E-01  1.44098956E+00  1.42917026E-02
1.60770000E-01  1.42597738E+00  1.42917786E-02
1.61530000E-01  1.43063264E+00  1.41965188E-02
1.62290000E-01  1.39013316E+00  1.40936768E-02
1.63050000E-01  1.39349926E+00  1.39756616E-02
1.63810000E-01  1.41365433E+00  1.39815621E-02
1.64570000E-01  1.39508928E+00  1.40150689E-02
1.65330000E-01  1.41473767E+00  1.39538967E-02
1.66090000E-01  1.39462848E+00  1.38719330E-02
1.66850000E-01  1.38369675E+00  1.38851492E-02
1.67610000E-01  1.40826730E+00  1.38166107E-02
1.68370000E-01  1.41356439E+00  1.37990390E-02
1.69130000E-01  1.42910951E+00  1.37379272E-02
1.69890000E-01  1.41623626E+00  1.36812066E-02
1.70650000E-01  1.38825354E+00  1.36535442E-02
1.71410000E-01  1.40222925E+00  1.36078247E-02
1.72170000E-01  1.38305926E+00  1.35517267E-02
1.72930000E-01  1.40632241E+00  1.35642449E-02
1.73690000E-01  1.40281469E+00  1.35355401E-02
1.74450000E-01  1.38896544E+00  1.37034166E-02
1.75210000E-01  1.38266899E+00  1.37170590E-02
1.75970000E-01  1.39210484E+00  1.38075603E-02
1.76730000E-01  1.38737199E+00  1.39032974E-02
1.77490000E-01  1.39303546E+00  1.40737901E-02
1.78250000E-01  1.40254514E+00  1.42028397E-02
1.79010000E-01  1.38582689E+00  1.42973342E-02
1.79770000E-01  1.40413675E+00  1.43481304E-02
1.80530000E-01  1.38081882E+00  1.43813775E-02
1.81290000E-01  1.39350136E+00  1.44933664E-02
1.82050000E-01  1.40526295E+00  1.45492172E-02
1.82810000E-01  1.37373594E+00  1.46492339E-02
1.83570000E-01  1.37381032E+00  1.46635833E-02
1.84330000E-01  1.38657340E+00  1.46933013E-02
1.85090000E-01  1.37920946E+00  1.47461693E-02
1.85850000E-01  1.41700747E+00  1.48285859E-02
1.86610000E-01  1.38097852E+00  1.48101612E-02
1.87370000E-01  1.36977102E+00  1.48657740E-02
1.88130000E-01  1.39415960E+00  1.48419479E-02
1.88890000E-01  1.38657936E+00  1.48319989E-02
1.89650000E-01  1.37382213E+00  1.48729509E-02
1.90410000E-01  1.37894343E+00  1.48988209E-02
1.91170000E-01  1.34897178E+00  1.49087394E-02
1.91930000E-01  1.35928229E+00  1.49727149E-02
1.92690000E-01  1.37652737E+00  1.49903642E-02
1.93450000E-01  1.36630742E+00  1.50178462E-02
1.94210000E-01  1.38541727E+00  1.50385211E-02
1.94970000E-01  1.36203556E+00  1.50456357E-02
1.95730000E-01  1.34779671E+00  1.51386437E-02
1.96490000E-01  1.36959900E+00  1.50914294E-02
1.97250000E-01  1.37427617E+00  1.51659057E-02
1.98010000E-01  1.35845880E+00  1.51431227E-02
1.98770000E-01  1.32258044E+00  1.51622978E-02
1.99530000E-01  1.37150726E+00  1.51389608E-02
2.00290000E-01  1.35408019E+00  1.52108653E-02
2.01050000E-01  1.36601480E+00  1.51736630E-02
2.01810000E-01  1.38980665E+00  1.51159255E-02
2.02570000E-01  1.39401279E+00  1.50458410E-02
2.03330000E-01  1.36252647E+00  1.51003440E-02
2.04090000E-01  1.36173892E+00  1.51013938E-02
2.04850000E-01  1.36412669E+00  1.51285884E-02
2.05610000E-01  1.35246773E+00  1.51387427E-02
2.06370000E-01  1.34569402E+00  1.51641652E-02
2.07130000E-01  1.30808189E+00  1.52329184E-02
2.07890000E-01  1.33897486E+00  1.52063893E-02
2.08650000E-01  1.32048549E+00  1.51718490E-02
2.09410000E-01  1.36357393E+00  1.51987960E-02
2.10170000E-01  1.33778059E+00  1.52094056E-02
2.10930000E-01  1.37323791E+00  1.51771350E-02
2.11690000E-01  1.35049558E+00  1.52541792E-02
2.12450000E-01  1.33941362E+00  1.51644938E-02
2.13210000E-01  1.33147697E+00  1.52436702E-02
2.13970000E-01  1.32676343E+00  1.50446141E-02
2.14730000E-01  1.33469904E+00  1.50901809E-02
2.15490000E-01  1.33036821E+00  1.50559414E-02
2.16250000E-01  1.32604954E+00  1.50745652E-02
2.17010000E-01  1.34916871E+00  1.50109652E-02
2.17770000E-01  1.30442236E+00  1.50445502E-02
2.18530000E-01  1.32131389E+00  1.49814032E-02
2.19290000E-01  1.33891860E+00  1.49495912E-02
2.20050000E-01  1.33202305E+00  1.49400903E-02
2.20810000E-01  1.31616732E+00  1.48386624E-02
2.21570000E-01  1.32813863E+00  1.48306892E-02
2.22330000E-01  1.32125681E+00  1.47493591E-02
2.23090000E-01  1.30665597E+00  1.48381563E-02
2.23850000E-01  1.33823311E+00  1.46456591E-02
2.24610000E-01  1.34486646E+00  1.45988642E-02
2.25370000E-01  1.29832107E+00  1.45369127E-02
2.26130000E-01  1.32989087E+00  1.44839526E-02
2.26890000E-01  1.30198592E+00  1.43449093E-02
2.27650000E-01  1.30931769E+00  1.42524990E-02
2.28410000E-01  1.30289625E+00  1.41574504E-02
2.29170000E-01  1.28657671E+00  1.41679262E-02
2.29930000E-01  1.29321804E+00  1.41663438E-02
2.30690000E-01  1.31399286E+00  1.41123251E-02
2.31450000E-01  1.30915143E+00  1.40702300E-02
2.32210000E-01  1.28161966E+00  1.40368826E-02
2.32970000E-01  1.28514619E+00  1.39508844E-02
2.33730000E-01  1.32161816E+00  1.38966229E-02
2.34490000E-01  1.26514857E+00  1.38509214E-02
2.35250000E-01  1.29943251E+00  1.37906794E-02
2.36010000E-01  1.30374457E+00  1.37484392E-02
2.36770000E-01  1.31498137E+00  1.36843158E-02
2.37530000E-01  1.32395379E+00  1.36648413E-02
2.38290000E-01  1.31473519E+00  1.36341907E-02
2.39050000E-01  1.28747657E+00  1.35278702E-02
2.39810000E-01  1.28911988E+00  1.33904206E-02
2.40570000E-01  1.28202847E+00  1.34257005E-02
2.41330000E-01  1.26681640E+00  1.33148766E-02
2.42090000E-01  1.29448137E+00  1.33585403E-02
2.42850000E-01  1.28506105E+00  1.33002087E-02
2.43610000E-01  1.30127483E+00  1.32564776E-02
2.44370000E-01  1.28240326E+00  1.31949447E-02
2.45130000E-01  1.28107512E+00  1.31799300E-02
2.45890000E-01  1.26583704E+00  1.31274270E-02
2.46650000E-01  1.28839822E+00  1.30773257E-02
2.47410000E-01  1.28930259E+00  1.30114108E-02
2.48170000E-01  1.28437660E+00  1.30250831E-02
2.48930000E-01  1.29244820E+00  1.29241758E-02
2.49690000E-01  1.28099140E+00  1.28972142E-02
2.50450000E-01  1.26538915E+00  1.28540476E-02
2.51210000E-01  1.26323449E+00  1.28175253E-02
2.51970000E-01  1.27172748E+00  1.27697139E-02
2.52730000E-01  1.26348716E+00  1.27072900E-02
2.53490000E-01  1.27012606E+00  1.26020753E-02
2.54250000E-01  1.25791758E+00  1.26307395E-02
2.55010000E-01  1.29226062E+00  1.26227386E-02
2.55770000E-01  1.26923186E+00  1.25738503E-02
2.56530000E-01  1.25332039E+00  1.25839576E-02
2.57290000E-01  1.25927859E+00  1.25102895E-02
2.58050000E-01  1.27267879E+00  1.24521643E-02
2.58810000E-01  1.25951873E+00  1.24337404E-02
2.59570000E-01  1.26466381E+00  1.23754029E-02
2.60330000E-01  1.24200419E+00  1.23112145E-02
2.61090000E-01  1.25644067E+00  1.23076941E-02
2.61850000E-01  1.29569757E+00  1.22858517E-02
2.62610000E-01  1.26537179E+00  1.22756253E-02
2.63370000E-01  1.25571321E+00  1.21973157E-02
2.64130000E-01  1.26502713E+00  1.21778610E-02
2.64890000E-01  1.24402336E+00  1.20738273E-02
2.65650000E-01  1.24305378E+00  1.20448465E-02
2.66410000E-01  1.25279579E+00  1.20190944E-02
2.67170000E-01  1.25547983E+00  1.20254527E-02
2.67930000E-01  1.24727489E+00  1.19633853E-02
2.68690000E-01  1.24763314E+00  1.19603352E-02
2.69450000E-01  1.26264706E+00  1.19021270E-02
2.70210000E-01  1.23810841E+00  1.18968249E-02
2.70970000E-01  1.21510963E+00  1.18575311E-02
2.71720000E-01  1.23268352E+00  1.18233844E-02
2.72480000E-01  1.21918468E+00  1.17652144E-02
2.73240000E-01  1.24618101E+00  1.18015425E-02
2.74000000E-01  1.25661578E+00  1.17023150E-02
2.74760000E-01  1.24418860E+00  1.16713347E-02
2.75520000E-01  1.23979804E+00  1.16772227E-02
2.76280000E-01  1.21946582E+00  1.15964865E-02
2.77040000E-01  1.24155392E+00  1.15814452E-02
2.77800000E-01  1.23540156E+00  1.15754070E-02
2.78560000E-01  1.21964031E+00  1.14845068E-02
2.79320000E-01  1.23124546E+00  1.14670066E-02
2.80080000E-01  1.23703350E+00  1.14575485E-02
2.80840000E-01  1.22589580E+00  1.14371834E-02
2.81600000E-01  1.24090506E+00  1.14193771E-02
2.82360000E-01  1.23074494E+00  1.14157541E-02
2.83120000E-01  1.23525142E+00  1.13618776E-02
2.83880000E-01  1.22432778E+00  1.13600366E-02
2.84640000E-01  1.23759728E+00  1.12983213E-02
2.85400000E-01  1.21517196E+00  1.13470760E-02
2.86160000E-01  1.21281195E+00  1.12870509E-02
2.86920000E-01  1.20741408E+00  1.13418248E-02
2.87680000E-01  1.23375792E+00  1.13312107E-02
2.88440000E-01  1.20875129E+00  1.13522173E-02
2.89200000E-01  1.18960013E+00  1.13691850E-02
2.89960000E-01  1.21763254E+00  1.13790925E-02
2.90720000E-01  1.20539378E+00  1.12909426E-02
2.91480000E-01  1.21407549E+00  1.13363389E-02
2.92240000E-01  1.20797415E+00  1.14137903E-02
2.93000000E-01  1.21191099E+00  1.13784843E-02
2.93760000E-01  1.20585970E+00  1.13955399E-02
2.94520000E-01  1.18696650E+00  1.13968931E-02
2.95280000E-01  1.18297419E+00  1.14256158E-02
2.96040000E-01  1.20219063E+00  1.13515596E-02
2.96800000E-01  1.20122148E+00  1.13971568E-02
2.97560000E-01  1.18867126E+00  1.13598770E-02
2.98320000E-01  1.18018500E+00  1.13883568E-02
2.99080000E-01  1.17969867E+00  1.13639775E-02
2.99840000E-01  1.18531013E+00  1.13638073E-02
3.00600000E-01  1.19775065E+00  1.13113323E-02
3.01360000E-01  1.19757431E+00  1.13061554E-02
3.02120000E-01  1.19017928E+00  1.12729912E-02
3.02880000E-01  1.19322642E+00  1.12648536E-02
3.03640000E-01  1.17858470E+00  1.11907959E-02
3.04400000E-01  1.17531107E+00  1.13107618E-02
3.05160000E-01  1.15667888E+00  1.13618663E-02
3.05920000E-01  1.20044626E+00  1.14280870E-02
3.06680000E-01  1.17583217E+00  1.13958328E-02
3.07440000E-01  1.16947379E+00  1.14344499E-02
3.08200000E-01  1.18126241E+00  1.14266436E-02
3.08960000E-01  1.16161675E+00  1.14603563E-02
3.09720000E-01  1.16617696E+00  1.14455848E-02
3.10480000E-01  1.17528281E+00  1.14987812E-02
3.11240000E-01  1.16658695E+00  1.14525322E-02
3.12000000E-01  1.17668271E+00  1.14351266E-02
3.12760000E-01  1.17713565E+00  1.14517559E-02
3.13520000E-01  1.16894692E+00  1.14023584E-02
3.14280000E-01  1.16763556E+00  1.14694011E-02
3.15040000E-01  1.17842972E+00  1.14181667E-02
3.15800000E-01  1.16098952E+00  1.14452672E-02
3.16560000E-01  1.14998257E+00  1.15639939E-02
3.17320000E-01  1.17060564E+00  1.16638202E-02
3.18080000E-01  1.15290285E+00  1.16403283E-02
3.18830000E-01  1.16615514E+00  1.16801256E-02
3.19590000E-01  1.15928066E+00  1.17108952E-02
3.20350000E-01  1.16481415E+00  1.17568438E-02
3.21110000E-01  1.17436395E+00  1.18011587E-02
3.21870000E-01  1.15163800E+00  1.18299273E-02
3.22630000E-01  1.15366886E+00  1.18327741E-02
3.23390000E-01  1.15377739E+00  1.18897117E-02
3.24150000E-01  1.14058337E+00  1.20401353E-02
3.24910000E-01  1.15858412E+00  1.19617283E-02
3.25670000E-01  1.14666344E+00  1.19330531E-02
3.26430000E-01  1.16176148E+00  1.19708664E-02
3.27190000E-01  1.12666046E+00  1.20132737E-02
3.27950000E-01  1.13430818E+00  1.20273575E-02
3.28710000E-01  1.15131727E+00  1.19597684E-02
3.29470000E-01  1.14285368E+00  1.19419518E-02
3.30230000E-01  1.14930971E+00  1.19760339E-02
3.30990000E-01  1.13884034E+00  1.19595623E-02
3.31750000E-01  1.15806445E+00  1.19958451E-02
3.32510000E-01  1.13541388E+00  1.19661248E-02
3.33270000E-01  1.12976888E+00  1.19893531E-02
3.34030000E-01  1.14835214E+00  1.19755888E-02
3.34790000E-01  1.13180948E+00  1.20147407E-02
3.35550000E-01  1.14100994E+00  1.20469365E-02
3.36310000E-01  1.14521311E+00  1.20700617E-02
3.37070000E-01  1.12730629E+00  1.20133507E-02
3.37830000E-01  1.14319829E+00  1.21049666E-02
3.38590000E-01  1.13604786E+00  1.20592771E-02
3.39350000E-01  1.12459590E+00  1.20973846E-02
3.40110000E-01  1.14022292E+00  1.21247304E-02
3.40870000E-01  1.12333257E+00  1.21001780E-02
3.41630000E-01  1.12105596E+00  1.21599757E-02
3.42390000E-01  1.14019000E+00  1.21116943E-02
3.43150000E-01  1.12093762E+00  1.21853652E-02
3.43910000E-01  1.13158906E+00  1.21652367E-02
3.44670000E-01  1.12565174E+00  1.21607593E-02
3.45430000E-01  1.13168981E+00  1.21917941E-02
3.46190000E-01  1.11177598E+00  1.21794338E-02
3.46950000E-01  1.12896893E+00  1.21685875E-02
3.47710000E-01  1.12487972E+00  1.21833677E-02
3.48470000E-01  1.09280909E+00  1.22344914E-02
3.49220000E-01  1.10774224E+00  1.21843067E-02
3.49980000E-01  1.13405436E+00  1.20987330E-02
3.50740000E-01  1.10316013E+00  1.18297685E-02
3.51500000E-01  1.09797017E+00  1.17175186E-02
3.52260000E-01  1.11948396E+00  1.16312647E-02
3.53020000E-01  1.09271181E+00  1.15382727E-02
3.53780000E-01  1.09379739E+00  1.15786411E-02
3.54540000E-01  1.10765667E+00  1.16912024E-02
3.55300000E-01  1.10195022E+00  1.17438060E-02
3.56060000E-01  1.10342486E+00  1.17437950E-02
3.56820000E-01  1.07632631E+00  1.17622602E-02
3.57580000E-01  1.09190132E+00  1.17937350E-02
3.58340000E-01  1.11749122E+00  1.18587723E-02
3.59100000E-01  1.09831890E+00  1.18727975E-02
3.59860000E-01  1.09343590E+00  1.18069333E-02
3.60620000E-01  1.10569043E+00  1.17880445E-02
3.61380000E-01  1.07310772E+00  1.18210879E-02
3.62140000E-01  1.10066087E+00  1.18172251E-02
3.62900000E-01  1.07091282E+00  1.18580017E-02
3.63660000E-01  1.07399888E+00  1.20277933E-02
3.64420000E-01  1.09033931E+00  1.20376542E-02
3.65180000E-01  1.09439147E+00  1.20448227E-02
3.65940000E-01  1.08851661E+00  1.21049211E-02
3.66700000E-01  1.09120241E+00  1.22055684E-02
3.67460000E-01  1.07158187E+00  1.21379769E-02
3.68220000E-01  1.09352147E+00  1.22347908E-02
3.68980000E-01  1.06437471E+00  1.23046066E-02
3.69740000E-01  1.06340796E+00  1.22619274E-02
3.70500000E-01  1.09189915E+00  1.21672302E-02
3.71260000E-01  1.07279674E+00  1.22128579E-02
3.72020000E-01  1.06866221E+00  1.23086332E-02
3.72770000E-01  1.08510010E+00  1.23763519E-02
3.73530000E-01  1.10452109E+00  1.24481135E-02
3.74290000E-01  1.06684808E+00  1.25631294E-02
3.75050000E-01  1.06303542E+00  1.25991651E-02
3.75810000E-01  1.06861393E+00  1.26717409E-02
3.76570000E-01  1.06451637E+00  1.27694269E-02
3.77330000E-01  1.07470653E+00  1.28416549E-02
3.78090000E-01  1.05767504E+00  1.29119769E-02
3.78850000E-01  1.06525372E+00  1.29973452E-02
3.79610000E-01  1.04864799E+00  1.31514227E-02
3.80370000E-01  1.07507509E+00  1.30978308E-02
3.81130000E-01  1.06699512E+00  1.32602332E-02
3.81890000E-01  1.03955762E+00  1.33340765E-02
3.82650000E-01  1.06009455E+00  1.34403456E-02
3.83410000E-01  1.07351139E+00  1.34471217E-02
3.84170000E-01  1.06540358E+00  1.35684571E-02
3.84930000E-01  1.06524997E+00  1.36492498E-02
3.85690000E-01  1.05303719E+00  1.37243798E-02
3.86450000E-01  1.04303569E+00  1.37867008E-02
3.87210000E-01  1.06394763E+00  1.41003665E-02
3.87970000E-01  1.05481576E+00  1.39582827E-02
3.88730000E-01  1.03349451E+00  1.40130075E-02
3.89490000E-01  1.03871908E+00  1.41215006E-02
3.90250000E-01  1.02870785E+00  1.41771366E-02
3.91010000E-01  1.07569906E+00  1.42271032E-02
3.91770000E-01  1.05911676E+00  1.43909380E-02
3.92520000E-01  1.04679141E+00  1.43987353E-02
3.93280000E-01  1.05408025E+00  1.45951107E-02
3.94040000E-01  1.04501499E+00  1.45938748E-02
3.94800000E-01  1.05810737E+00  1.47030609E-02
3.95560000E-01  1.04188590E+00  1.48172843E-02
3.96320000E-01  1.04627140E+00  1.48167243E-02
3.97080000E-01  1.05067977E+00  1.50088405E-02
3.97840000E-01  1.01888387E+00  1.50961643E-02
3.98600000E-01  1.03198820E+00  1.53142322E-02
3.99360000E-01  1.03947998E+00  1.52550557E-02
4.00120000E-01  9.91772800E-01  1.54911038E-02
4.00880000E-01  1.01228799E+00  1.54586343E-02
4.01640000E-01  1.01848309E+00  1.55820476E-02
4.02400000E-01  1.02548803E+00  1.57641456E-02
4.03160000E-01  1.00524392E+00  1.57091644E-02
4.03920000E-01  1.01505032E+00  1.58099028E-02
4.04680000E-01  1.00517056E+00  4.30331281E-01
4.05440000E-01  1.01633660E+00  1.59510111E-02
4.06200000E-01  1.02269320E+00  1.59899702E-02
4.06960000E-01  1.01358406E+00  1.60132012E-02
4.07720000E-01  1.00364259E+00  1.61505156E-02
4.08480000E-01  1.03057948E+00  1.62243714E-02
4.09240000E-01  1.00498045E+00  1.63339059E-02
4.09990000E-01  1.00734890E+00  1.63655981E-02
4.10750000E-01  1.01390298E+00  1.64543477E-02
4.11510000E-01  1.00093868E+00  1.63920659E-02
4.12270000E-01  1.00184437E+00  1.64341344E-02
4.13030000E-01  9.83107110E-01  1.65501446E-02
4.13790000E-01  1.01992580E+00  1.65214562E-02
4.14550000E-01  1.01092004E+00  1.66833922E-02
4.15310000E-01  9.89828730E-01  1.66742862E-02
4.16070000E-01  1.02354776E+00  1.67148613E-02
4.16830000E-01  9.84962610E-01  1.67644739E-02
4.17590000E-01  9.99740070E-01  1.68937674E-02
4.18350000E-01  9.66236400E-01  1.70519132E-02
4.19110000E-01  9.64225100E-01  1.70107092E-02
4.19870000E-01  9.91855100E-01  1.72602803E-02
4.20630000E-01  9.81448740E-01  1.71353978E-02
4.21390000E-01  9.71244300E-01  1.71465398E-02
4.22150000E-01  9.99445090E-01  1.74178717E-02
4.22910000E-01  9.92702280E-01  1.75093539E-02
4.23670000E-01  1.00613145E+00  1.76274011E-02
4.24430000E-01  9.64654130E-01  1.77997167E-02
4.25190000E-01  9.82088610E-01  1.79236894E-02
4.25940000E-01  1.00527520E+00  1.80725570E-02
4.26700000E-01  9.60032910E-01  1.82617591E-02
4.27460000E-01  9.80705440E-01  1.83967277E-02
4.28220000E-01  1.00964629E+00  1.87145385E-02
4.28980000E-01  9.84335960E-01  1.87263510E-02
4.29740000E-01  9.53721090E-01  1.91232042E-02
4.30500000E-01  9.90473920E-01  1.89774049E-02
4.31260000E-01  9.94655190E-01  1.93192972E-02
4.32020000E-01  9.83697860E-01  1.95683774E-02
4.32780000E-01  9.49233860E-01  1.96561847E-02
4.33540000E-01  9.85126600E-01  2.01123825E-02
4.34300000E-01  9.46752630E-01  2.00863240E-02
4.35060000E-01  9.59468480E-01  2.07251759E-02


### HEADER:
#
#{
#    "analysis": {},
#    "counters": {
#        "comment": ""
#    },
#    "filename": "UDP 4b.dat",
#    "history": {
#        "subtraction": {
#            "initial_file": [
#                "A_F2_U_At11_4_snap_00001",
#                {
#                    "averaged_files": [
#                        [
#                            "F2_U_At11_4_snap_00001.dat"
#                        ],
#                        [
#                            "F2_U_At11_4_snap_00002.dat"
#                        ],
#                        [
#                            "F2_U_At11_4_snap_00003.dat"
#                        ],
#                        [
#                            "F2_U_At11_4_snap_00004.dat"
#                        ],
#                        [
#                            "F2_U_At11_4_snap_00005.dat"
#                        ],
#                        [
#                            "F2_U_At11_4_snap_00006.dat"
#                        ],
#                        [
#                            "F2_U_At11_4_snap_00007.dat"
#                        ],
#                        [
#                            "F2_U_At11_4_snap_00008.dat"
#                        ],
#                        [
#                            "F2_U_At11_4_snap_00009.dat"
#                        ],
#                        [
#                            "F2_U_At11_4_snap_00010.dat"
#                        ],
#                        [
#                            "F2_U_At11_4_snap_00011.dat"
#                        ],
#                        [
#                            "F2_U_At11_4_snap_00012.dat"
#                        ],
#                        [
#                            "F2_U_At11_4_snap_00013.dat"
#                        ],
#                        [
#                            "F2_U_At11_4_snap_00014.dat"
#                        ],
#                        [
#                            "F2_U_At11_4_snap_00015.dat"
#                        ],
#                        [
#                            "F2_U_At11_4_snap_00016.dat"
#                        ],
#                        [
#                            "F2_U_At11_4_snap_00017.dat"
#                        ],
#                        [
#                            "F2_U_At11_4_snap_00018.dat"
#                        ],
#                        [
#                            "F2_U_At11_4_snap_00019.dat"
#                        ],
#                        [
#                            "F2_U_At11_4_snap_00020.dat"
#                        ],
#                        [
#                            "F2_U_At11_4_snap_00021.dat"
#                        ],
#                        [
#                            "F2_U_At11_4_snap_00022.dat"
#                        ],
#                        [
#                            "F2_U_At11_4_snap_00023.dat"
#                        ],
#                        [
#                            "F2_U_At11_4_snap_00024.dat"
#                        ],
#                        [
#                            "F2_U_At11_4_snap_00025.dat"
#                        ],
#                        [
#                            "F2_U_At11_4_snap_00026.dat"
#                        ],
#                        [
#                            "F2_U_At11_4_snap_00027.dat"
#                        ],
#                        [
#                            "F2_U_At11_4_snap_00028.dat"
#                        ],
#                        [
#                            "F2_U_At11_4_snap_00029.dat"
#                        ],
#                        [
#                            "F2_U_At11_4_snap_00030.dat"
#                        ],
#                        [
#                            "F2_U_At11_4_snap_00031.dat"
#                        ],
#                        [
#                            "F2_U_At11_4_snap_00032.dat"
#                        ],
#                        [
#                            "F2_U_At11_4_snap_00033.dat"
#                        ],
#                        [
#                            "F2_U_At11_4_snap_00034.dat"
#                        ],
#                        [
#                            "F2_U_At11_4_snap_00035.dat"
#                        ],
#                        [
#                            "F2_U_At11_4_snap_00036.dat"
#                        ],
#                        [
#                            "F2_U_At11_4_snap_00037.dat"
#                        ],
#                        [
#                            "F2_U_At11_4_snap_00038.dat"
#                        ],
#                        [
#                            "F2_U_At11_4_snap_00039.dat"
#                        ],
#                        [
#                            "F2_U_At11_4_snap_00040.dat"
#                        ]
#                    ]
#                }
#            ],
#            "subtracted_file": [
#                "A_F5_UDP_Glucose_snap_00001",
#                {
#                    "averaged_files": [
#                        [
#                            "F5_UDP_Glucose_snap_00001.dat"
#                        ],
#                        [
#                            "F5_UDP_Glucose_snap_00002.dat"
#                        ],
#                        [
#                            "F5_UDP_Glucose_snap_00003.dat"
#                        ],
#                        [
#                            "F5_UDP_Glucose_snap_00004.dat"
#                        ],
#                        [
#                            "F5_UDP_Glucose_snap_00005.dat"
#                        ],
#                        [
#                            "F5_UDP_Glucose_snap_00006.dat"
#                        ],
#                        [
#                            "F5_UDP_Glucose_snap_00007.dat"
#                        ],
#                        [
#                            "F5_UDP_Glucose_snap_00008.dat"
#                        ],
#                        [
#                            "F5_UDP_Glucose_snap_00009.dat"
#                        ],
#                        [
#                            "F5_UDP_Glucose_snap_00010.dat"
#                        ],
#                        [
#                            "F5_UDP_Glucose_snap_00011.dat"
#                        ],
#                        [
#                            "F5_UDP_Glucose_snap_00012.dat"
#                        ],
#                        [
#                            "F5_UDP_Glucose_snap_00013.dat"
#                        ],
#                        [
#                            "F5_UDP_Glucose_snap_00014.dat"
#                        ],
#                        [
#                            "F5_UDP_Glucose_snap_00015.dat"
#                        ],
#                        [
#                            "F5_UDP_Glucose_snap_00016.dat"
#                        ],
#                        [
#                            "F5_UDP_Glucose_snap_00017.dat"
#                        ],
#                        [
#                            "F5_UDP_Glucose_snap_00018.dat"
#                        ],
#                        [
#                            "F5_UDP_Glucose_snap_00019.dat"
#                        ],
#                        [
#                            "F5_UDP_Glucose_snap_00020.dat"
#                        ],
#                        [
#                            "F5_UDP_Glucose_snap_00021.dat"
#                        ],
#                        [
#                            "F5_UDP_Glucose_snap_00022.dat"
#                        ],
#                        [
#                            "F5_UDP_Glucose_snap_00023.dat"
#                        ],
#                        [
#                            "F5_UDP_Glucose_snap_00024.dat"
#                        ],
#                        [
#                            "F5_UDP_Glucose_snap_00025.dat"
#                        ],
#                        [
#                            "F5_UDP_Glucose_snap_00026.dat"
#                        ],
#                        [
#                            "F5_UDP_Glucose_snap_00027.dat"
#                        ],
#                        [
#                            "F5_UDP_Glucose_snap_00028.dat"
#                        ],
#                        [
#                            "F5_UDP_Glucose_snap_00029.dat"
#                        ],
#                        [
#                            "F5_UDP_Glucose_snap_00030.dat"
#                        ],
#                        [
#                            "F5_UDP_Glucose_snap_00031.dat"
#                        ],
#                        [
#                            "F5_UDP_Glucose_snap_00032.dat"
#                        ],
#                        [
#                            "F5_UDP_Glucose_snap_00033.dat"
#                        ],
#                        [
#                            "F5_UDP_Glucose_snap_00034.dat"
#                        ],
#                        [
#                            "F5_UDP_Glucose_snap_00035.dat"
#                        ],
#                        [
#                            "F5_UDP_Glucose_snap_00036.dat"
#                        ],
#                        [
#                            "F5_UDP_Glucose_snap_00037.dat"
#                        ],
#                        [
#                            "F5_UDP_Glucose_snap_00038.dat"
#                        ],
#                        [
#                            "F5_UDP_Glucose_snap_00039.dat"
#                        ],
#                        [
#                            "F5_UDP_Glucose_snap_00040.dat"
#                        ]
#                    ]
#                }
#            ]
#        }
#    }
#}
```
