## Supplementary material for "LEA_4 motifs function alone and in conjunction with synergistic cosolutes to protect a labile enzyme during desiccation": File S1: UDP 4b.out

```
####      G N O M             Version 5.0 (r14832)      ####

                                               Tue Apr  4 12:31:12 2023


           ####      Configuration                                 ####


    System Type:                   arbitrary monodisperse (job = 0)

    Minimum characteristic size:         0.0000

    Maximum characteristic size:         8.0000

    rad56:                               0.0000

    Force 0.0 at r = rmin:                  yes

    Force 0.0 at r = rmax:                  yes

    Initial alpha:                       0.0000

    Initial random seed:    1045200349435688140

    Points in real space:                   189


    Input  1:                      UDP 4b.dat

    First data point used:                    1

    Last data point used:                   560

    Scaling coefficient:             0.1000E+01

    Experimental setup:            point collimation


           ####      Results                                       ####


    Parameter    DISCRP  OSCILL  STABIL  SYSDEV  POSITV  VALCEN  SMOOTH

    Weight        1.000   3.000   3.000   3.000   1.000   1.000   1.000

    Sigma         0.300   0.600   0.120   0.120   0.120   0.120   0.600

    Ideal         0.700   1.100   0.000   1.000   1.000   0.950   0.000

    Current       3.549   1.116   0.022   0.583   1.000   0.895   0.272

               --------------------------------------------------------

    Estimate      0.000   0.999   0.966   0.000   1.000   0.809   0.815


    Angular range:                       0.0103 to       0.4351

    Reciprocal space Rg:             0.2658E+01

    Reciprocal space I(0):           0.1485E+01


    Real space range:                    0.0000 to       8.0000

    Real space Rg:                   0.2658E+01 +-   0.8202E-02

    Real space I(0):                 0.1485E+01 +-   0.1622E-02


    Highest ALPHA (theor):           0.3314E+02

    Current ALPHA:                   0.2746E+00


    Total Estimate:                      0.6553 (a REASONABLE solution)


           ####      Experimental Data and Fit                     ####


      S          J EXP       ERROR       J REG       I REG


   0.000000E+00                                                0.148486E+01

   0.732857E-03                                                0.148486E+01

   0.146571E-02                                                0.148485E+01

   0.219857E-02                                                0.148484E+01

   0.293143E-02                                                0.148483E+01

   0.366429E-02                                                0.148481E+01

   0.439714E-02                                                0.148479E+01

   0.513000E-02                                                0.148477E+01

   0.586286E-02                                                0.148474E+01

   0.659571E-02                                                0.148471E+01

   0.732857E-02                                                0.148467E+01

   0.806143E-02                                                0.148463E+01

   0.879429E-02                                                0.148459E+01

   0.952714E-02                                                0.148454E+01

   0.102600E-01  -0.222278E+02   0.541745E+00   0.148449E+01   0.148449E+01

   0.110200E-01  -0.184520E+02   0.357224E+00   0.148443E+01   0.148443E+01

   0.117800E-01  -0.151728E+02   0.264090E+00   0.148437E+01   0.148437E+01

   0.125400E-01  -0.128203E+02   0.180827E+00   0.148431E+01   0.148431E+01

   0.133000E-01  -0.103767E+02   0.141030E+00   0.148424E+01   0.148424E+01

   0.140600E-01  -0.860771E+01   0.119029E+00   0.148417E+01   0.148417E+01

   0.148200E-01  -0.680036E+01   0.104865E+00   0.148409E+01   0.148409E+01

   0.155800E-01  -0.567932E+01   0.957014E-01   0.148401E+01   0.148401E+01

   0.163400E-01  -0.445669E+01   0.873177E-01   0.148392E+01   0.148392E+01

   0.171000E-01  -0.363130E+01   0.786123E-01   0.148384E+01   0.148384E+01

   0.178600E-01  -0.290877E+01   0.738859E-01   0.148374E+01   0.148374E+01

   0.186200E-01  -0.214506E+01   0.691298E-01   0.148365E+01   0.148365E+01

   0.193800E-01  -0.173029E+01   0.654279E-01   0.148355E+01   0.148355E+01

   0.201400E-01  -0.128492E+01   0.629702E-01   0.148344E+01   0.148344E+01

   0.209000E-01  -0.815357E+00   0.581192E-01   0.148333E+01   0.148333E+01

   0.216600E-01  -0.546228E+00   0.547787E-01   0.148322E+01   0.148322E+01

   0.224200E-01  -0.194048E+00   0.529505E-01   0.148310E+01   0.148310E+01

   0.231800E-01  -0.770527E-01   0.510276E-01   0.148298E+01   0.148298E+01

   0.239500E-01   0.239117E+00   0.492962E-01   0.148285E+01   0.148285E+01

   0.247100E-01   0.243600E+00   0.471186E-01   0.148272E+01   0.148272E+01

   0.254700E-01   0.511696E+00   0.458274E-01   0.148259E+01   0.148259E+01

   0.262300E-01   0.570931E+00   0.442637E-01   0.148245E+01   0.148245E+01

   0.269900E-01   0.706825E+00   0.434777E-01   0.148231E+01   0.148231E+01

   0.277500E-01   0.786034E+00   0.425463E-01   0.148217E+01   0.148217E+01

   0.285100E-01   0.884980E+00   0.419432E-01   0.148202E+01   0.148202E+01

   0.292700E-01   0.959244E+00   0.402124E-01   0.148186E+01   0.148186E+01

   0.300300E-01   0.973212E+00   0.396070E-01   0.148171E+01   0.148171E+01

   0.307900E-01   0.108534E+01   0.390732E-01   0.148155E+01   0.148155E+01

   0.315500E-01   0.112222E+01   0.380941E-01   0.148138E+01   0.148138E+01

   0.323100E-01   0.115549E+01   0.376711E-01   0.148121E+01   0.148121E+01

   0.330700E-01   0.117494E+01   0.362855E-01   0.148104E+01   0.148104E+01

   0.338300E-01   0.126094E+01   0.357106E-01   0.148086E+01   0.148086E+01

   0.345900E-01   0.117727E+01   0.351210E-01   0.148068E+01   0.148068E+01

   0.353500E-01   0.123422E+01   0.350349E-01   0.148049E+01   0.148049E+01

   0.361100E-01   0.129992E+01   0.342165E-01   0.148030E+01   0.148030E+01

   0.368700E-01   0.130977E+01   0.338147E-01   0.148011E+01   0.148011E+01

   0.376300E-01   0.135741E+01   0.329028E-01   0.147991E+01   0.147991E+01

   0.383900E-01   0.133872E+01   0.327811E-01   0.147971E+01   0.147971E+01

   0.391500E-01   0.143149E+01   0.322747E-01   0.147951E+01   0.147951E+01

   0.399100E-01   0.137508E+01   0.319535E-01   0.147930E+01   0.147930E+01

   0.406700E-01   0.141753E+01   0.314972E-01   0.147908E+01   0.147908E+01

   0.414300E-01   0.137360E+01   0.309209E-01   0.147887E+01   0.147887E+01

   0.421900E-01   0.141632E+01   0.305982E-01   0.147865E+01   0.147865E+01

   0.429500E-01   0.140815E+01   0.301031E-01   0.147842E+01   0.147842E+01

   0.437100E-01   0.149640E+01   0.296363E-01   0.147819E+01   0.147819E+01

   0.444700E-01   0.147659E+01   0.294154E-01   0.147796E+01   0.147796E+01

   0.452300E-01   0.143452E+01   0.289272E-01   0.147772E+01   0.147772E+01

   0.459900E-01   0.143634E+01   0.281340E-01   0.147748E+01   0.147748E+01

   0.467500E-01   0.148189E+01   0.278830E-01   0.147723E+01   0.147723E+01

   0.475100E-01   0.149474E+01   0.277740E-01   0.147699E+01   0.147699E+01

   0.482700E-01   0.149472E+01   0.277471E-01   0.147673E+01   0.147673E+01

   0.490300E-01   0.147769E+01   0.273158E-01   0.147647E+01   0.147647E+01

   0.497900E-01   0.153758E+01   0.272452E-01   0.147621E+01   0.147621E+01

   0.505500E-01   0.151757E+01   0.269315E-01   0.147595E+01   0.147595E+01

   0.513100E-01   0.146222E+01   0.266973E-01   0.147568E+01   0.147568E+01

   0.520700E-01   0.144217E+01   0.266288E-01   0.147541E+01   0.147541E+01

   0.528300E-01   0.153939E+01   0.262749E-01   0.147513E+01   0.147513E+01

   0.535900E-01   0.147960E+01   0.261180E-01   0.147485E+01   0.147485E+01

   0.543500E-01   0.154437E+01   0.259370E-01   0.147456E+01   0.147456E+01

   0.551100E-01   0.152762E+01   0.256814E-01   0.147428E+01   0.147428E+01

   0.558700E-01   0.151995E+01   0.256755E-01   0.147398E+01   0.147398E+01

   0.566300E-01   0.155907E+01   0.251799E-01   0.147369E+01   0.147369E+01

   0.573900E-01   0.149632E+01   0.249623E-01   0.147338E+01   0.147338E+01

   0.581500E-01   0.154330E+01   0.246661E-01   0.147308E+01   0.147308E+01

   0.589100E-01   0.153951E+01   0.245092E-01   0.147277E+01   0.147277E+01

   0.596700E-01   0.151126E+01   0.244758E-01   0.147246E+01   0.147246E+01

   0.604300E-01   0.151018E+01   0.242889E-01   0.147214E+01   0.147214E+01

   0.611900E-01   0.154893E+01   0.241650E-01   0.147182E+01   0.147182E+01

   0.619500E-01   0.152820E+01   0.238341E-01   0.147150E+01   0.147150E+01

   0.627100E-01   0.151003E+01   0.237887E-01   0.147117E+01   0.147117E+01

   0.634700E-01   0.157101E+01   0.234941E-01   0.147084E+01   0.147084E+01

   0.642300E-01   0.152940E+01   0.235797E-01   0.147050E+01   0.147050E+01

   0.649900E-01   0.154957E+01   0.232419E-01   0.147016E+01   0.147016E+01

   0.657500E-01   0.154514E+01   0.231783E-01   0.146982E+01   0.146982E+01

   0.665100E-01   0.150980E+01   0.229373E-01   0.146947E+01   0.146947E+01

   0.672700E-01   0.147852E+01   0.229235E-01   0.146912E+01   0.146912E+01

   0.680300E-01   0.150028E+01   0.228450E-01   0.146876E+01   0.146876E+01

   0.687900E-01   0.151928E+01   0.225824E-01   0.146840E+01   0.146840E+01

   0.695500E-01   0.156599E+01   0.223525E-01   0.146804E+01   0.146804E+01

   0.703100E-01   0.153461E+01   0.222269E-01   0.146767E+01   0.146767E+01

   0.710700E-01   0.150472E+01   0.220969E-01   0.146730E+01   0.146730E+01

   0.718300E-01   0.153498E+01   0.217794E-01   0.146693E+01   0.146693E+01

   0.725900E-01   0.151296E+01   0.217922E-01   0.146655E+01   0.146655E+01

   0.733500E-01   0.156297E+01   0.215051E-01   0.146616E+01   0.146616E+01

   0.741200E-01   0.154597E+01   0.215560E-01   0.146577E+01   0.146577E+01

   0.748800E-01   0.148245E+01   0.214603E-01   0.146538E+01   0.146538E+01

   0.756400E-01   0.151462E+01   0.212730E-01   0.146499E+01   0.146499E+01

   0.764000E-01   0.152215E+01   0.211389E-01   0.146459E+01   0.146459E+01

   0.771600E-01   0.152841E+01   0.210229E-01   0.146419E+01   0.146419E+01

   0.779200E-01   0.156848E+01   0.209844E-01   0.146378E+01   0.146378E+01

   0.786800E-01   0.150180E+01   0.208792E-01   0.146337E+01   0.146337E+01

   0.794400E-01   0.151542E+01   0.206973E-01   0.146295E+01   0.146295E+01

   0.802000E-01   0.152265E+01   0.206985E-01   0.146254E+01   0.146254E+01

   0.809600E-01   0.149203E+01   0.205436E-01   0.146212E+01   0.146212E+01

   0.817200E-01   0.153025E+01   0.203545E-01   0.146169E+01   0.146169E+01

   0.824800E-01   0.152194E+01   0.203612E-01   0.146126E+01   0.146126E+01

   0.832400E-01   0.151390E+01   0.201037E-01   0.146083E+01   0.146083E+01

   0.840000E-01   0.152445E+01   0.200425E-01   0.146039E+01   0.146039E+01

   0.847600E-01   0.152637E+01   0.199652E-01   0.145995E+01   0.145995E+01

   0.855200E-01   0.154313E+01   0.203005E-01   0.145950E+01   0.145950E+01

   0.862800E-01   0.152964E+01   0.203324E-01   0.145906E+01   0.145906E+01

   0.870400E-01   0.153294E+01   0.204482E-01   0.145860E+01   0.145860E+01

   0.878000E-01   0.150904E+01   0.208787E-01   0.145815E+01   0.145815E+01

   0.885600E-01   0.151650E+01   0.211915E-01   0.145769E+01   0.145769E+01

   0.893200E-01   0.151412E+01   0.214531E-01   0.145722E+01   0.145722E+01

   0.900800E-01   0.153993E+01   0.214334E-01   0.145676E+01   0.145676E+01

   0.908400E-01   0.150712E+01   0.216863E-01   0.145628E+01   0.145628E+01

   0.916000E-01   0.151577E+01   0.218627E-01   0.145581E+01   0.145581E+01

   0.923600E-01   0.152044E+01   0.219210E-01   0.145533E+01   0.145533E+01

   0.931200E-01   0.150626E+01   0.220327E-01   0.145485E+01   0.145485E+01

   0.938800E-01   0.147490E+01   0.222328E-01   0.145436E+01   0.145436E+01

   0.946400E-01   0.154358E+01   0.221974E-01   0.145387E+01   0.145387E+01

   0.954000E-01   0.151639E+01   0.222282E-01   0.145338E+01   0.145338E+01

   0.961600E-01   0.153675E+01   0.220983E-01   0.145288E+01   0.145288E+01

   0.969200E-01   0.150544E+01   0.221179E-01   0.145238E+01   0.145238E+01

   0.976800E-01   0.147644E+01   0.224161E-01   0.145187E+01   0.145187E+01

   0.984400E-01   0.154136E+01   0.221062E-01   0.145136E+01   0.145136E+01

   0.992000E-01   0.148477E+01   0.216733E-01   0.145085E+01   0.145085E+01

   0.999600E-01   0.153444E+01   0.213531E-01   0.145033E+01   0.145033E+01

   0.100720E+00   0.146547E+01   0.207995E-01   0.144981E+01   0.144981E+01

   0.101480E+00   0.149189E+01   0.203967E-01   0.144929E+01   0.144929E+01

   0.102240E+00   0.148869E+01   0.201823E-01   0.144876E+01   0.144876E+01

   0.103000E+00   0.150671E+01   0.200384E-01   0.144823E+01   0.144823E+01

   0.103760E+00   0.148072E+01   0.198336E-01   0.144769E+01   0.144769E+01

   0.104520E+00   0.151922E+01   0.196892E-01   0.144715E+01   0.144715E+01

   0.105280E+00   0.148112E+01   0.194731E-01   0.144661E+01   0.144661E+01

   0.106040E+00   0.147176E+01   0.192616E-01   0.144606E+01   0.144606E+01

   0.106800E+00   0.150079E+01   0.191919E-01   0.144551E+01   0.144551E+01

   0.107560E+00   0.151264E+01   0.191101E-01   0.144496E+01   0.144496E+01

   0.108320E+00   0.150734E+01   0.190223E-01   0.144440E+01   0.144440E+01

   0.109080E+00   0.151041E+01   0.188103E-01   0.144384E+01   0.144384E+01

   0.109840E+00   0.147617E+01   0.188963E-01   0.144327E+01   0.144327E+01

   0.110600E+00   0.150206E+01   0.189306E-01   0.144270E+01   0.144270E+01

   0.111360E+00   0.149141E+01   0.190848E-01   0.144213E+01   0.144213E+01

   0.112120E+00   0.144313E+01   0.189724E-01   0.144155E+01   0.144155E+01

   0.112880E+00   0.148875E+01   0.186819E-01   0.144097E+01   0.144097E+01

   0.113640E+00   0.147178E+01   0.185247E-01   0.144039E+01   0.144039E+01

   0.114400E+00   0.148808E+01   0.183033E-01   0.143980E+01   0.143980E+01

   0.115160E+00   0.147642E+01   0.183151E-01   0.143921E+01   0.143921E+01

   0.115920E+00   0.148343E+01   0.181666E-01   0.143862E+01   0.143862E+01

   0.116680E+00   0.148414E+01   0.181947E-01   0.143802E+01   0.143802E+01

   0.117440E+00   0.150974E+01   0.179159E-01   0.143742E+01   0.143742E+01

   0.118200E+00   0.149827E+01   0.178663E-01   0.143681E+01   0.143681E+01

   0.118960E+00   0.148848E+01   0.177787E-01   0.143620E+01   0.143620E+01

   0.119720E+00   0.148934E+01   0.177005E-01   0.143559E+01   0.143559E+01

   0.120480E+00   0.145774E+01   0.176606E-01   0.143497E+01   0.143497E+01

   0.121240E+00   0.147537E+01   0.174802E-01   0.143435E+01   0.143435E+01

   0.122000E+00   0.148041E+01   0.174100E-01   0.143373E+01   0.143373E+01

   0.122760E+00   0.143855E+01   0.173179E-01   0.143310E+01   0.143310E+01

   0.123520E+00   0.148504E+01   0.172706E-01   0.143247E+01   0.143247E+01

   0.124280E+00   0.149054E+01   0.172943E-01   0.143184E+01   0.143184E+01

   0.125040E+00   0.148851E+01   0.169823E-01   0.143120E+01   0.143120E+01

   0.125800E+00   0.144852E+01   0.168845E-01   0.143056E+01   0.143056E+01

   0.126560E+00   0.148217E+01   0.169231E-01   0.142991E+01   0.142991E+01

   0.127320E+00   0.147457E+01   0.168829E-01   0.142926E+01   0.142926E+01

   0.128080E+00   0.147617E+01   0.168362E-01   0.142861E+01   0.142861E+01

   0.128840E+00   0.150231E+01   0.168082E-01   0.142795E+01   0.142795E+01

   0.129600E+00   0.147393E+01   0.166498E-01   0.142729E+01   0.142729E+01

   0.130360E+00   0.144931E+01   0.165426E-01   0.142663E+01   0.142663E+01

   0.131120E+00   0.148903E+01   0.164478E-01   0.142596E+01   0.142596E+01

   0.131880E+00   0.146435E+01   0.163761E-01   0.142529E+01   0.142529E+01

   0.132640E+00   0.146257E+01   0.162889E-01   0.142462E+01   0.142462E+01

   0.133400E+00   0.146593E+01   0.160067E-01   0.142394E+01   0.142394E+01

   0.134160E+00   0.146110E+01   0.160600E-01   0.142326E+01   0.142326E+01

   0.134920E+00   0.145211E+01   0.159436E-01   0.142258E+01   0.142258E+01

   0.135680E+00   0.146647E+01   0.158892E-01   0.142189E+01   0.142189E+01

   0.136440E+00   0.144477E+01   0.159032E-01   0.142120E+01   0.142120E+01

   0.137200E+00   0.145953E+01   0.157871E-01   0.142050E+01   0.142050E+01

   0.137960E+00   0.146705E+01   0.157056E-01   0.141980E+01   0.141980E+01

   0.138730E+00   0.144136E+01   0.156966E-01   0.141909E+01   0.141909E+01

   0.139490E+00   0.146561E+01   0.157239E-01   0.141839E+01   0.141839E+01

   0.140250E+00   0.149891E+01   0.155951E-01   0.141768E+01   0.141768E+01

   0.141010E+00   0.144354E+01   0.156008E-01   0.141696E+01   0.141696E+01

   0.141770E+00   0.146733E+01   0.154119E-01   0.141625E+01   0.141625E+01

   0.142530E+00   0.145523E+01   0.154861E-01   0.141553E+01   0.141553E+01

   0.143290E+00   0.146493E+01   0.153469E-01   0.141480E+01   0.141480E+01

   0.144050E+00   0.145942E+01   0.153176E-01   0.141408E+01   0.141408E+01

   0.144810E+00   0.146577E+01   0.153172E-01   0.141335E+01   0.141335E+01

   0.145570E+00   0.144745E+01   0.151885E-01   0.141261E+01   0.141261E+01

   0.146330E+00   0.143534E+01   0.151055E-01   0.141188E+01   0.141188E+01

   0.147090E+00   0.145791E+01   0.151158E-01   0.141114E+01   0.141114E+01

   0.147850E+00   0.142169E+01   0.151093E-01   0.141039E+01   0.141039E+01

   0.148610E+00   0.144752E+01   0.150809E-01   0.140965E+01   0.140965E+01

   0.149370E+00   0.142985E+01   0.149819E-01   0.140890E+01   0.140890E+01

   0.150130E+00   0.143150E+01   0.148693E-01   0.140814E+01   0.140814E+01

   0.150890E+00   0.145456E+01   0.147603E-01   0.140738E+01   0.140738E+01

   0.151650E+00   0.144128E+01   0.147895E-01   0.140662E+01   0.140662E+01

   0.152410E+00   0.145800E+01   0.147884E-01   0.140586E+01   0.140586E+01

   0.153170E+00   0.145530E+01   0.147201E-01   0.140509E+01   0.140509E+01

   0.153930E+00   0.144527E+01   0.146922E-01   0.140432E+01   0.140432E+01

   0.154690E+00   0.144187E+01   0.145642E-01   0.140355E+01   0.140355E+01

   0.155450E+00   0.142703E+01   0.145582E-01   0.140277E+01   0.140277E+01

   0.156210E+00   0.145765E+01   0.145441E-01   0.140199E+01   0.140199E+01

   0.156970E+00   0.141772E+01   0.145569E-01   0.140120E+01   0.140120E+01

   0.157730E+00   0.143658E+01   0.143765E-01   0.140042E+01   0.140042E+01

   0.158490E+00   0.139858E+01   0.143773E-01   0.139962E+01   0.139962E+01

   0.159250E+00   0.142718E+01   0.143262E-01   0.139883E+01   0.139883E+01

   0.160010E+00   0.144099E+01   0.142917E-01   0.139803E+01   0.139803E+01

   0.160770E+00   0.142598E+01   0.142918E-01   0.139723E+01   0.139723E+01

   0.161530E+00   0.143063E+01   0.141965E-01   0.139643E+01   0.139643E+01

   0.162290E+00   0.139013E+01   0.140937E-01   0.139562E+01   0.139562E+01

   0.163050E+00   0.139350E+01   0.139757E-01   0.139481E+01   0.139481E+01

   0.163810E+00   0.141365E+01   0.139816E-01   0.139399E+01   0.139399E+01

   0.164570E+00   0.139509E+01   0.140151E-01   0.139318E+01   0.139318E+01

   0.165330E+00   0.141474E+01   0.139539E-01   0.139236E+01   0.139236E+01

   0.166090E+00   0.139463E+01   0.138719E-01   0.139153E+01   0.139153E+01

   0.166850E+00   0.138370E+01   0.138851E-01   0.139070E+01   0.139070E+01

   0.167610E+00   0.140827E+01   0.138166E-01   0.138987E+01   0.138987E+01

   0.168370E+00   0.141356E+01   0.137990E-01   0.138904E+01   0.138904E+01

   0.169130E+00   0.142911E+01   0.137379E-01   0.138820E+01   0.138820E+01

   0.169890E+00   0.141624E+01   0.136812E-01   0.138736E+01   0.138736E+01

   0.170650E+00   0.138825E+01   0.136535E-01   0.138652E+01   0.138652E+01

   0.171410E+00   0.140223E+01   0.136078E-01   0.138567E+01   0.138567E+01

   0.172170E+00   0.138306E+01   0.135517E-01   0.138482E+01   0.138482E+01

   0.172930E+00   0.140632E+01   0.135642E-01   0.138397E+01   0.138397E+01

   0.173690E+00   0.140281E+01   0.135355E-01   0.138311E+01   0.138311E+01

   0.174450E+00   0.138897E+01   0.137034E-01   0.138225E+01   0.138225E+01

   0.175210E+00   0.138267E+01   0.137171E-01   0.138139E+01   0.138139E+01

   0.175970E+00   0.139210E+01   0.138076E-01   0.138052E+01   0.138052E+01

   0.176730E+00   0.138737E+01   0.139033E-01   0.137965E+01   0.137965E+01

   0.177490E+00   0.139304E+01   0.140738E-01   0.137878E+01   0.137878E+01

   0.178250E+00   0.140255E+01   0.142028E-01   0.137790E+01   0.137790E+01

   0.179010E+00   0.138583E+01   0.142973E-01   0.137702E+01   0.137702E+01

   0.179770E+00   0.140414E+01   0.143481E-01   0.137614E+01   0.137614E+01

   0.180530E+00   0.138082E+01   0.143814E-01   0.137526E+01   0.137526E+01

   0.181290E+00   0.139350E+01   0.144934E-01   0.137437E+01   0.137437E+01

   0.182050E+00   0.140526E+01   0.145492E-01   0.137348E+01   0.137348E+01

   0.182810E+00   0.137374E+01   0.146492E-01   0.137258E+01   0.137258E+01

   0.183570E+00   0.137381E+01   0.146636E-01   0.137169E+01   0.137169E+01

   0.184330E+00   0.138657E+01   0.146933E-01   0.137078E+01   0.137078E+01

   0.185090E+00   0.137921E+01   0.147462E-01   0.136988E+01   0.136988E+01

   0.185850E+00   0.141701E+01   0.148286E-01   0.136897E+01   0.136897E+01

   0.186610E+00   0.138098E+01   0.148102E-01   0.136806E+01   0.136806E+01

   0.187370E+00   0.136977E+01   0.148658E-01   0.136715E+01   0.136715E+01

   0.188130E+00   0.139416E+01   0.148419E-01   0.136623E+01   0.136623E+01

   0.188890E+00   0.138658E+01   0.148320E-01   0.136531E+01   0.136531E+01

   0.189650E+00   0.137382E+01   0.148730E-01   0.136439E+01   0.136439E+01

   0.190410E+00   0.137894E+01   0.148988E-01   0.136347E+01   0.136347E+01

   0.191170E+00   0.134897E+01   0.149087E-01   0.136254E+01   0.136254E+01

   0.191930E+00   0.135928E+01   0.149727E-01   0.136161E+01   0.136161E+01

   0.192690E+00   0.137653E+01   0.149904E-01   0.136067E+01   0.136067E+01

   0.193450E+00   0.136631E+01   0.150178E-01   0.135973E+01   0.135973E+01

   0.194210E+00   0.138542E+01   0.150385E-01   0.135879E+01   0.135879E+01

   0.194970E+00   0.136204E+01   0.150456E-01   0.135785E+01   0.135785E+01

   0.195730E+00   0.134780E+01   0.151386E-01   0.135690E+01   0.135690E+01

   0.196490E+00   0.136960E+01   0.150914E-01   0.135595E+01   0.135595E+01

   0.197250E+00   0.137428E+01   0.151659E-01   0.135500E+01   0.135500E+01

   0.198010E+00   0.135846E+01   0.151431E-01   0.135405E+01   0.135405E+01

   0.198770E+00   0.132258E+01   0.151623E-01   0.135309E+01   0.135309E+01

   0.199530E+00   0.137151E+01   0.151390E-01   0.135213E+01   0.135213E+01

   0.200290E+00   0.135408E+01   0.152109E-01   0.135116E+01   0.135116E+01

   0.201050E+00   0.136601E+01   0.151737E-01   0.135019E+01   0.135019E+01

   0.201810E+00   0.138981E+01   0.151159E-01   0.134922E+01   0.134922E+01

   0.202570E+00   0.139401E+01   0.150458E-01   0.134825E+01   0.134825E+01

   0.203330E+00   0.136253E+01   0.151003E-01   0.134727E+01   0.134727E+01

   0.204090E+00   0.136174E+01   0.151014E-01   0.134629E+01   0.134629E+01

   0.204850E+00   0.136413E+01   0.151286E-01   0.134531E+01   0.134531E+01

   0.205610E+00   0.135247E+01   0.151387E-01   0.134433E+01   0.134433E+01

   0.206370E+00   0.134569E+01   0.151642E-01   0.134334E+01   0.134334E+01

   0.207130E+00   0.130808E+01   0.152329E-01   0.134235E+01   0.134235E+01

   0.207890E+00   0.133897E+01   0.152064E-01   0.134135E+01   0.134135E+01

   0.208650E+00   0.132049E+01   0.151718E-01   0.134036E+01   0.134036E+01

   0.209410E+00   0.136357E+01   0.151988E-01   0.133936E+01   0.133936E+01

   0.210170E+00   0.133778E+01   0.152094E-01   0.133836E+01   0.133836E+01

   0.210930E+00   0.137324E+01   0.151771E-01   0.133735E+01   0.133735E+01

   0.211690E+00   0.135050E+01   0.152542E-01   0.133634E+01   0.133634E+01

   0.212450E+00   0.133941E+01   0.151645E-01   0.133533E+01   0.133533E+01

   0.213210E+00   0.133148E+01   0.152437E-01   0.133432E+01   0.133432E+01

   0.213970E+00   0.132676E+01   0.150446E-01   0.133330E+01   0.133330E+01

   0.214730E+00   0.133470E+01   0.150902E-01   0.133228E+01   0.133228E+01

   0.215490E+00   0.133037E+01   0.150559E-01   0.133126E+01   0.133126E+01

   0.216250E+00   0.132605E+01   0.150746E-01   0.133024E+01   0.133024E+01

   0.217010E+00   0.134917E+01   0.150110E-01   0.132921E+01   0.132921E+01

   0.217770E+00   0.130442E+01   0.150446E-01   0.132818E+01   0.132818E+01

   0.218530E+00   0.132131E+01   0.149814E-01   0.132715E+01   0.132715E+01

   0.219290E+00   0.133892E+01   0.149496E-01   0.132611E+01   0.132611E+01

   0.220050E+00   0.133202E+01   0.149401E-01   0.132507E+01   0.132507E+01

   0.220810E+00   0.131617E+01   0.148387E-01   0.132403E+01   0.132403E+01

   0.221570E+00   0.132814E+01   0.148307E-01   0.132299E+01   0.132299E+01

   0.222330E+00   0.132126E+01   0.147494E-01   0.132194E+01   0.132194E+01

   0.223090E+00   0.130666E+01   0.148382E-01   0.132089E+01   0.132089E+01

   0.223850E+00   0.133823E+01   0.146457E-01   0.131984E+01   0.131984E+01

   0.224610E+00   0.134487E+01   0.145989E-01   0.131878E+01   0.131878E+01

   0.225370E+00   0.129832E+01   0.145369E-01   0.131772E+01   0.131772E+01

   0.226130E+00   0.132989E+01   0.144840E-01   0.131666E+01   0.131666E+01

   0.226890E+00   0.130199E+01   0.143449E-01   0.131560E+01   0.131560E+01

   0.227650E+00   0.130932E+01   0.142525E-01   0.131454E+01   0.131454E+01

   0.228410E+00   0.130290E+01   0.141575E-01   0.131347E+01   0.131347E+01

   0.229170E+00   0.128658E+01   0.141679E-01   0.131240E+01   0.131240E+01

   0.229930E+00   0.129322E+01   0.141663E-01   0.131132E+01   0.131132E+01

   0.230690E+00   0.131399E+01   0.141123E-01   0.131025E+01   0.131025E+01

   0.231450E+00   0.130915E+01   0.140702E-01   0.130917E+01   0.130917E+01

   0.232210E+00   0.128162E+01   0.140369E-01   0.130809E+01   0.130809E+01

   0.232970E+00   0.128515E+01   0.139509E-01   0.130700E+01   0.130700E+01

   0.233730E+00   0.132162E+01   0.138966E-01   0.130591E+01   0.130591E+01

   0.234490E+00   0.126515E+01   0.138509E-01   0.130483E+01   0.130483E+01

   0.235250E+00   0.129943E+01   0.137907E-01   0.130373E+01   0.130373E+01

   0.236010E+00   0.130374E+01   0.137484E-01   0.130264E+01   0.130264E+01

   0.236770E+00   0.131498E+01   0.136843E-01   0.130154E+01   0.130154E+01

   0.237530E+00   0.132395E+01   0.136648E-01   0.130044E+01   0.130044E+01

   0.238290E+00   0.131474E+01   0.136342E-01   0.129934E+01   0.129934E+01

   0.239050E+00   0.128748E+01   0.135279E-01   0.129824E+01   0.129824E+01

   0.239810E+00   0.128912E+01   0.133904E-01   0.129713E+01   0.129713E+01

   0.240570E+00   0.128203E+01   0.134257E-01   0.129602E+01   0.129602E+01

   0.241330E+00   0.126682E+01   0.133149E-01   0.129491E+01   0.129491E+01

   0.242090E+00   0.129448E+01   0.133585E-01   0.129379E+01   0.129379E+01

   0.242850E+00   0.128506E+01   0.133002E-01   0.129267E+01   0.129267E+01

   0.243610E+00   0.130127E+01   0.132565E-01   0.129155E+01   0.129155E+01

   0.244370E+00   0.128240E+01   0.131949E-01   0.129043E+01   0.129043E+01

   0.245130E+00   0.128108E+01   0.131799E-01   0.128931E+01   0.128931E+01

   0.245890E+00   0.126584E+01   0.131274E-01   0.128818E+01   0.128818E+01

   0.246650E+00   0.128840E+01   0.130773E-01   0.128705E+01   0.128705E+01

   0.247410E+00   0.128930E+01   0.130114E-01   0.128592E+01   0.128592E+01

   0.248170E+00   0.128438E+01   0.130251E-01   0.128478E+01   0.128478E+01

   0.248930E+00   0.129245E+01   0.129242E-01   0.128365E+01   0.128365E+01

   0.249690E+00   0.128099E+01   0.128972E-01   0.128251E+01   0.128251E+01

   0.250450E+00   0.126539E+01   0.128540E-01   0.128137E+01   0.128137E+01

   0.251210E+00   0.126323E+01   0.128175E-01   0.128022E+01   0.128022E+01

   0.251970E+00   0.127173E+01   0.127697E-01   0.127907E+01   0.127907E+01

   0.252730E+00   0.126349E+01   0.127073E-01   0.127793E+01   0.127793E+01

   0.253490E+00   0.127013E+01   0.126021E-01   0.127677E+01   0.127677E+01

   0.254250E+00   0.125792E+01   0.126307E-01   0.127562E+01   0.127562E+01

   0.255010E+00   0.129226E+01   0.126227E-01   0.127446E+01   0.127446E+01

   0.255770E+00   0.126923E+01   0.125739E-01   0.127331E+01   0.127331E+01

   0.256530E+00   0.125332E+01   0.125840E-01   0.127214E+01   0.127214E+01

   0.257290E+00   0.125928E+01   0.125103E-01   0.127098E+01   0.127098E+01

   0.258050E+00   0.127268E+01   0.124522E-01   0.126982E+01   0.126982E+01

   0.258810E+00   0.125952E+01   0.124337E-01   0.126865E+01   0.126865E+01

   0.259570E+00   0.126466E+01   0.123754E-01   0.126748E+01   0.126748E+01

   0.260330E+00   0.124200E+01   0.123112E-01   0.126631E+01   0.126631E+01

   0.261090E+00   0.125644E+01   0.123077E-01   0.126513E+01   0.126513E+01

   0.261850E+00   0.129570E+01   0.122859E-01   0.126395E+01   0.126395E+01

   0.262610E+00   0.126537E+01   0.122756E-01   0.126278E+01   0.126278E+01

   0.263370E+00   0.125571E+01   0.121973E-01   0.126159E+01   0.126159E+01

   0.264130E+00   0.126503E+01   0.121779E-01   0.126041E+01   0.126041E+01

   0.264890E+00   0.124402E+01   0.120738E-01   0.125922E+01   0.125922E+01

   0.265650E+00   0.124305E+01   0.120448E-01   0.125804E+01   0.125804E+01

   0.266410E+00   0.125280E+01   0.120191E-01   0.125685E+01   0.125685E+01

   0.267170E+00   0.125548E+01   0.120255E-01   0.125565E+01   0.125565E+01

   0.267930E+00   0.124727E+01   0.119634E-01   0.125446E+01   0.125446E+01

   0.268690E+00   0.124763E+01   0.119603E-01   0.125326E+01   0.125326E+01

   0.269450E+00   0.126265E+01   0.119021E-01   0.125206E+01   0.125206E+01

   0.270210E+00   0.123811E+01   0.118968E-01   0.125086E+01   0.125086E+01

   0.270970E+00   0.121511E+01   0.118575E-01   0.124966E+01   0.124966E+01

   0.271720E+00   0.123268E+01   0.118234E-01   0.124847E+01   0.124847E+01

   0.272480E+00   0.121918E+01   0.117652E-01   0.124726E+01   0.124726E+01

   0.273240E+00   0.124618E+01   0.118015E-01   0.124605E+01   0.124605E+01

   0.274000E+00   0.125662E+01   0.117023E-01   0.124484E+01   0.124484E+01

   0.274760E+00   0.124419E+01   0.116713E-01   0.124362E+01   0.124362E+01

   0.275520E+00   0.123980E+01   0.116772E-01   0.124241E+01   0.124241E+01

   0.276280E+00   0.121947E+01   0.115965E-01   0.124119E+01   0.124119E+01

   0.277040E+00   0.124155E+01   0.115814E-01   0.123997E+01   0.123997E+01

   0.277800E+00   0.123540E+01   0.115754E-01   0.123874E+01   0.123874E+01

   0.278560E+00   0.121964E+01   0.114845E-01   0.123752E+01   0.123752E+01

   0.279320E+00   0.123125E+01   0.114670E-01   0.123629E+01   0.123629E+01

   0.280080E+00   0.123703E+01   0.114575E-01   0.123506E+01   0.123506E+01

   0.280840E+00   0.122590E+01   0.114372E-01   0.123383E+01   0.123383E+01

   0.281600E+00   0.124091E+01   0.114194E-01   0.123260E+01   0.123260E+01

   0.282360E+00   0.123074E+01   0.114158E-01   0.123136E+01   0.123136E+01

   0.283120E+00   0.123525E+01   0.113619E-01   0.123013E+01   0.123013E+01

   0.283880E+00   0.122433E+01   0.113600E-01   0.122889E+01   0.122889E+01

   0.284640E+00   0.123760E+01   0.112983E-01   0.122765E+01   0.122765E+01

   0.285400E+00   0.121517E+01   0.113471E-01   0.122640E+01   0.122640E+01

   0.286160E+00   0.121281E+01   0.112871E-01   0.122516E+01   0.122516E+01

   0.286920E+00   0.120741E+01   0.113418E-01   0.122391E+01   0.122391E+01

   0.287680E+00   0.123376E+01   0.113312E-01   0.122266E+01   0.122266E+01

   0.288440E+00   0.120875E+01   0.113522E-01   0.122141E+01   0.122141E+01

   0.289200E+00   0.118960E+01   0.113692E-01   0.122016E+01   0.122016E+01

   0.289960E+00   0.121763E+01   0.113791E-01   0.121891E+01   0.121891E+01

   0.290720E+00   0.120539E+01   0.112909E-01   0.121765E+01   0.121765E+01

   0.291480E+00   0.121408E+01   0.113363E-01   0.121639E+01   0.121639E+01

   0.292240E+00   0.120797E+01   0.114138E-01   0.121513E+01   0.121513E+01

   0.293000E+00   0.121191E+01   0.113785E-01   0.121387E+01   0.121387E+01

   0.293760E+00   0.120586E+01   0.113955E-01   0.121260E+01   0.121260E+01

   0.294520E+00   0.118697E+01   0.113969E-01   0.121134E+01   0.121134E+01

   0.295280E+00   0.118297E+01   0.114256E-01   0.121007E+01   0.121007E+01

   0.296040E+00   0.120219E+01   0.113516E-01   0.120880E+01   0.120880E+01

   0.296800E+00   0.120122E+01   0.113972E-01   0.120753E+01   0.120753E+01

   0.297560E+00   0.118867E+01   0.113599E-01   0.120625E+01   0.120625E+01

   0.298320E+00   0.118019E+01   0.113884E-01   0.120498E+01   0.120498E+01

   0.299080E+00   0.117970E+01   0.113640E-01   0.120370E+01   0.120370E+01

   0.299840E+00   0.118531E+01   0.113638E-01   0.120242E+01   0.120242E+01

   0.300600E+00   0.119775E+01   0.113113E-01   0.120114E+01   0.120114E+01

   0.301360E+00   0.119757E+01   0.113062E-01   0.119986E+01   0.119986E+01

   0.302120E+00   0.119018E+01   0.112730E-01   0.119857E+01   0.119857E+01

   0.302880E+00   0.119323E+01   0.112649E-01   0.119729E+01   0.119729E+01

   0.303640E+00   0.117858E+01   0.111908E-01   0.119600E+01   0.119600E+01

   0.304400E+00   0.117531E+01   0.113108E-01   0.119471E+01   0.119471E+01

   0.305160E+00   0.115668E+01   0.113619E-01   0.119342E+01   0.119342E+01

   0.305920E+00   0.120045E+01   0.114281E-01   0.119212E+01   0.119212E+01

   0.306680E+00   0.117583E+01   0.113958E-01   0.119083E+01   0.119083E+01

   0.307440E+00   0.116947E+01   0.114344E-01   0.118953E+01   0.118953E+01

   0.308200E+00   0.118126E+01   0.114266E-01   0.118823E+01   0.118823E+01

   0.308960E+00   0.116162E+01   0.114604E-01   0.118693E+01   0.118693E+01

   0.309720E+00   0.116618E+01   0.114456E-01   0.118563E+01   0.118563E+01

   0.310480E+00   0.117528E+01   0.114988E-01   0.118433E+01   0.118433E+01

   0.311240E+00   0.116659E+01   0.114525E-01   0.118302E+01   0.118302E+01

   0.312000E+00   0.117668E+01   0.114351E-01   0.118171E+01   0.118171E+01

   0.312760E+00   0.117714E+01   0.114518E-01   0.118040E+01   0.118040E+01

   0.313520E+00   0.116895E+01   0.114024E-01   0.117909E+01   0.117909E+01

   0.314280E+00   0.116764E+01   0.114694E-01   0.117778E+01   0.117778E+01

   0.315040E+00   0.117843E+01   0.114182E-01   0.117647E+01   0.117647E+01

   0.315800E+00   0.116099E+01   0.114453E-01   0.117515E+01   0.117515E+01

   0.316560E+00   0.114998E+01   0.115640E-01   0.117384E+01   0.117384E+01

   0.317320E+00   0.117061E+01   0.116638E-01   0.117252E+01   0.117252E+01

   0.318080E+00   0.115290E+01   0.116403E-01   0.117120E+01   0.117120E+01

   0.318830E+00   0.116616E+01   0.116801E-01   0.116989E+01   0.116989E+01

   0.319590E+00   0.115928E+01   0.117109E-01   0.116857E+01   0.116857E+01

   0.320350E+00   0.116481E+01   0.117568E-01   0.116725E+01   0.116725E+01

   0.321110E+00   0.117436E+01   0.118012E-01   0.116592E+01   0.116592E+01

   0.321870E+00   0.115164E+01   0.118299E-01   0.116459E+01   0.116459E+01

   0.322630E+00   0.115367E+01   0.118328E-01   0.116326E+01   0.116326E+01

   0.323390E+00   0.115378E+01   0.118897E-01   0.116193E+01   0.116193E+01

   0.324150E+00   0.114058E+01   0.120401E-01   0.116060E+01   0.116060E+01

   0.324910E+00   0.115858E+01   0.119617E-01   0.115927E+01   0.115927E+01

   0.325670E+00   0.114666E+01   0.119331E-01   0.115793E+01   0.115793E+01

   0.326430E+00   0.116176E+01   0.119709E-01   0.115659E+01   0.115659E+01

   0.327190E+00   0.112666E+01   0.120133E-01   0.115526E+01   0.115526E+01

   0.327950E+00   0.113431E+01   0.120274E-01   0.115392E+01   0.115392E+01

   0.328710E+00   0.115132E+01   0.119598E-01   0.115257E+01   0.115257E+01

   0.329470E+00   0.114285E+01   0.119420E-01   0.115123E+01   0.115123E+01

   0.330230E+00   0.114931E+01   0.119760E-01   0.114989E+01   0.114989E+01

   0.330990E+00   0.113884E+01   0.119596E-01   0.114854E+01   0.114854E+01

   0.331750E+00   0.115806E+01   0.119958E-01   0.114720E+01   0.114720E+01

   0.332510E+00   0.113541E+01   0.119661E-01   0.114585E+01   0.114585E+01

   0.333270E+00   0.112977E+01   0.119894E-01   0.114450E+01   0.114450E+01

   0.334030E+00   0.114835E+01   0.119756E-01   0.114315E+01   0.114315E+01

   0.334790E+00   0.113181E+01   0.120147E-01   0.114179E+01   0.114179E+01

   0.335550E+00   0.114101E+01   0.120469E-01   0.114044E+01   0.114044E+01

   0.336310E+00   0.114521E+01   0.120701E-01   0.113908E+01   0.113908E+01

   0.337070E+00   0.112731E+01   0.120134E-01   0.113773E+01   0.113773E+01

   0.337830E+00   0.114320E+01   0.121050E-01   0.113637E+01   0.113637E+01

   0.338590E+00   0.113605E+01   0.120593E-01   0.113501E+01   0.113501E+01

   0.339350E+00   0.112460E+01   0.120974E-01   0.113365E+01   0.113365E+01

   0.340110E+00   0.114022E+01   0.121247E-01   0.113229E+01   0.113229E+01

   0.340870E+00   0.112333E+01   0.121002E-01   0.113092E+01   0.113092E+01

   0.341630E+00   0.112106E+01   0.121600E-01   0.112956E+01   0.112956E+01

   0.342390E+00   0.114019E+01   0.121117E-01   0.112819E+01   0.112819E+01

   0.343150E+00   0.112094E+01   0.121854E-01   0.112683E+01   0.112683E+01

   0.343910E+00   0.113159E+01   0.121652E-01   0.112546E+01   0.112546E+01

   0.344670E+00   0.112565E+01   0.121608E-01   0.112409E+01   0.112409E+01

   0.345430E+00   0.113169E+01   0.121918E-01   0.112272E+01   0.112272E+01

   0.346190E+00   0.111178E+01   0.121794E-01   0.112135E+01   0.112135E+01

   0.346950E+00   0.112897E+01   0.121686E-01   0.111997E+01   0.111997E+01

   0.347710E+00   0.112488E+01   0.121834E-01   0.111860E+01   0.111860E+01

   0.348470E+00   0.109281E+01   0.122345E-01   0.111722E+01   0.111722E+01

   0.349220E+00   0.110774E+01   0.121843E-01   0.111586E+01   0.111586E+01

   0.349980E+00   0.113405E+01   0.120987E-01   0.111449E+01   0.111449E+01

   0.350740E+00   0.110316E+01   0.118298E-01   0.111311E+01   0.111311E+01

   0.351500E+00   0.109797E+01   0.117175E-01   0.111173E+01   0.111173E+01

   0.352260E+00   0.111948E+01   0.116313E-01   0.111035E+01   0.111035E+01

   0.353020E+00   0.109271E+01   0.115383E-01   0.110896E+01   0.110896E+01

   0.353780E+00   0.109380E+01   0.115786E-01   0.110758E+01   0.110758E+01

   0.354540E+00   0.110766E+01   0.116912E-01   0.110619E+01   0.110619E+01

   0.355300E+00   0.110195E+01   0.117438E-01   0.110481E+01   0.110481E+01

   0.356060E+00   0.110342E+01   0.117438E-01   0.110342E+01   0.110342E+01

   0.356820E+00   0.107633E+01   0.117623E-01   0.110203E+01   0.110203E+01

   0.357580E+00   0.109190E+01   0.117937E-01   0.110064E+01   0.110064E+01

   0.358340E+00   0.111749E+01   0.118588E-01   0.109925E+01   0.109925E+01

   0.359100E+00   0.109832E+01   0.118728E-01   0.109786E+01   0.109786E+01

   0.359860E+00   0.109344E+01   0.118069E-01   0.109647E+01   0.109647E+01

   0.360620E+00   0.110569E+01   0.117880E-01   0.109507E+01   0.109507E+01

   0.361380E+00   0.107311E+01   0.118211E-01   0.109368E+01   0.109368E+01

   0.362140E+00   0.110066E+01   0.118172E-01   0.109228E+01   0.109228E+01

   0.362900E+00   0.107091E+01   0.118580E-01   0.109089E+01   0.109089E+01

   0.363660E+00   0.107400E+01   0.120278E-01   0.108949E+01   0.108949E+01

   0.364420E+00   0.109034E+01   0.120377E-01   0.108809E+01   0.108809E+01

   0.365180E+00   0.109439E+01   0.120448E-01   0.108669E+01   0.108669E+01

   0.365940E+00   0.108852E+01   0.121049E-01   0.108529E+01   0.108529E+01

   0.366700E+00   0.109120E+01   0.122056E-01   0.108389E+01   0.108389E+01

   0.367460E+00   0.107158E+01   0.121380E-01   0.108249E+01   0.108249E+01

   0.368220E+00   0.109352E+01   0.122348E-01   0.108108E+01   0.108108E+01

   0.368980E+00   0.106437E+01   0.123046E-01   0.107968E+01   0.107968E+01

   0.369740E+00   0.106341E+01   0.122619E-01   0.107827E+01   0.107827E+01

   0.370500E+00   0.109190E+01   0.121672E-01   0.107687E+01   0.107687E+01

   0.371260E+00   0.107280E+01   0.122129E-01   0.107546E+01   0.107546E+01

   0.372020E+00   0.106866E+01   0.123086E-01   0.107405E+01   0.107405E+01

   0.372770E+00   0.108510E+01   0.123764E-01   0.107266E+01   0.107266E+01

   0.373530E+00   0.110452E+01   0.124481E-01   0.107125E+01   0.107125E+01

   0.374290E+00   0.106685E+01   0.125631E-01   0.106984E+01   0.106984E+01

   0.375050E+00   0.106304E+01   0.125992E-01   0.106843E+01   0.106843E+01

   0.375810E+00   0.106861E+01   0.126717E-01   0.106701E+01   0.106701E+01

   0.376570E+00   0.106452E+01   0.127694E-01   0.106560E+01   0.106560E+01

   0.377330E+00   0.107471E+01   0.128417E-01   0.106419E+01   0.106419E+01

   0.378090E+00   0.105768E+01   0.129120E-01   0.106277E+01   0.106277E+01

   0.378850E+00   0.106525E+01   0.129973E-01   0.106136E+01   0.106136E+01

   0.379610E+00   0.104865E+01   0.131514E-01   0.105994E+01   0.105994E+01

   0.380370E+00   0.107508E+01   0.130978E-01   0.105852E+01   0.105852E+01

   0.381130E+00   0.106700E+01   0.132602E-01   0.105710E+01   0.105710E+01

   0.381890E+00   0.103956E+01   0.133341E-01   0.105568E+01   0.105568E+01

   0.382650E+00   0.106009E+01   0.134403E-01   0.105426E+01   0.105426E+01

   0.383410E+00   0.107351E+01   0.134471E-01   0.105284E+01   0.105284E+01

   0.384170E+00   0.106540E+01   0.135685E-01   0.105142E+01   0.105142E+01

   0.384930E+00   0.106525E+01   0.136492E-01   0.105000E+01   0.105000E+01

   0.385690E+00   0.105304E+01   0.137244E-01   0.104858E+01   0.104858E+01

   0.386450E+00   0.104304E+01   0.137867E-01   0.104715E+01   0.104715E+01

   0.387210E+00   0.106395E+01   0.141004E-01   0.104573E+01   0.104573E+01

   0.387970E+00   0.105482E+01   0.139583E-01   0.104430E+01   0.104430E+01

   0.388730E+00   0.103349E+01   0.140130E-01   0.104288E+01   0.104288E+01

   0.389490E+00   0.103872E+01   0.141215E-01   0.104145E+01   0.104145E+01

   0.390250E+00   0.102871E+01   0.141771E-01   0.104002E+01   0.104002E+01

   0.391010E+00   0.107570E+01   0.142271E-01   0.103860E+01   0.103860E+01

   0.391770E+00   0.105912E+01   0.143909E-01   0.103717E+01   0.103717E+01

   0.392520E+00   0.104679E+01   0.143987E-01   0.103576E+01   0.103576E+01

   0.393280E+00   0.105408E+01   0.145951E-01   0.103433E+01   0.103433E+01

   0.394040E+00   0.104501E+01   0.145939E-01   0.103290E+01   0.103290E+01

   0.394800E+00   0.105811E+01   0.147031E-01   0.103147E+01   0.103147E+01

   0.395560E+00   0.104189E+01   0.148173E-01   0.103003E+01   0.103003E+01

   0.396320E+00   0.104627E+01   0.148167E-01   0.102860E+01   0.102860E+01

   0.397080E+00   0.105068E+01   0.150088E-01   0.102717E+01   0.102717E+01

   0.397840E+00   0.101888E+01   0.150962E-01   0.102574E+01   0.102574E+01

   0.398600E+00   0.103199E+01   0.153142E-01   0.102430E+01   0.102430E+01

   0.399360E+00   0.103948E+01   0.152551E-01   0.102287E+01   0.102287E+01

   0.400120E+00   0.991773E+00   0.154911E-01   0.102143E+01   0.102143E+01

   0.400880E+00   0.101229E+01   0.154586E-01   0.102000E+01   0.102000E+01

   0.401640E+00   0.101848E+01   0.155820E-01   0.101856E+01   0.101856E+01

   0.402400E+00   0.102549E+01   0.157641E-01   0.101712E+01   0.101712E+01

   0.403160E+00   0.100524E+01   0.157092E-01   0.101569E+01   0.101569E+01

   0.403920E+00   0.101505E+01   0.158099E-01   0.101425E+01   0.101425E+01

   0.404680E+00   0.100517E+01   0.430331E+00   0.101281E+01   0.101281E+01

   0.405440E+00   0.101634E+01   0.159510E-01   0.101137E+01   0.101137E+01

   0.406200E+00   0.102269E+01   0.159900E-01   0.100993E+01   0.100993E+01

   0.406960E+00   0.101358E+01   0.160132E-01   0.100849E+01   0.100849E+01

   0.407720E+00   0.100364E+01   0.161505E-01   0.100705E+01   0.100705E+01

   0.408480E+00   0.103058E+01   0.162244E-01   0.100561E+01   0.100561E+01

   0.409240E+00   0.100498E+01   0.163339E-01   0.100417E+01   0.100417E+01

   0.409990E+00   0.100735E+01   0.163656E-01   0.100275E+01   0.100275E+01

   0.410750E+00   0.101390E+01   0.164543E-01   0.100131E+01   0.100131E+01

   0.411510E+00   0.100094E+01   0.163921E-01   0.999864E+00   0.999864E+00

   0.412270E+00   0.100184E+01   0.164341E-01   0.998422E+00   0.998422E+00

   0.413030E+00   0.983107E+00   0.165501E-01   0.996979E+00   0.996979E+00

   0.413790E+00   0.101993E+01   0.165215E-01   0.995535E+00   0.995535E+00

   0.414550E+00   0.101092E+01   0.166834E-01   0.994091E+00   0.994091E+00

   0.415310E+00   0.989829E+00   0.166743E-01   0.992647E+00   0.992647E+00

   0.416070E+00   0.102355E+01   0.167149E-01   0.991202E+00   0.991202E+00

   0.416830E+00   0.984963E+00   0.167645E-01   0.989757E+00   0.989757E+00

   0.417590E+00   0.999740E+00   0.168938E-01   0.988312E+00   0.988312E+00

   0.418350E+00   0.966236E+00   0.170519E-01   0.986866E+00   0.986866E+00

   0.419110E+00   0.964225E+00   0.170107E-01   0.985420E+00   0.985420E+00

   0.419870E+00   0.991855E+00   0.172603E-01   0.983974E+00   0.983974E+00

   0.420630E+00   0.981449E+00   0.171354E-01   0.982528E+00   0.982528E+00

   0.421390E+00   0.971244E+00   0.171465E-01   0.981081E+00   0.981081E+00

   0.422150E+00   0.999445E+00   0.174179E-01   0.979634E+00   0.979634E+00

   0.422910E+00   0.992702E+00   0.175094E-01   0.978186E+00   0.978186E+00

   0.423670E+00   0.100613E+01   0.176274E-01   0.976738E+00   0.976738E+00

   0.424430E+00   0.964654E+00   0.177997E-01   0.975291E+00   0.975291E+00

   0.425190E+00   0.982089E+00   0.179237E-01   0.973842E+00   0.973842E+00

   0.425940E+00   0.100528E+01   0.180726E-01   0.972413E+00   0.972413E+00

   0.426700E+00   0.960033E+00   0.182618E-01   0.970964E+00   0.970964E+00

   0.427460E+00   0.980705E+00   0.183967E-01   0.969515E+00   0.969515E+00

   0.428220E+00   0.100965E+01   0.187145E-01   0.968066E+00   0.968066E+00

   0.428980E+00   0.984336E+00   0.187264E-01   0.966617E+00   0.966617E+00

   0.429740E+00   0.953721E+00   0.191232E-01   0.965167E+00   0.965167E+00

   0.430500E+00   0.990474E+00   0.189774E-01   0.963718E+00   0.963718E+00

   0.431260E+00   0.994655E+00   0.193193E-01   0.962268E+00   0.962268E+00

   0.432020E+00   0.983698E+00   0.195684E-01   0.960818E+00   0.960818E+00

   0.432780E+00   0.949234E+00   0.196562E-01   0.959367E+00   0.959367E+00

   0.433540E+00   0.985127E+00   0.201124E-01   0.957917E+00   0.957917E+00

   0.434300E+00   0.946753E+00   0.200863E-01   0.956467E+00   0.956467E+00

   0.435060E+00   0.959468E+00   0.207252E-01   0.955016E+00   0.955016E+00


           ####      Real Space Data                               ####


           Distance distribution  function of particle  


      R          P(R)      ERROR


  0.0000E+00  0.0000E+00  0.0000E+00

  0.4255E-01  0.7428E-03  0.2095E-04

  0.8511E-01  0.1474E-02  0.4105E-04

  0.1277E+00  0.2194E-02  0.6031E-04

  0.1702E+00  0.2902E-02  0.7873E-04

  0.2128E+00  0.3599E-02  0.9630E-04

  0.2553E+00  0.4284E-02  0.1130E-03

  0.2979E+00  0.4957E-02  0.1289E-03

  0.3404E+00  0.5620E-02  0.1440E-03

  0.3830E+00  0.6270E-02  0.1583E-03

  0.4255E+00  0.6909E-02  0.1717E-03

  0.4681E+00  0.7537E-02  0.1843E-03

  0.5106E+00  0.8153E-02  0.1961E-03

  0.5532E+00  0.8758E-02  0.2071E-03

  0.5957E+00  0.9351E-02  0.2173E-03

  0.6383E+00  0.9933E-02  0.2267E-03

  0.6809E+00  0.1050E-01  0.2353E-03

  0.7234E+00  0.1106E-01  0.2431E-03

  0.7660E+00  0.1161E-01  0.2502E-03

  0.8085E+00  0.1215E-01  0.2565E-03

  0.8511E+00  0.1267E-01  0.2620E-03

  0.8936E+00  0.1318E-01  0.2668E-03

  0.9362E+00  0.1369E-01  0.2709E-03

  0.9787E+00  0.1418E-01  0.2743E-03

  0.1021E+01  0.1466E-01  0.2769E-03

  0.1064E+01  0.1513E-01  0.2789E-03

  0.1106E+01  0.1558E-01  0.2802E-03

  0.1149E+01  0.1603E-01  0.2808E-03

  0.1191E+01  0.1647E-01  0.2807E-03

  0.1234E+01  0.1689E-01  0.2800E-03

  0.1277E+01  0.1730E-01  0.2787E-03

  0.1319E+01  0.1771E-01  0.2768E-03

  0.1362E+01  0.1810E-01  0.2742E-03

  0.1404E+01  0.1848E-01  0.2711E-03

  0.1447E+01  0.1885E-01  0.2674E-03

  0.1489E+01  0.1921E-01  0.2631E-03

  0.1532E+01  0.1955E-01  0.2583E-03

  0.1574E+01  0.1989E-01  0.2530E-03

  0.1617E+01  0.2022E-01  0.2472E-03

  0.1660E+01  0.2053E-01  0.2410E-03

  0.1702E+01  0.2084E-01  0.2342E-03

  0.1745E+01  0.2113E-01  0.2271E-03

  0.1787E+01  0.2142E-01  0.2195E-03

  0.1830E+01  0.2169E-01  0.2115E-03

  0.1872E+01  0.2195E-01  0.2032E-03

  0.1915E+01  0.2221E-01  0.1945E-03

  0.1957E+01  0.2245E-01  0.1855E-03

  0.2000E+01  0.2268E-01  0.1762E-03

  0.2043E+01  0.2290E-01  0.1667E-03

  0.2085E+01  0.2311E-01  0.1570E-03

  0.2128E+01  0.2332E-01  0.1471E-03

  0.2170E+01  0.2351E-01  0.1371E-03

  0.2213E+01  0.2369E-01  0.1271E-03

  0.2255E+01  0.2386E-01  0.1172E-03

  0.2298E+01  0.2402E-01  0.1074E-03

  0.2340E+01  0.2417E-01  0.9800E-04

  0.2383E+01  0.2432E-01  0.8909E-04

  0.2426E+01  0.2445E-01  0.8097E-04

  0.2468E+01  0.2457E-01  0.7402E-04

  0.2511E+01  0.2469E-01  0.6867E-04

  0.2553E+01  0.2479E-01  0.6539E-04

  0.2596E+01  0.2488E-01  0.6457E-04

  0.2638E+01  0.2497E-01  0.6635E-04

  0.2681E+01  0.2504E-01  0.7055E-04

  0.2723E+01  0.2511E-01  0.7679E-04

  0.2766E+01  0.2517E-01  0.8463E-04

  0.2809E+01  0.2522E-01  0.9365E-04

  0.2851E+01  0.2526E-01  0.1035E-03

  0.2894E+01  0.2529E-01  0.1140E-03

  0.2936E+01  0.2531E-01  0.1249E-03

  0.2979E+01  0.2532E-01  0.1361E-03

  0.3021E+01  0.2533E-01  0.1474E-03

  0.3064E+01  0.2532E-01  0.1589E-03

  0.3106E+01  0.2531E-01  0.1704E-03

  0.3149E+01  0.2529E-01  0.1818E-03

  0.3191E+01  0.2526E-01  0.1932E-03

  0.3234E+01  0.2522E-01  0.2045E-03

  0.3277E+01  0.2518E-01  0.2156E-03

  0.3319E+01  0.2512E-01  0.2266E-03

  0.3362E+01  0.2506E-01  0.2373E-03

  0.3404E+01  0.2499E-01  0.2478E-03

  0.3447E+01  0.2491E-01  0.2581E-03

  0.3489E+01  0.2483E-01  0.2681E-03

  0.3532E+01  0.2474E-01  0.2778E-03

  0.3574E+01  0.2464E-01  0.2872E-03

  0.3617E+01  0.2453E-01  0.2962E-03

  0.3660E+01  0.2441E-01  0.3049E-03

  0.3702E+01  0.2429E-01  0.3133E-03

  0.3745E+01  0.2416E-01  0.3212E-03

  0.3787E+01  0.2402E-01  0.3288E-03

  0.3830E+01  0.2388E-01  0.3359E-03

  0.3872E+01  0.2373E-01  0.3426E-03

  0.3915E+01  0.2357E-01  0.3488E-03

  0.3957E+01  0.2341E-01  0.3546E-03

  0.4000E+01  0.2324E-01  0.3600E-03

  0.4043E+01  0.2306E-01  0.3648E-03

  0.4085E+01  0.2288E-01  0.3692E-03

  0.4128E+01  0.2269E-01  0.3730E-03

  0.4170E+01  0.2249E-01  0.3764E-03

  0.4213E+01  0.2229E-01  0.3792E-03

  0.4255E+01  0.2209E-01  0.3815E-03

  0.4298E+01  0.2187E-01  0.3833E-03

  0.4340E+01  0.2166E-01  0.3845E-03

  0.4383E+01  0.2143E-01  0.3852E-03

  0.4426E+01  0.2120E-01  0.3853E-03

  0.4468E+01  0.2097E-01  0.3849E-03

  0.4511E+01  0.2073E-01  0.3839E-03

  0.4553E+01  0.2048E-01  0.3824E-03

  0.4596E+01  0.2023E-01  0.3803E-03

  0.4638E+01  0.1998E-01  0.3776E-03

  0.4681E+01  0.1972E-01  0.3744E-03

  0.4723E+01  0.1946E-01  0.3706E-03

  0.4766E+01  0.1919E-01  0.3663E-03

  0.4809E+01  0.1892E-01  0.3614E-03

  0.4851E+01  0.1864E-01  0.3559E-03

  0.4894E+01  0.1836E-01  0.3499E-03

  0.4936E+01  0.1808E-01  0.3434E-03

  0.4979E+01  0.1779E-01  0.3364E-03

  0.5021E+01  0.1750E-01  0.3288E-03

  0.5064E+01  0.1720E-01  0.3208E-03

  0.5106E+01  0.1690E-01  0.3122E-03

  0.5149E+01  0.1660E-01  0.3032E-03

  0.5191E+01  0.1630E-01  0.2938E-03

  0.5234E+01  0.1599E-01  0.2839E-03

  0.5277E+01  0.1568E-01  0.2736E-03

  0.5319E+01  0.1537E-01  0.2629E-03

  0.5362E+01  0.1506E-01  0.2519E-03

  0.5404E+01  0.1474E-01  0.2406E-03

  0.5447E+01  0.1443E-01  0.2290E-03

  0.5489E+01  0.1411E-01  0.2172E-03

  0.5532E+01  0.1378E-01  0.2053E-03

  0.5574E+01  0.1346E-01  0.1933E-03

  0.5617E+01  0.1314E-01  0.1813E-03

  0.5660E+01  0.1281E-01  0.1694E-03

  0.5702E+01  0.1249E-01  0.1578E-03

  0.5745E+01  0.1216E-01  0.1467E-03

  0.5787E+01  0.1183E-01  0.1362E-03

  0.5830E+01  0.1151E-01  0.1267E-03

  0.5872E+01  0.1118E-01  0.1185E-03

  0.5915E+01  0.1085E-01  0.1119E-03

  0.5957E+01  0.1052E-01  0.1074E-03

  0.6000E+01  0.1020E-01  0.1054E-03

  0.6043E+01  0.9869E-02  0.1059E-03

  0.6085E+01  0.9544E-02  0.1090E-03

  0.6128E+01  0.9220E-02  0.1145E-03

  0.6170E+01  0.8897E-02  0.1220E-03

  0.6213E+01  0.8575E-02  0.1311E-03

  0.6255E+01  0.8256E-02  0.1416E-03

  0.6298E+01  0.7938E-02  0.1530E-03

  0.6340E+01  0.7623E-02  0.1650E-03

  0.6383E+01  0.7310E-02  0.1775E-03

  0.6426E+01  0.6999E-02  0.1903E-03

  0.6468E+01  0.6692E-02  0.2032E-03

  0.6511E+01  0.6388E-02  0.2160E-03

  0.6553E+01  0.6087E-02  0.2287E-03

  0.6596E+01  0.5789E-02  0.2412E-03

  0.6638E+01  0.5496E-02  0.2533E-03

  0.6681E+01  0.5207E-02  0.2650E-03

  0.6723E+01  0.4923E-02  0.2762E-03

  0.6766E+01  0.4643E-02  0.2868E-03

  0.6809E+01  0.4368E-02  0.2968E-03

  0.6851E+01  0.4099E-02  0.3060E-03

  0.6894E+01  0.3835E-02  0.3145E-03

  0.6936E+01  0.3577E-02  0.3220E-03

  0.6979E+01  0.3325E-02  0.3286E-03

  0.7021E+01  0.3079E-02  0.3342E-03

  0.7064E+01  0.2841E-02  0.3387E-03

  0.7106E+01  0.2609E-02  0.3420E-03

  0.7149E+01  0.2385E-02  0.3441E-03

  0.7191E+01  0.2169E-02  0.3448E-03

  0.7234E+01  0.1960E-02  0.3442E-03

  0.7277E+01  0.1760E-02  0.3421E-03

  0.7319E+01  0.1569E-02  0.3384E-03

  0.7362E+01  0.1387E-02  0.3331E-03

  0.7404E+01  0.1215E-02  0.3261E-03

  0.7447E+01  0.1052E-02  0.3173E-03

  0.7489E+01  0.8990E-03  0.3067E-03

  0.7532E+01  0.7568E-03  0.2941E-03

  0.7574E+01  0.6255E-03  0.2794E-03

  0.7617E+01  0.5055E-03  0.2626E-03

  0.7660E+01  0.3972E-03  0.2435E-03

  0.7702E+01  0.3009E-03  0.2222E-03

  0.7745E+01  0.2172E-03  0.1984E-03

  0.7787E+01  0.1463E-03  0.1722E-03

  0.7830E+01  0.8870E-04  0.1433E-03

  0.7872E+01  0.4484E-04  0.1118E-03

  0.7915E+01  0.1514E-04  0.7744E-04

  0.7957E+01  0.4906E-07  0.4021E-04

  0.8000E+01  0.0000E+00  0.0000E+00
```
