## Supplementary material for "LEA_4 motifs function alone and in conjunction with synergistic cosolutes to protect a labile enzyme during desiccation": File S1: UDP 6.dat

```
### DATA:
#
# 560
#      Q             I(Q)           Error     
1.02600000E-02  -2.19403161E+01  5.37700021E-01
1.10200000E-02  -1.79469044E+01  3.48628607E-01
1.17800000E-02  -1.47520881E+01  2.56501044E-01
1.25400000E-02  -1.20863646E+01  1.77806999E-01
1.33000000E-02  -9.79903113E+00  1.38025754E-01
1.40600000E-02  -8.20104276E+00  1.16759283E-01
1.48200000E-02  -6.49254175E+00  1.03401989E-01
1.55800000E-02  -5.47390216E+00  9.32362382E-02
1.63400000E-02  -4.53322228E+00  8.59772083E-02
1.71000000E-02  -3.66158813E+00  7.68678815E-02
1.78600000E-02  -2.64093523E+00  7.25337941E-02
1.86200000E-02  -2.25422137E+00  6.81528424E-02
1.93800000E-02  -1.68770440E+00  6.54334010E-02
2.01400000E-02  -1.30110120E+00  6.11727575E-02
2.09000000E-02  -9.42655312E-01  5.81640728E-02
2.16600000E-02  -6.28033409E-01  5.45224040E-02
2.24200000E-02  -4.46535462E-01  5.27171281E-02
2.31800000E-02  -1.06754553E-01  5.05032804E-02
2.39500000E-02  6.53381395E-02  4.92555254E-02
2.47100000E-02  2.32961201E-01  4.70529371E-02
2.54700000E-02  3.22433784E-01  4.55480876E-02
2.62300000E-02  4.87424610E-01  4.46159911E-02
2.69900000E-02  5.26466227E-01  4.33791963E-02
2.77500000E-02  7.17681456E-01  4.24030607E-02
2.85100000E-02  8.18771845E-01  4.19825242E-02
2.92700000E-02  7.56178177E-01  4.06151074E-02
3.00300000E-02  8.31362316E-01  3.97063213E-02
3.07900000E-02  8.53062934E-01  3.89480467E-02
3.15500000E-02  1.00069260E+00  3.82752136E-02
3.23100000E-02  1.01024508E+00  3.77755949E-02
3.30700000E-02  9.88942737E-01  3.61954997E-02
3.38300000E-02  1.03872805E+00  3.57447443E-02
3.45900000E-02  1.06974107E+00  3.53589722E-02
3.53500000E-02  1.13932622E+00  3.51047004E-02
3.61100000E-02  1.11979282E+00  3.43610211E-02
3.68700000E-02  1.12231747E+00  3.39396561E-02
3.76300000E-02  1.14408875E+00  3.30034223E-02
3.83900000E-02  1.26074051E+00  3.29788616E-02
3.91500000E-02  1.26018841E+00  3.21661948E-02
3.99100000E-02  1.25696262E+00  3.21050014E-02
4.06700000E-02  1.28103958E+00  3.15362743E-02
4.14300000E-02  1.26460717E+00  3.09966533E-02
4.21900000E-02  1.25543730E+00  3.06382594E-02
4.29500000E-02  1.32552320E+00  3.02356070E-02
4.37100000E-02  1.30047835E+00  2.98686453E-02
4.44700000E-02  1.31495737E+00  2.94179042E-02
4.52300000E-02  1.30330524E+00  2.89724228E-02
4.59900000E-02  1.33614936E+00  2.82271148E-02
4.67500000E-02  1.38771316E+00  2.80955896E-02
4.75100000E-02  1.36284376E+00  2.78132375E-02
4.82700000E-02  1.33384057E+00  2.79138588E-02
4.90300000E-02  1.39070568E+00  2.74035420E-02
4.97900000E-02  1.37778919E+00  2.73522398E-02
5.05500000E-02  1.36731420E+00  2.70521403E-02
5.13100000E-02  1.35827644E+00  2.68255985E-02
5.20700000E-02  1.35011834E+00  2.68010445E-02
5.28300000E-02  1.39826836E+00  2.63772394E-02
5.35900000E-02  1.37531995E+00  2.61629180E-02
5.43500000E-02  1.42622225E+00  2.60351515E-02
5.51100000E-02  1.38862621E+00  2.57299668E-02
5.58700000E-02  1.37062881E+00  2.57428857E-02
5.66300000E-02  1.41037173E+00  2.54877603E-02
5.73900000E-02  1.42441731E+00  2.50324400E-02
5.81500000E-02  1.40500745E+00  2.48248929E-02
5.89100000E-02  1.38410778E+00  2.45464731E-02
5.96700000E-02  1.41971184E+00  2.46429463E-02
6.04300000E-02  1.36777767E+00  2.44325398E-02
6.11900000E-02  1.40053322E+00  2.41807920E-02
6.19500000E-02  1.40607995E+00  2.40103270E-02
6.27100000E-02  1.39032425E+00  2.38872577E-02
6.34700000E-02  1.39687828E+00  2.37579517E-02
6.42300000E-02  1.40665891E+00  2.37629219E-02
6.49900000E-02  1.39716912E+00  2.33300580E-02
6.57500000E-02  1.42075053E+00  2.32312091E-02
6.65100000E-02  1.41912912E+00  2.30932527E-02
6.72700000E-02  1.43663497E+00  2.30424004E-02
6.80300000E-02  1.41814410E+00  2.30263746E-02
6.87900000E-02  1.43710376E+00  2.26676228E-02
6.95500000E-02  1.43901283E+00  2.25217751E-02
7.03100000E-02  1.40594230E+00  2.23791085E-02
7.10700000E-02  1.42940115E+00  2.21972177E-02
7.18300000E-02  1.40945560E+00  2.19914568E-02
7.25900000E-02  1.43863723E+00  2.19442952E-02
7.33500000E-02  1.39355112E+00  2.16796202E-02
7.41200000E-02  1.39712135E+00  2.17187592E-02
7.48800000E-02  1.45683593E+00  2.16000105E-02
7.56400000E-02  1.42872006E+00  2.14132647E-02
7.64000000E-02  1.41560833E+00  2.14022449E-02
7.71600000E-02  1.41613110E+00  2.12395506E-02
7.79200000E-02  1.46407967E+00  2.11097407E-02
7.86800000E-02  1.39723047E+00  2.10071155E-02
7.94400000E-02  1.42162332E+00  2.08880330E-02
8.02000000E-02  1.41252445E+00  2.09116090E-02
8.09600000E-02  1.43043349E+00  2.06943818E-02
8.17200000E-02  1.41721310E+00  2.05065222E-02
8.24800000E-02  1.40749174E+00  2.04579418E-02
8.32400000E-02  1.38681301E+00  2.02166582E-02
8.40000000E-02  1.42614444E+00  2.01488676E-02
8.47600000E-02  1.42661303E+00  2.01470166E-02
8.55200000E-02  1.42021456E+00  2.05239230E-02
8.62800000E-02  1.43166869E+00  2.04806121E-02
8.70400000E-02  1.42873881E+00  2.05837151E-02
8.78000000E-02  1.43609719E+00  2.10780600E-02
8.85600000E-02  1.40914922E+00  2.13524707E-02
8.93200000E-02  1.37722429E+00  2.14825057E-02
9.00800000E-02  1.42321647E+00  2.15976813E-02
9.08400000E-02  1.41286890E+00  2.18324653E-02
9.16000000E-02  1.42291366E+00  2.19609341E-02
9.23600000E-02  1.46752880E+00  2.21984438E-02
9.31200000E-02  1.41371451E+00  2.21737592E-02
9.38800000E-02  1.41170720E+00  2.23144569E-02
9.46400000E-02  1.45729237E+00  2.23515530E-02
9.54000000E-02  1.40175832E+00  2.25081185E-02
9.61600000E-02  1.44146159E+00  2.21596942E-02
9.69200000E-02  1.38811251E+00  2.24578937E-02
9.76800000E-02  1.36401814E+00  2.25421855E-02
9.84400000E-02  1.42677085E+00  2.23551939E-02
9.92000000E-02  1.42076407E+00  2.17931398E-02
9.99600000E-02  1.36679877E+00  2.15514493E-02
1.00720000E-01  1.40994200E+00  2.09493945E-02
1.01480000E-01  1.39709160E+00  2.05256369E-02
1.02240000E-01  1.37838091E+00  2.02566119E-02
1.03000000E-01  1.39785201E+00  2.01368803E-02
1.03760000E-01  1.39141424E+00  1.98702724E-02
1.04520000E-01  1.40898470E+00  1.98160965E-02
1.05280000E-01  1.40443565E+00  1.95380448E-02
1.06040000E-01  1.37778153E+00  1.94136788E-02
1.06800000E-01  1.40055707E+00  1.93052975E-02
1.07560000E-01  1.42781342E+00  1.92947959E-02
1.08320000E-01  1.37938653E+00  1.90896606E-02
1.09080000E-01  1.40266646E+00  1.89507821E-02
1.09840000E-01  1.35296157E+00  1.89622155E-02
1.10600000E-01  1.39487534E+00  1.90815502E-02
1.11360000E-01  1.41755693E+00  1.91741293E-02
1.12120000E-01  1.38942308E+00  1.90211887E-02
1.12880000E-01  1.43268916E+00  1.88146787E-02
1.13640000E-01  1.40333607E+00  1.86362774E-02
1.14400000E-01  1.40013540E+00  1.84753419E-02
1.15160000E-01  1.34106856E+00  1.84030297E-02
1.15920000E-01  1.38524529E+00  1.83113703E-02
1.16680000E-01  1.37225142E+00  1.83386586E-02
1.17440000E-01  1.39672167E+00  1.79834470E-02
1.18200000E-01  1.39031460E+00  1.79878244E-02
1.18960000E-01  1.40676270E+00  1.78926876E-02
1.19720000E-01  1.39769423E+00  1.78429814E-02
1.20480000E-01  1.38525906E+00  1.78141339E-02
1.21240000E-01  1.38088355E+00  1.75799091E-02
1.22000000E-01  1.40716538E+00  1.74877974E-02
1.22760000E-01  1.38145570E+00  1.73889561E-02
1.23520000E-01  1.42254979E+00  1.73494605E-02
1.24280000E-01  1.38373752E+00  1.73949096E-02
1.25040000E-01  1.39410185E+00  1.71709314E-02
1.25800000E-01  1.40738871E+00  1.70457196E-02
1.26560000E-01  1.39187727E+00  1.70641123E-02
1.27320000E-01  1.40149057E+00  1.69604100E-02
1.28080000E-01  1.36923803E+00  1.69905499E-02
1.28840000E-01  1.37026898E+00  1.68203577E-02
1.29600000E-01  1.38162817E+00  1.67388987E-02
1.30360000E-01  1.36988090E+00  1.66344376E-02
1.31120000E-01  1.39105712E+00  1.65549278E-02
1.31880000E-01  1.39269864E+00  1.65094578E-02
1.32640000E-01  1.40066929E+00  1.64051831E-02
1.33400000E-01  1.35997457E+00  1.61945041E-02
1.34160000E-01  1.37637509E+00  1.61797197E-02
1.34920000E-01  1.41381891E+00  1.60107741E-02
1.35680000E-01  1.38253466E+00  1.59662141E-02
1.36440000E-01  1.37448410E+00  1.60312557E-02
1.37200000E-01  1.37155914E+00  1.58728240E-02
1.37960000E-01  1.40340224E+00  1.57735119E-02
1.38730000E-01  1.37562303E+00  1.57993496E-02
1.39490000E-01  1.38033588E+00  1.57713250E-02
1.40250000E-01  1.38207866E+00  1.56891777E-02
1.41010000E-01  1.37984271E+00  1.57098692E-02
1.41770000E-01  1.35785217E+00  1.55414049E-02
1.42530000E-01  1.39735867E+00  1.55681488E-02
1.43290000E-01  1.35382012E+00  1.54556893E-02
1.44050000E-01  1.34783662E+00  1.54599262E-02
1.44810000E-01  1.36727364E+00  1.54216531E-02
1.45570000E-01  1.36423558E+00  1.52842458E-02
1.46330000E-01  1.39486339E+00  1.52521705E-02
1.47090000E-01  1.34923679E+00  1.52178774E-02
1.47850000E-01  1.38436284E+00  1.51746014E-02
1.48610000E-01  1.36524240E+00  1.51586658E-02
1.49370000E-01  1.34610298E+00  1.50722975E-02
1.50130000E-01  1.36515193E+00  1.49844814E-02
1.50890000E-01  1.36009268E+00  1.48471491E-02
1.51650000E-01  1.36790373E+00  1.48685916E-02
1.52410000E-01  1.34660736E+00  1.49097924E-02
1.53170000E-01  1.36117851E+00  1.47668172E-02
1.53930000E-01  1.36511996E+00  1.47868367E-02
1.54690000E-01  1.35806698E+00  1.46962397E-02
1.55450000E-01  1.33786009E+00  1.46894560E-02
1.56210000E-01  1.36496307E+00  1.45874582E-02
1.56970000E-01  1.34877591E+00  1.46341440E-02
1.57730000E-01  1.33157271E+00  1.45075968E-02
1.58490000E-01  1.33810698E+00  1.44465571E-02
1.59250000E-01  1.31299148E+00  1.43926419E-02
1.60010000E-01  1.32476402E+00  1.43415774E-02
1.60770000E-01  1.31138243E+00  1.44348221E-02
1.61530000E-01  1.37313792E+00  1.42969495E-02
1.62290000E-01  1.31749247E+00  1.41743500E-02
1.63050000E-01  1.32224304E+00  1.41330034E-02
1.63810000E-01  1.30388485E+00  1.40682955E-02
1.64570000E-01  1.30885237E+00  1.41131495E-02
1.65330000E-01  1.32450201E+00  1.40428528E-02
1.66090000E-01  1.32675580E+00  1.39756678E-02
1.66850000E-01  1.32445368E+00  1.39709656E-02
1.67610000E-01  1.33076699E+00  1.38991750E-02
1.68370000E-01  1.32953884E+00  1.38879380E-02
1.69130000E-01  1.32587366E+00  1.38677274E-02
1.69890000E-01  1.33485885E+00  1.37846798E-02
1.70650000E-01  1.29457936E+00  1.37390003E-02
1.71410000E-01  1.31413091E+00  1.37247551E-02
1.72170000E-01  1.29364851E+00  1.36552351E-02
1.72930000E-01  1.31234016E+00  1.36467752E-02
1.73690000E-01  1.31822886E+00  1.36710141E-02
1.74450000E-01  1.31601415E+00  1.37922617E-02
1.75210000E-01  1.31332516E+00  1.38021794E-02
1.75970000E-01  1.30611315E+00  1.38890693E-02
1.76730000E-01  1.30331706E+00  1.40483829E-02
1.77490000E-01  1.28326921E+00  1.41744228E-02
1.78250000E-01  1.31872544E+00  1.42877861E-02
1.79010000E-01  1.31706783E+00  1.43624068E-02
1.79770000E-01  1.28956669E+00  1.44979256E-02
1.80530000E-01  1.30748479E+00  1.45109470E-02
1.81290000E-01  1.30460790E+00  1.45800675E-02
1.82050000E-01  1.27286667E+00  1.46123720E-02
1.82810000E-01  1.28959465E+00  1.47402727E-02
1.83570000E-01  1.27403912E+00  1.47459577E-02
1.84330000E-01  1.31175126E+00  1.48132214E-02
1.85090000E-01  1.30109805E+00  1.48190898E-02
1.85850000E-01  1.26976743E+00  1.49368306E-02
1.86610000E-01  1.29645236E+00  1.49343987E-02
1.87370000E-01  1.31322798E+00  1.49341488E-02
1.88130000E-01  1.31471659E+00  1.49027870E-02
1.88890000E-01  1.26201363E+00  1.49015667E-02
1.89650000E-01  1.28681861E+00  1.49880307E-02
1.90410000E-01  1.25780280E+00  1.49953991E-02
1.91170000E-01  1.33877822E+00  1.50513121E-02
1.91930000E-01  1.27687848E+00  1.50280604E-02
1.92690000E-01  1.27791956E+00  1.51167504E-02
1.93450000E-01  1.29225768E+00  1.51269097E-02
1.94210000E-01  1.31821802E+00  1.51547098E-02
1.94970000E-01  1.27947793E+00  1.51494863E-02
1.95730000E-01  1.27761650E+00  1.52022558E-02
1.96490000E-01  1.29575320E+00  1.52363966E-02
1.97250000E-01  1.30201653E+00  1.52434538E-02
1.98010000E-01  1.27777691E+00  1.52855265E-02
1.98770000E-01  1.28271972E+00  1.53144119E-02
1.99530000E-01  1.27932978E+00  1.52948574E-02
2.00290000E-01  1.28665420E+00  1.53705785E-02
2.01050000E-01  1.28169009E+00  1.52922895E-02
2.01810000E-01  1.25376323E+00  1.51926143E-02
2.02570000E-01  1.30055186E+00  1.51279031E-02
2.03330000E-01  1.28796774E+00  1.52335384E-02
2.04090000E-01  1.26399220E+00  1.52571624E-02
2.04850000E-01  1.29303450E+00  1.52194361E-02
2.05610000E-01  1.26126456E+00  1.52594658E-02
2.06370000E-01  1.26929508E+00  1.52640304E-02
2.07130000E-01  1.26575312E+00  1.52886144E-02
2.07890000E-01  1.27259205E+00  1.52770301E-02
2.08650000E-01  1.26522700E+00  1.53109641E-02
2.09410000E-01  1.27142893E+00  1.52983169E-02
2.10170000E-01  1.25521852E+00  1.53050142E-02
2.10930000E-01  1.24946413E+00  1.52522439E-02
2.11690000E-01  1.27341613E+00  1.53737931E-02
2.12450000E-01  1.24415754E+00  1.52470760E-02
2.13210000E-01  1.24583567E+00  1.53377151E-02
2.13970000E-01  1.25699368E+00  1.51686467E-02
2.14730000E-01  1.26356715E+00  1.51881427E-02
2.15490000E-01  1.25563544E+00  1.51371579E-02
2.16250000E-01  1.25013761E+00  1.51852415E-02
2.17010000E-01  1.22626126E+00  1.51357095E-02
2.17770000E-01  1.24449352E+00  1.51920656E-02
2.18530000E-01  1.23405103E+00  1.51230099E-02
2.19290000E-01  1.26458207E+00  1.50665767E-02
2.20050000E-01  1.22135721E+00  1.50659577E-02
2.20810000E-01  1.25233739E+00  1.49791616E-02
2.21570000E-01  1.26631608E+00  1.49551379E-02
2.22330000E-01  1.23670661E+00  1.48887030E-02
2.23090000E-01  1.24445104E+00  1.49050510E-02
2.23850000E-01  1.26879332E+00  1.47873669E-02
2.24610000E-01  1.23896927E+00  1.46764184E-02
2.25370000E-01  1.24174619E+00  1.46800113E-02
2.26130000E-01  1.24951457E+00  1.45953103E-02
2.26890000E-01  1.20469508E+00  1.44616723E-02
2.27650000E-01  1.21356786E+00  1.43473585E-02
2.28410000E-01  1.22883598E+00  1.42847861E-02
2.29170000E-01  1.24163604E+00  1.42877842E-02
2.29930000E-01  1.21523032E+00  1.42726371E-02
2.30690000E-01  1.22696274E+00  1.42415577E-02
2.31450000E-01  1.24204352E+00  1.41751095E-02
2.32210000E-01  1.22810089E+00  1.41362152E-02
2.32970000E-01  1.21111525E+00  1.40214502E-02
2.33730000E-01  1.21647960E+00  1.40075994E-02
2.34490000E-01  1.22871558E+00  1.39794550E-02
2.35250000E-01  1.21210400E+00  1.39298563E-02
2.36010000E-01  1.23627458E+00  1.38770905E-02
2.36770000E-01  1.22663735E+00  1.37915838E-02
2.37530000E-01  1.22544515E+00  1.37696213E-02
2.38290000E-01  1.21134384E+00  1.37138043E-02
2.39050000E-01  1.21939972E+00  1.36056083E-02
2.39810000E-01  1.22183232E+00  1.34974127E-02
2.40570000E-01  1.20246867E+00  1.35240414E-02
2.41330000E-01  1.22429290E+00  1.34535093E-02
2.42090000E-01  1.22592466E+00  1.34478301E-02
2.42850000E-01  1.19590906E+00  1.34061003E-02
2.43610000E-01  1.21058724E+00  1.33709745E-02
2.44370000E-01  1.21181383E+00  1.33350200E-02
2.45130000E-01  1.20821545E+00  1.32802946E-02
2.45890000E-01  1.20531662E+00  1.32232747E-02
2.46650000E-01  1.21442603E+00  1.31830974E-02
2.47410000E-01  1.21076618E+00  1.31278524E-02
2.48170000E-01  1.19789096E+00  1.31363554E-02
2.48930000E-01  1.19640726E+00  1.30126012E-02
2.49690000E-01  1.19082002E+00  1.29989128E-02
2.50450000E-01  1.19484843E+00  1.29553961E-02
2.51210000E-01  1.19829043E+00  1.29427847E-02
2.51970000E-01  1.21126998E+00  1.28970249E-02
2.52730000E-01  1.20955290E+00  1.27899267E-02
2.53490000E-01  1.17370617E+00  1.26750931E-02
2.54250000E-01  1.17936091E+00  1.26991908E-02
2.55010000E-01  1.17938107E+00  1.27133867E-02
2.55770000E-01  1.21738909E+00  1.26583285E-02
2.56530000E-01  1.17091831E+00  1.26467232E-02
2.57290000E-01  1.17964753E+00  1.26231510E-02
2.58050000E-01  1.17694080E+00  1.25347050E-02
2.58810000E-01  1.19402718E+00  1.25273260E-02
2.59570000E-01  1.18509741E+00  1.24714697E-02
2.60330000E-01  1.16417481E+00  1.24086069E-02
2.61090000E-01  1.17592036E+00  1.24120917E-02
2.61850000E-01  1.16888373E+00  1.23433828E-02
2.62610000E-01  1.19961488E+00  1.23341771E-02
2.63370000E-01  1.17066319E+00  1.22890086E-02
2.64130000E-01  1.17238070E+00  1.22588058E-02
2.64890000E-01  1.18417137E+00  1.21728870E-02
2.65650000E-01  1.14831765E+00  1.21324446E-02
2.66410000E-01  1.19293289E+00  1.20843137E-02
2.67170000E-01  1.17330478E+00  1.21710765E-02
2.67930000E-01  1.16067111E+00  1.20698303E-02
2.68690000E-01  1.17143419E+00  1.20634330E-02
2.69450000E-01  1.16527099E+00  1.19871995E-02
2.70210000E-01  1.16755421E+00  1.20042828E-02
2.70970000E-01  1.15961005E+00  1.19319730E-02
2.71720000E-01  1.17531357E+00  1.19006844E-02
2.72480000E-01  1.16467962E+00  1.18597395E-02
2.73240000E-01  1.15325243E+00  1.18429805E-02
2.74000000E-01  1.16498591E+00  1.17897199E-02
2.74760000E-01  1.15539630E+00  1.17571196E-02
2.75520000E-01  1.13679407E+00  1.17503590E-02
2.76280000E-01  1.14386694E+00  1.16940496E-02
2.77040000E-01  1.15679142E+00  1.17092101E-02
2.77800000E-01  1.14244072E+00  1.16664138E-02
2.78560000E-01  1.13032200E+00  1.15463293E-02
2.79320000E-01  1.13997149E+00  1.15366985E-02
2.80080000E-01  1.16021618E+00  1.15460849E-02
2.80840000E-01  1.12584130E+00  1.15293177E-02
2.81600000E-01  1.15171749E+00  1.15182726E-02
2.82360000E-01  1.13153871E+00  1.14858890E-02
2.83120000E-01  1.15069259E+00  1.14419141E-02
2.83880000E-01  1.13328523E+00  1.14398509E-02
2.84640000E-01  1.12932474E+00  1.13892103E-02
2.85400000E-01  1.13096569E+00  1.14180471E-02
2.86160000E-01  1.13719405E+00  1.13751700E-02
2.86920000E-01  1.13751248E+00  1.14510587E-02
2.87680000E-01  1.11037470E+00  1.14256378E-02
2.88440000E-01  1.13769272E+00  1.14256242E-02
2.89200000E-01  1.11851512E+00  1.14627496E-02
2.89960000E-01  1.13338427E+00  1.14395210E-02
2.90720000E-01  1.12607477E+00  1.13830670E-02
2.91480000E-01  1.12012920E+00  1.14112082E-02
2.92240000E-01  1.12727203E+00  1.14578450E-02
2.93000000E-01  1.14396538E+00  1.14628323E-02
2.93760000E-01  1.11283163E+00  1.14852157E-02
2.94520000E-01  1.12519616E+00  1.14944801E-02
2.95280000E-01  1.13854047E+00  1.15289702E-02
2.96040000E-01  1.09651196E+00  1.14621486E-02
2.96800000E-01  1.10580317E+00  1.14838493E-02
2.97560000E-01  1.11340991E+00  1.14613768E-02
2.98320000E-01  1.10348365E+00  1.14779240E-02
2.99080000E-01  1.11768543E+00  1.14519511E-02
2.99840000E-01  1.11025449E+00  1.14462570E-02
3.00600000E-01  1.13583977E+00  1.13945061E-02
3.01360000E-01  1.09618938E+00  1.13821495E-02
3.02120000E-01  1.09170296E+00  1.13323481E-02
3.02880000E-01  1.09103550E+00  1.13459173E-02
3.03640000E-01  1.12064464E+00  1.13052408E-02
3.04400000E-01  1.09049529E+00  1.13915722E-02
3.05160000E-01  1.08620578E+00  1.14661914E-02
3.05920000E-01  1.07900142E+00  1.14967975E-02
3.06680000E-01  1.09385401E+00  1.14982174E-02
3.07440000E-01  1.09273193E+00  1.15310757E-02
3.08200000E-01  1.09326496E+00  1.14977307E-02
3.08960000E-01  1.08784783E+00  1.15749483E-02
3.09720000E-01  1.08519112E+00  1.15122025E-02
3.10480000E-01  1.09106468E+00  1.15424891E-02
3.11240000E-01  1.09773117E+00  1.14939403E-02
3.12000000E-01  1.08861895E+00  1.15479316E-02
3.12760000E-01  1.10202042E+00  1.15554113E-02
3.13520000E-01  1.08725977E+00  1.15027862E-02
3.14280000E-01  1.07615327E+00  1.15583634E-02
3.15040000E-01  1.08561628E+00  1.15109303E-02
3.15800000E-01  1.06389380E+00  1.15227739E-02
3.16560000E-01  1.07478006E+00  1.16682982E-02
3.17320000E-01  1.07169451E+00  1.17484897E-02
3.18080000E-01  1.08094310E+00  1.17019129E-02
3.18830000E-01  1.06863624E+00  1.17894405E-02
3.19590000E-01  1.06316300E+00  1.17890684E-02
3.20350000E-01  1.06895204E+00  1.18443380E-02
3.21110000E-01  1.07933036E+00  1.18478060E-02
3.21870000E-01  1.04836272E+00  1.18963735E-02
3.22630000E-01  1.06324185E+00  1.19337228E-02
3.23390000E-01  1.08769491E+00  1.19464456E-02
3.24150000E-01  1.07518067E+00  1.21821432E-02
3.24910000E-01  1.07097992E+00  1.20827719E-02
3.25670000E-01  1.09125131E+00  1.20729433E-02
3.26430000E-01  1.06330559E+00  1.20546740E-02
3.27190000E-01  1.06542364E+00  1.21060122E-02
3.27950000E-01  1.04762238E+00  1.21118984E-02
3.28710000E-01  1.07154455E+00  1.20390010E-02
3.29470000E-01  1.07223754E+00  1.20493154E-02
3.30230000E-01  1.04961001E+00  1.20835760E-02
3.30990000E-01  1.07817192E+00  1.20550742E-02
3.31750000E-01  1.05253150E+00  1.20648741E-02
3.32510000E-01  1.06731053E+00  1.20391740E-02
3.33270000E-01  1.05800420E+00  1.20801754E-02
3.34030000E-01  1.08191162E+00  1.20962247E-02
3.34790000E-01  1.05493695E+00  1.20862322E-02
3.35550000E-01  1.01027515E+00  1.21302436E-02
3.36310000E-01  1.06560439E+00  1.21458201E-02
3.37070000E-01  1.06189385E+00  1.21244476E-02
3.37830000E-01  1.07254721E+00  1.21904023E-02
3.38590000E-01  1.04900226E+00  1.21697075E-02
3.39350000E-01  1.07552885E+00  1.21804857E-02
3.40110000E-01  1.05502606E+00  1.22167945E-02
3.40870000E-01  1.06067231E+00  1.21959193E-02
3.41630000E-01  1.05409818E+00  1.22635869E-02
3.42390000E-01  1.04029829E+00  1.22228547E-02
3.43150000E-01  1.05120889E+00  1.22659521E-02
3.43910000E-01  1.03578199E+00  1.22452707E-02
3.44670000E-01  1.04535855E+00  1.22489505E-02
3.45430000E-01  1.05593275E+00  1.22717841E-02
3.46190000E-01  1.04832542E+00  1.22733691E-02
3.46950000E-01  1.02690363E+00  1.22853363E-02
3.47710000E-01  1.04828476E+00  1.22604926E-02
3.48470000E-01  1.00175516E+00  1.23311610E-02
3.49220000E-01  1.05142352E+00  1.22760546E-02
3.49980000E-01  1.01395170E+00  1.22037775E-02
3.50740000E-01  1.02937724E+00  1.19404927E-02
3.51500000E-01  1.03371010E+00  1.18097304E-02
3.52260000E-01  1.01893914E+00  1.17280652E-02
3.53020000E-01  1.02541704E+00  1.16136989E-02
3.53780000E-01  1.03482105E+00  1.16776591E-02
3.54540000E-01  1.02732878E+00  1.17572457E-02
3.55300000E-01  1.02171751E+00  1.18159259E-02
3.56060000E-01  1.00135885E+00  1.18216466E-02
3.56820000E-01  1.04437202E+00  1.18814899E-02
3.57580000E-01  1.03111251E+00  1.18665518E-02
3.58340000E-01  1.00599011E+00  1.19229421E-02
3.59100000E-01  1.02228026E+00  1.19972091E-02
3.59860000E-01  1.02477597E+00  1.18954112E-02
3.60620000E-01  1.01640204E+00  1.18876396E-02
3.61380000E-01  1.02780772E+00  1.19082808E-02
3.62140000E-01  1.00176574E+00  1.19256824E-02
3.62900000E-01  1.00764518E+00  1.19580700E-02
3.63660000E-01  9.89775918E-01  1.21358086E-02
3.64420000E-01  1.01667511E+00  1.21450972E-02
3.65180000E-01  1.01012890E+00  1.21250620E-02
3.65940000E-01  1.04070501E+00  1.22319512E-02
3.66700000E-01  1.01057668E+00  1.23216787E-02
3.67460000E-01  1.00417854E+00  1.22645591E-02
3.68220000E-01  9.76671106E-01  1.23152763E-02
3.68980000E-01  1.01577369E+00  1.24309032E-02
3.69740000E-01  9.98469325E-01  1.23763668E-02
3.70500000E-01  9.89453786E-01  1.22686550E-02
3.71260000E-01  9.96940702E-01  1.23079877E-02
3.72020000E-01  9.86106379E-01  1.24192916E-02
3.72770000E-01  9.92916426E-01  1.24562276E-02
3.73530000E-01  9.87808477E-01  1.25142426E-02
3.74290000E-01  9.70205313E-01  1.26581241E-02
3.75050000E-01  1.00191848E+00  1.26724111E-02
3.75810000E-01  9.82763400E-01  1.27676652E-02
3.76570000E-01  9.82414715E-01  1.28686248E-02
3.77330000E-01  1.00747146E+00  1.29626764E-02
3.78090000E-01  9.79500869E-01  1.30216977E-02
3.78850000E-01  9.98344693E-01  1.31128453E-02
3.79610000E-01  1.02504795E+00  1.32184655E-02
3.80370000E-01  1.01450679E+00  1.32522394E-02
3.81130000E-01  1.00908627E+00  1.33436328E-02
3.81890000E-01  9.82460968E-01  1.34381201E-02
3.82650000E-01  9.57327008E-01  1.35461886E-02
3.83410000E-01  9.67946938E-01  1.36120557E-02
3.84170000E-01  9.86944882E-01  1.36754447E-02
3.84930000E-01  9.70595588E-01  1.37980521E-02
3.85690000E-01  9.71256357E-01  1.38604678E-02
3.86450000E-01  9.95457716E-01  1.39478155E-02
3.87210000E-01  9.65020131E-01  1.43091869E-02
3.87970000E-01  9.64093752E-01  1.40823186E-02
3.88730000E-01  9.84086804E-01  1.41336875E-02
3.89490000E-01  9.72605053E-01  1.42339915E-02
3.90250000E-01  9.44428284E-01  1.43036537E-02
3.91010000E-01  9.68620651E-01  1.43464851E-02
3.91770000E-01  9.93156754E-01  1.44646675E-02
3.92520000E-01  9.68997434E-01  1.44990005E-02
3.93280000E-01  9.80475613E-01  1.46773742E-02
3.94040000E-01  9.80230605E-01  1.46910755E-02
3.94800000E-01  9.64247935E-01  1.48163128E-02
3.95560000E-01  9.42051542E-01  1.49174723E-02
3.96320000E-01  1.00549437E+00  1.49281567E-02
3.97080000E-01  9.49852472E-01  1.51157465E-02
3.97840000E-01  9.57480068E-01  1.51743849E-02
3.98600000E-01  9.40689621E-01  1.53436160E-02
3.99360000E-01  9.58036334E-01  1.53989793E-02
4.00120000E-01  9.68344297E-01  1.55810266E-02
4.00880000E-01  9.26696404E-01  1.56043847E-02
4.01640000E-01  9.59015249E-01  1.56905217E-02
4.02400000E-01  9.48057224E-01  1.58272321E-02
4.03160000E-01  9.72705399E-01  1.58580719E-02
4.03920000E-01  9.34732419E-01  1.59400553E-02
4.04680000E-01  9.48056628E-01  5.52502436E-01
4.05440000E-01  9.58085015E-01  1.60638405E-02
4.06200000E-01  9.54381229E-01  1.60985936E-02
4.06960000E-01  9.62757906E-01  1.61512816E-02
4.07720000E-01  9.13330734E-01  1.63391609E-02
4.08480000E-01  9.27772599E-01  1.62837956E-02
4.09240000E-01  9.37990172E-01  1.64163798E-02
4.09990000E-01  9.17125446E-01  1.65132785E-02
4.10750000E-01  9.59059247E-01  1.65249044E-02
4.11510000E-01  9.00541039E-01  1.64791671E-02
4.12270000E-01  9.09489495E-01  1.66733355E-02
4.13030000E-01  9.07335863E-01  1.67252814E-02
4.13790000E-01  9.33154523E-01  1.66757648E-02
4.14550000E-01  9.32234746E-01  1.67695928E-02
4.15310000E-01  9.13254993E-01  1.68071084E-02
4.16070000E-01  9.52973269E-01  1.68188941E-02
4.16830000E-01  9.31097566E-01  1.69368699E-02
4.17590000E-01  9.19862152E-01  1.70827261E-02
4.18350000E-01  9.16185131E-01  1.71496142E-02
4.19110000E-01  8.95426835E-01  1.71162448E-02
4.19870000E-01  9.25064119E-01  1.74708390E-02
4.20630000E-01  9.27218150E-01  1.73078207E-02
4.21390000E-01  9.24514333E-01  1.73425595E-02
4.22150000E-01  9.23117630E-01  1.75802361E-02
4.22910000E-01  9.04137530E-01  1.75631209E-02
4.23670000E-01  9.31188243E-01  1.78409984E-02
4.24430000E-01  8.99530681E-01  1.80101245E-02
4.25190000E-01  9.26070416E-01  1.81201482E-02
4.25940000E-01  8.97814853E-01  1.83409896E-02
4.26700000E-01  9.15716471E-01  1.84180372E-02
4.27460000E-01  9.07437101E-01  1.85740597E-02
4.28220000E-01  9.15060844E-01  1.88942515E-02
4.28980000E-01  9.27717220E-01  1.89367629E-02
4.29740000E-01  8.92595641E-01  1.92572888E-02
4.30500000E-01  8.77224040E-01  1.91866530E-02
4.31260000E-01  9.26685755E-01  1.94804629E-02
4.32020000E-01  8.90007186E-01  1.96989027E-02
4.32780000E-01  9.02452724E-01  1.97364473E-02
4.33540000E-01  9.03570714E-01  2.02801746E-02
4.34300000E-01  9.25802399E-01  2.01972952E-02
4.35060000E-01  9.35131122E-01  2.08023061E-02


### HEADER:
#
#{
#    "analysis": {},
#    "counters": {
#        "comment": ""
#    },
#    "filename": "UDP 6.dat",
#    "history": {
#        "subtraction": {
#            "initial_file": [
#                "A_F3_U_At11_6_snap_00001",
#                {
#                    "averaged_files": [
#                        [
#                            "F3_U_At11_6_snap_00001.dat"
#                        ],
#                        [
#                            "F3_U_At11_6_snap_00002.dat"
#                        ],
#                        [
#                            "F3_U_At11_6_snap_00003.dat"
#                        ],
#                        [
#                            "F3_U_At11_6_snap_00004.dat"
#                        ],
#                        [
#                            "F3_U_At11_6_snap_00005.dat"
#                        ],
#                        [
#                            "F3_U_At11_6_snap_00006.dat"
#                        ],
#                        [
#                            "F3_U_At11_6_snap_00007.dat"
#                        ],
#                        [
#                            "F3_U_At11_6_snap_00008.dat"
#                        ],
#                        [
#                            "F3_U_At11_6_snap_00009.dat"
#                        ],
#                        [
#                            "F3_U_At11_6_snap_00010.dat"
#                        ],
#                        [
#                            "F3_U_At11_6_snap_00011.dat"
#                        ],
#                        [
#                            "F3_U_At11_6_snap_00012.dat"
#                        ],
#                        [
#                            "F3_U_At11_6_snap_00013.dat"
#                        ],
#                        [
#                            "F3_U_At11_6_snap_00014.dat"
#                        ],
#                        [
#                            "F3_U_At11_6_snap_00015.dat"
#                        ],
#                        [
#                            "F3_U_At11_6_snap_00016.dat"
#                        ],
#                        [
#                            "F3_U_At11_6_snap_00017.dat"
#                        ],
#                        [
#                            "F3_U_At11_6_snap_00018.dat"
#                        ],
#                        [
#                            "F3_U_At11_6_snap_00019.dat"
#                        ],
#                        [
#                            "F3_U_At11_6_snap_00020.dat"
#                        ],
#                        [
#                            "F3_U_At11_6_snap_00021.dat"
#                        ],
#                        [
#                            "F3_U_At11_6_snap_00022.dat"
#                        ],
#                        [
#                            "F3_U_At11_6_snap_00023.dat"
#                        ],
#                        [
#                            "F3_U_At11_6_snap_00024.dat"
#                        ],
#                        [
#                            "F3_U_At11_6_snap_00025.dat"
#                        ],
#                        [
#                            "F3_U_At11_6_snap_00026.dat"
#                        ],
#                        [
#                            "F3_U_At11_6_snap_00027.dat"
#                        ],
#                        [
#                            "F3_U_At11_6_snap_00028.dat"
#                        ],
#                        [
#                            "F3_U_At11_6_snap_00029.dat"
#                        ],
#                        [
#                            "F3_U_At11_6_snap_00030.dat"
#                        ],
#                        [
#                            "F3_U_At11_6_snap_00031.dat"
#                        ],
#                        [
#                            "F3_U_At11_6_snap_00032.dat"
#                        ],
#                        [
#                            "F3_U_At11_6_snap_00033.dat"
#                        ],
#                        [
#                            "F3_U_At11_6_snap_00034.dat"
#                        ],
#                        [
#                            "F3_U_At11_6_snap_00035.dat"
#                        ],
#                        [
#                            "F3_U_At11_6_snap_00036.dat"
#                        ],
#                        [
#                            "F3_U_At11_6_snap_00037.dat"
#                        ],
#                        [
#                            "F3_U_At11_6_snap_00039.dat"
#                        ],
#                        [
#                            "F3_U_At11_6_snap_00040.dat"
#                        ]
#                    ]
#                }
#            ],
#            "subtracted_file": [
#                "A_F1_UDP_Glucose_snap_00001",
#                {
#                    "averaged_files": [
#                        [
#                            "F1_UDP_Glucose_snap_00001.dat"
#                        ],
#                        [
#                            "F1_UDP_Glucose_snap_00002.dat"
#                        ],
#                        [
#                            "F1_UDP_Glucose_snap_00003.dat"
#                        ],
#                        [
#                            "F1_UDP_Glucose_snap_00004.dat"
#                        ],
#                        [
#                            "F1_UDP_Glucose_snap_00005.dat"
#                        ],
#                        [
#                            "F1_UDP_Glucose_snap_00006.dat"
#                        ],
#                        [
#                            "F1_UDP_Glucose_snap_00007.dat"
#                        ],
#                        [
#                            "F1_UDP_Glucose_snap_00008.dat"
#                        ],
#                        [
#                            "F1_UDP_Glucose_snap_00009.dat"
#                        ],
#                        [
#                            "F1_UDP_Glucose_snap_00010.dat"
#                        ],
#                        [
#                            "F1_UDP_Glucose_snap_00011.dat"
#                        ],
#                        [
#                            "F1_UDP_Glucose_snap_00012.dat"
#                        ],
#                        [
#                            "F1_UDP_Glucose_snap_00013.dat"
#                        ],
#                        [
#                            "F1_UDP_Glucose_snap_00014.dat"
#                        ],
#                        [
#                            "F1_UDP_Glucose_snap_00015.dat"
#                        ],
#                        [
#                            "F1_UDP_Glucose_snap_00016.dat"
#                        ],
#                        [
#                            "F1_UDP_Glucose_snap_00017.dat"
#                        ],
#                        [
#                            "F1_UDP_Glucose_snap_00018.dat"
#                        ],
#                        [
#                            "F1_UDP_Glucose_snap_00019.dat"
#                        ],
#                        [
#                            "F1_UDP_Glucose_snap_00020.dat"
#                        ],
#                        [
#                            "F1_UDP_Glucose_snap_00021.dat"
#                        ],
#                        [
#                            "F1_UDP_Glucose_snap_00022.dat"
#                        ],
#                        [
#                            "F1_UDP_Glucose_snap_00023.dat"
#                        ],
#                        [
#                            "F1_UDP_Glucose_snap_00024.dat"
#                        ],
#                        [
#                            "F1_UDP_Glucose_snap_00025.dat"
#                        ],
#                        [
#                            "F1_UDP_Glucose_snap_00026.dat"
#                        ],
#                        [
#                            "F1_UDP_Glucose_snap_00027.dat"
#                        ],
#                        [
#                            "F1_UDP_Glucose_snap_00028.dat"
#                        ],
#                        [
#                            "F1_UDP_Glucose_snap_00029.dat"
#                        ],
#                        [
#                            "F1_UDP_Glucose_snap_00030.dat"
#                        ],
#                        [
#                            "F1_UDP_Glucose_snap_00031.dat"
#                        ],
#                        [
#                            "F1_UDP_Glucose_snap_00032.dat"
#                        ],
#                        [
#                            "F1_UDP_Glucose_snap_00033.dat"
#                        ],
#                        [
#                            "F1_UDP_Glucose_snap_00034.dat"
#                        ],
#                        [
#                            "F1_UDP_Glucose_snap_00035.dat"
#                        ],
#                        [
#                            "F1_UDP_Glucose_snap_00036.dat"
#                        ],
#                        [
#                            "F1_UDP_Glucose_snap_00037.dat"
#                        ],
#                        [
#                            "F1_UDP_Glucose_snap_00038.dat"
#                        ],
#                        [
#                            "F1_UDP_Glucose_snap_00039.dat"
#                        ],
#                        [
#                            "F1_UDP_Glucose_snap_00040.dat"
#                        ]
#                    ]
#                }
#            ]
#        }
#    }
#}
```
