## Supplementary material for "LEA_4 motifs function alone and in conjunction with synergistic cosolutes to protect a labile enzyme during desiccation": File S1: UDP 6.out

```
####      G N O M             Version 5.0 (r14832)      ####

                                               Tue Apr  4 12:31:06 2023


           ####      Configuration                                 ####


    System Type:                   arbitrary monodisperse (job = 0)

    Minimum characteristic size:         0.0000

    Maximum characteristic size:         8.0000

    rad56:                               0.0000

    Force 0.0 at r = rmin:                  yes

    Force 0.0 at r = rmax:                  yes

    Initial alpha:                       0.0000

    Initial random seed:    1045196550752588592

    Points in real space:                   189


    Input  1:                      UDP 6.dat

    First data point used:                    1

    Last data point used:                   560

    Scaling coefficient:             0.1000E+01

    Experimental setup:            point collimation


           ####      Results                                       ####


    Parameter    DISCRP  OSCILL  STABIL  SYSDEV  POSITV  VALCEN  SMOOTH

    Weight        1.000   3.000   3.000   3.000   1.000   1.000   1.000

    Sigma         0.300   0.600   0.120   0.120   0.120   0.120   0.600

    Ideal         0.700   1.100   0.000   1.000   1.000   0.950   0.000

    Current       3.832   1.103   0.035   0.619   1.000   0.900   0.283

               --------------------------------------------------------

    Estimate      0.000   1.000   0.920   0.000   1.000   0.839   0.800


    Angular range:                       0.0103 to       0.4351

    Reciprocal space Rg:             0.2684E+01

    Reciprocal space I(0):           0.1390E+01


    Real space range:                    0.0000 to       8.0000

    Real space Rg:                   0.2684E+01 +-   0.6465E-02

    Real space I(0):                 0.1390E+01 +-   0.1476E-02


    Highest ALPHA (theor):           0.2851E+02

    Current ALPHA:                   0.6134E+00


    Total Estimate:                      0.6461 (a REASONABLE solution)


           ####      Experimental Data and Fit                     ####


      S          J EXP       ERROR       J REG       I REG


   0.000000E+00                                                0.139032E+01

   0.732857E-03                                                0.139032E+01

   0.146571E-02                                                0.139032E+01

   0.219857E-02                                                0.139031E+01

   0.293143E-02                                                0.139029E+01

   0.366429E-02                                                0.139028E+01

   0.439714E-02                                                0.139026E+01

   0.513000E-02                                                0.139024E+01

   0.586286E-02                                                0.139021E+01

   0.659571E-02                                                0.139018E+01

   0.732857E-02                                                0.139014E+01

   0.806143E-02                                                0.139011E+01

   0.879429E-02                                                0.139007E+01

   0.952714E-02                                                0.139002E+01

   0.102600E-01  -0.219403E+02   0.537700E+00   0.138997E+01   0.138997E+01

   0.110200E-01  -0.179469E+02   0.348629E+00   0.138992E+01   0.138992E+01

   0.117800E-01  -0.147521E+02   0.256501E+00   0.138986E+01   0.138986E+01

   0.125400E-01  -0.120864E+02   0.177807E+00   0.138980E+01   0.138980E+01

   0.133000E-01  -0.979903E+01   0.138026E+00   0.138973E+01   0.138973E+01

   0.140600E-01  -0.820104E+01   0.116759E+00   0.138966E+01   0.138966E+01

   0.148200E-01  -0.649254E+01   0.103402E+00   0.138959E+01   0.138959E+01

   0.155800E-01  -0.547390E+01   0.932362E-01   0.138951E+01   0.138951E+01

   0.163400E-01  -0.453322E+01   0.859772E-01   0.138943E+01   0.138943E+01

   0.171000E-01  -0.366159E+01   0.768679E-01   0.138935E+01   0.138935E+01

   0.178600E-01  -0.264094E+01   0.725338E-01   0.138926E+01   0.138926E+01

   0.186200E-01  -0.225422E+01   0.681528E-01   0.138917E+01   0.138917E+01

   0.193800E-01  -0.168770E+01   0.654334E-01   0.138907E+01   0.138907E+01

   0.201400E-01  -0.130110E+01   0.611728E-01   0.138897E+01   0.138897E+01

   0.209000E-01  -0.942655E+00   0.581641E-01   0.138887E+01   0.138887E+01

   0.216600E-01  -0.628033E+00   0.545224E-01   0.138876E+01   0.138876E+01

   0.224200E-01  -0.446535E+00   0.527171E-01   0.138865E+01   0.138865E+01

   0.231800E-01  -0.106755E+00   0.505033E-01   0.138853E+01   0.138853E+01

   0.239500E-01   0.653381E-01   0.492555E-01   0.138841E+01   0.138841E+01

   0.247100E-01   0.232961E+00   0.470529E-01   0.138829E+01   0.138829E+01

   0.254700E-01   0.322434E+00   0.455481E-01   0.138816E+01   0.138816E+01

   0.262300E-01   0.487425E+00   0.446160E-01   0.138803E+01   0.138803E+01

   0.269900E-01   0.526466E+00   0.433792E-01   0.138789E+01   0.138789E+01

   0.277500E-01   0.717681E+00   0.424031E-01   0.138776E+01   0.138776E+01

   0.285100E-01   0.818772E+00   0.419825E-01   0.138761E+01   0.138761E+01

   0.292700E-01   0.756178E+00   0.406151E-01   0.138747E+01   0.138747E+01

   0.300300E-01   0.831362E+00   0.397063E-01   0.138732E+01   0.138732E+01

   0.307900E-01   0.853063E+00   0.389480E-01   0.138716E+01   0.138716E+01

   0.315500E-01   0.100069E+01   0.382752E-01   0.138700E+01   0.138700E+01

   0.323100E-01   0.101025E+01   0.377756E-01   0.138684E+01   0.138684E+01

   0.330700E-01   0.988943E+00   0.361955E-01   0.138668E+01   0.138668E+01

   0.338300E-01   0.103873E+01   0.357447E-01   0.138651E+01   0.138651E+01

   0.345900E-01   0.106974E+01   0.353590E-01   0.138634E+01   0.138634E+01

   0.353500E-01   0.113933E+01   0.351047E-01   0.138616E+01   0.138616E+01

   0.361100E-01   0.111979E+01   0.343610E-01   0.138598E+01   0.138598E+01

   0.368700E-01   0.112232E+01   0.339397E-01   0.138579E+01   0.138579E+01

   0.376300E-01   0.114409E+01   0.330034E-01   0.138560E+01   0.138560E+01

   0.383900E-01   0.126074E+01   0.329789E-01   0.138541E+01   0.138541E+01

   0.391500E-01   0.126019E+01   0.321662E-01   0.138522E+01   0.138522E+01

   0.399100E-01   0.125696E+01   0.321050E-01   0.138502E+01   0.138502E+01

   0.406700E-01   0.128104E+01   0.315363E-01   0.138481E+01   0.138481E+01

   0.414300E-01   0.126461E+01   0.309967E-01   0.138461E+01   0.138461E+01

   0.421900E-01   0.125544E+01   0.306383E-01   0.138439E+01   0.138439E+01

   0.429500E-01   0.132552E+01   0.302356E-01   0.138418E+01   0.138418E+01

   0.437100E-01   0.130048E+01   0.298686E-01   0.138396E+01   0.138396E+01

   0.444700E-01   0.131496E+01   0.294179E-01   0.138374E+01   0.138374E+01

   0.452300E-01   0.130331E+01   0.289724E-01   0.138351E+01   0.138351E+01

   0.459900E-01   0.133615E+01   0.282271E-01   0.138328E+01   0.138328E+01

   0.467500E-01   0.138771E+01   0.280956E-01   0.138305E+01   0.138305E+01

   0.475100E-01   0.136284E+01   0.278132E-01   0.138281E+01   0.138281E+01

   0.482700E-01   0.133384E+01   0.279139E-01   0.138257E+01   0.138257E+01

   0.490300E-01   0.139071E+01   0.274035E-01   0.138232E+01   0.138232E+01

   0.497900E-01   0.137779E+01   0.273522E-01   0.138207E+01   0.138207E+01

   0.505500E-01   0.136731E+01   0.270521E-01   0.138182E+01   0.138182E+01

   0.513100E-01   0.135828E+01   0.268256E-01   0.138156E+01   0.138156E+01

   0.520700E-01   0.135012E+01   0.268010E-01   0.138130E+01   0.138130E+01

   0.528300E-01   0.139827E+01   0.263772E-01   0.138104E+01   0.138104E+01

   0.535900E-01   0.137532E+01   0.261629E-01   0.138077E+01   0.138077E+01

   0.543500E-01   0.142622E+01   0.260352E-01   0.138050E+01   0.138050E+01

   0.551100E-01   0.138863E+01   0.257300E-01   0.138022E+01   0.138022E+01

   0.558700E-01   0.137063E+01   0.257429E-01   0.137994E+01   0.137994E+01

   0.566300E-01   0.141037E+01   0.254878E-01   0.137966E+01   0.137966E+01

   0.573900E-01   0.142442E+01   0.250324E-01   0.137937E+01   0.137937E+01

   0.581500E-01   0.140501E+01   0.248249E-01   0.137908E+01   0.137908E+01

   0.589100E-01   0.138411E+01   0.245465E-01   0.137879E+01   0.137879E+01

   0.596700E-01   0.141971E+01   0.246429E-01   0.137849E+01   0.137849E+01

   0.604300E-01   0.136778E+01   0.244325E-01   0.137819E+01   0.137819E+01

   0.611900E-01   0.140053E+01   0.241808E-01   0.137788E+01   0.137788E+01

   0.619500E-01   0.140608E+01   0.240103E-01   0.137757E+01   0.137757E+01

   0.627100E-01   0.139032E+01   0.238873E-01   0.137726E+01   0.137726E+01

   0.634700E-01   0.139688E+01   0.237580E-01   0.137694E+01   0.137694E+01

   0.642300E-01   0.140666E+01   0.237629E-01   0.137662E+01   0.137662E+01

   0.649900E-01   0.139717E+01   0.233301E-01   0.137630E+01   0.137630E+01

   0.657500E-01   0.142075E+01   0.232312E-01   0.137597E+01   0.137597E+01

   0.665100E-01   0.141913E+01   0.230933E-01   0.137564E+01   0.137564E+01

   0.672700E-01   0.143663E+01   0.230424E-01   0.137530E+01   0.137530E+01

   0.680300E-01   0.141814E+01   0.230264E-01   0.137496E+01   0.137496E+01

   0.687900E-01   0.143710E+01   0.226676E-01   0.137462E+01   0.137462E+01

   0.695500E-01   0.143901E+01   0.225218E-01   0.137427E+01   0.137427E+01

   0.703100E-01   0.140594E+01   0.223791E-01   0.137392E+01   0.137392E+01

   0.710700E-01   0.142940E+01   0.221972E-01   0.137357E+01   0.137357E+01

   0.718300E-01   0.140946E+01   0.219915E-01   0.137321E+01   0.137321E+01

   0.725900E-01   0.143864E+01   0.219443E-01   0.137285E+01   0.137285E+01

   0.733500E-01   0.139355E+01   0.216796E-01   0.137248E+01   0.137248E+01

   0.741200E-01   0.139712E+01   0.217188E-01   0.137211E+01   0.137211E+01

   0.748800E-01   0.145684E+01   0.216000E-01   0.137173E+01   0.137173E+01

   0.756400E-01   0.142872E+01   0.214133E-01   0.137136E+01   0.137136E+01

   0.764000E-01   0.141561E+01   0.214022E-01   0.137098E+01   0.137098E+01

   0.771600E-01   0.141613E+01   0.212396E-01   0.137059E+01   0.137059E+01

   0.779200E-01   0.146408E+01   0.211097E-01   0.137020E+01   0.137020E+01

   0.786800E-01   0.139723E+01   0.210071E-01   0.136981E+01   0.136981E+01

   0.794400E-01   0.142162E+01   0.208880E-01   0.136942E+01   0.136942E+01

   0.802000E-01   0.141252E+01   0.209116E-01   0.136902E+01   0.136902E+01

   0.809600E-01   0.143043E+01   0.206944E-01   0.136862E+01   0.136862E+01

   0.817200E-01   0.141721E+01   0.205065E-01   0.136821E+01   0.136821E+01

   0.824800E-01   0.140749E+01   0.204579E-01   0.136780E+01   0.136780E+01

   0.832400E-01   0.138681E+01   0.202167E-01   0.136739E+01   0.136739E+01

   0.840000E-01   0.142614E+01   0.201489E-01   0.136697E+01   0.136697E+01

   0.847600E-01   0.142661E+01   0.201470E-01   0.136655E+01   0.136655E+01

   0.855200E-01   0.142021E+01   0.205239E-01   0.136612E+01   0.136612E+01

   0.862800E-01   0.143167E+01   0.204806E-01   0.136570E+01   0.136570E+01

   0.870400E-01   0.142874E+01   0.205837E-01   0.136527E+01   0.136527E+01

   0.878000E-01   0.143610E+01   0.210781E-01   0.136483E+01   0.136483E+01

   0.885600E-01   0.140915E+01   0.213525E-01   0.136439E+01   0.136439E+01

   0.893200E-01   0.137722E+01   0.214825E-01   0.136395E+01   0.136395E+01

   0.900800E-01   0.142322E+01   0.215977E-01   0.136350E+01   0.136350E+01

   0.908400E-01   0.141287E+01   0.218325E-01   0.136305E+01   0.136305E+01

   0.916000E-01   0.142291E+01   0.219609E-01   0.136260E+01   0.136260E+01

   0.923600E-01   0.146753E+01   0.221984E-01   0.136214E+01   0.136214E+01

   0.931200E-01   0.141371E+01   0.221738E-01   0.136168E+01   0.136168E+01

   0.938800E-01   0.141171E+01   0.223145E-01   0.136122E+01   0.136122E+01

   0.946400E-01   0.145729E+01   0.223516E-01   0.136075E+01   0.136075E+01

   0.954000E-01   0.140176E+01   0.225081E-01   0.136028E+01   0.136028E+01

   0.961600E-01   0.144146E+01   0.221597E-01   0.135980E+01   0.135980E+01

   0.969200E-01   0.138811E+01   0.224579E-01   0.135932E+01   0.135932E+01

   0.976800E-01   0.136402E+01   0.225422E-01   0.135884E+01   0.135884E+01

   0.984400E-01   0.142677E+01   0.223552E-01   0.135835E+01   0.135835E+01

   0.992000E-01   0.142076E+01   0.217931E-01   0.135786E+01   0.135786E+01

   0.999600E-01   0.136680E+01   0.215514E-01   0.135737E+01   0.135737E+01

   0.100720E+00   0.140994E+01   0.209494E-01   0.135687E+01   0.135687E+01

   0.101480E+00   0.139709E+01   0.205256E-01   0.135637E+01   0.135637E+01

   0.102240E+00   0.137838E+01   0.202566E-01   0.135587E+01   0.135587E+01

   0.103000E+00   0.139785E+01   0.201369E-01   0.135536E+01   0.135536E+01

   0.103760E+00   0.139141E+01   0.198703E-01   0.135485E+01   0.135485E+01

   0.104520E+00   0.140898E+01   0.198161E-01   0.135434E+01   0.135434E+01

   0.105280E+00   0.140444E+01   0.195380E-01   0.135382E+01   0.135382E+01

   0.106040E+00   0.137778E+01   0.194137E-01   0.135330E+01   0.135330E+01

   0.106800E+00   0.140056E+01   0.193053E-01   0.135277E+01   0.135277E+01

   0.107560E+00   0.142781E+01   0.192948E-01   0.135224E+01   0.135224E+01

   0.108320E+00   0.137939E+01   0.190897E-01   0.135171E+01   0.135171E+01

   0.109080E+00   0.140267E+01   0.189508E-01   0.135117E+01   0.135117E+01

   0.109840E+00   0.135296E+01   0.189622E-01   0.135063E+01   0.135063E+01

   0.110600E+00   0.139488E+01   0.190816E-01   0.135009E+01   0.135009E+01

   0.111360E+00   0.141756E+01   0.191741E-01   0.134955E+01   0.134955E+01

   0.112120E+00   0.138942E+01   0.190212E-01   0.134900E+01   0.134900E+01

   0.112880E+00   0.143269E+01   0.188147E-01   0.134844E+01   0.134844E+01

   0.113640E+00   0.140334E+01   0.186363E-01   0.134789E+01   0.134789E+01

   0.114400E+00   0.140014E+01   0.184753E-01   0.134732E+01   0.134732E+01

   0.115160E+00   0.134107E+01   0.184030E-01   0.134676E+01   0.134676E+01

   0.115920E+00   0.138525E+01   0.183114E-01   0.134619E+01   0.134619E+01

   0.116680E+00   0.137225E+01   0.183387E-01   0.134562E+01   0.134562E+01

   0.117440E+00   0.139672E+01   0.179834E-01   0.134505E+01   0.134505E+01

   0.118200E+00   0.139031E+01   0.179878E-01   0.134447E+01   0.134447E+01

   0.118960E+00   0.140676E+01   0.178927E-01   0.134389E+01   0.134389E+01

   0.119720E+00   0.139769E+01   0.178430E-01   0.134330E+01   0.134330E+01

   0.120480E+00   0.138526E+01   0.178141E-01   0.134272E+01   0.134272E+01

   0.121240E+00   0.138088E+01   0.175799E-01   0.134212E+01   0.134212E+01

   0.122000E+00   0.140717E+01   0.174878E-01   0.134153E+01   0.134153E+01

   0.122760E+00   0.138146E+01   0.173890E-01   0.134093E+01   0.134093E+01

   0.123520E+00   0.142255E+01   0.173495E-01   0.134033E+01   0.134033E+01

   0.124280E+00   0.138374E+01   0.173949E-01   0.133972E+01   0.133972E+01

   0.125040E+00   0.139410E+01   0.171709E-01   0.133911E+01   0.133911E+01

   0.125800E+00   0.140739E+01   0.170457E-01   0.133850E+01   0.133850E+01

   0.126560E+00   0.139188E+01   0.170641E-01   0.133788E+01   0.133788E+01

   0.127320E+00   0.140149E+01   0.169604E-01   0.133727E+01   0.133727E+01

   0.128080E+00   0.136924E+01   0.169905E-01   0.133664E+01   0.133664E+01

   0.128840E+00   0.137027E+01   0.168204E-01   0.133602E+01   0.133602E+01

   0.129600E+00   0.138163E+01   0.167389E-01   0.133539E+01   0.133539E+01

   0.130360E+00   0.136988E+01   0.166344E-01   0.133475E+01   0.133475E+01

   0.131120E+00   0.139106E+01   0.165549E-01   0.133412E+01   0.133412E+01

   0.131880E+00   0.139270E+01   0.165095E-01   0.133348E+01   0.133348E+01

   0.132640E+00   0.140067E+01   0.164052E-01   0.133284E+01   0.133284E+01

   0.133400E+00   0.135997E+01   0.161945E-01   0.133219E+01   0.133219E+01

   0.134160E+00   0.137638E+01   0.161797E-01   0.133154E+01   0.133154E+01

   0.134920E+00   0.141382E+01   0.160108E-01   0.133089E+01   0.133089E+01

   0.135680E+00   0.138253E+01   0.159662E-01   0.133023E+01   0.133023E+01

   0.136440E+00   0.137448E+01   0.160313E-01   0.132957E+01   0.132957E+01

   0.137200E+00   0.137156E+01   0.158728E-01   0.132891E+01   0.132891E+01

   0.137960E+00   0.140340E+01   0.157735E-01   0.132824E+01   0.132824E+01

   0.138730E+00   0.137562E+01   0.157993E-01   0.132756E+01   0.132756E+01

   0.139490E+00   0.138034E+01   0.157713E-01   0.132689E+01   0.132689E+01

   0.140250E+00   0.138208E+01   0.156892E-01   0.132621E+01   0.132621E+01

   0.141010E+00   0.137984E+01   0.157099E-01   0.132553E+01   0.132553E+01

   0.141770E+00   0.135785E+01   0.155414E-01   0.132485E+01   0.132485E+01

   0.142530E+00   0.139736E+01   0.155681E-01   0.132416E+01   0.132416E+01

   0.143290E+00   0.135382E+01   0.154557E-01   0.132347E+01   0.132347E+01

   0.144050E+00   0.134784E+01   0.154599E-01   0.132278E+01   0.132278E+01

   0.144810E+00   0.136727E+01   0.154217E-01   0.132208E+01   0.132208E+01

   0.145570E+00   0.136424E+01   0.152842E-01   0.132138E+01   0.132138E+01

   0.146330E+00   0.139486E+01   0.152522E-01   0.132068E+01   0.132068E+01

   0.147090E+00   0.134924E+01   0.152179E-01   0.131997E+01   0.131997E+01

   0.147850E+00   0.138436E+01   0.151746E-01   0.131926E+01   0.131926E+01

   0.148610E+00   0.136524E+01   0.151587E-01   0.131855E+01   0.131855E+01

   0.149370E+00   0.134610E+01   0.150723E-01   0.131783E+01   0.131783E+01

   0.150130E+00   0.136515E+01   0.149845E-01   0.131712E+01   0.131712E+01

   0.150890E+00   0.136009E+01   0.148471E-01   0.131639E+01   0.131639E+01

   0.151650E+00   0.136790E+01   0.148686E-01   0.131567E+01   0.131567E+01

   0.152410E+00   0.134661E+01   0.149098E-01   0.131494E+01   0.131494E+01

   0.153170E+00   0.136118E+01   0.147668E-01   0.131421E+01   0.131421E+01

   0.153930E+00   0.136512E+01   0.147868E-01   0.131347E+01   0.131347E+01

   0.154690E+00   0.135807E+01   0.146962E-01   0.131273E+01   0.131273E+01

   0.155450E+00   0.133786E+01   0.146895E-01   0.131199E+01   0.131199E+01

   0.156210E+00   0.136496E+01   0.145875E-01   0.131124E+01   0.131124E+01

   0.156970E+00   0.134878E+01   0.146341E-01   0.131050E+01   0.131050E+01

   0.157730E+00   0.133157E+01   0.145076E-01   0.130974E+01   0.130974E+01

   0.158490E+00   0.133811E+01   0.144466E-01   0.130899E+01   0.130899E+01

   0.159250E+00   0.131299E+01   0.143926E-01   0.130823E+01   0.130823E+01

   0.160010E+00   0.132476E+01   0.143416E-01   0.130747E+01   0.130747E+01

   0.160770E+00   0.131138E+01   0.144348E-01   0.130671E+01   0.130671E+01

   0.161530E+00   0.137314E+01   0.142969E-01   0.130594E+01   0.130594E+01

   0.162290E+00   0.131749E+01   0.141744E-01   0.130517E+01   0.130517E+01

   0.163050E+00   0.132224E+01   0.141330E-01   0.130439E+01   0.130439E+01

   0.163810E+00   0.130388E+01   0.140683E-01   0.130362E+01   0.130362E+01

   0.164570E+00   0.130885E+01   0.141131E-01   0.130284E+01   0.130284E+01

   0.165330E+00   0.132450E+01   0.140429E-01   0.130205E+01   0.130205E+01

   0.166090E+00   0.132676E+01   0.139757E-01   0.130127E+01   0.130127E+01

   0.166850E+00   0.132445E+01   0.139710E-01   0.130048E+01   0.130048E+01

   0.167610E+00   0.133077E+01   0.138992E-01   0.129969E+01   0.129969E+01

   0.168370E+00   0.132954E+01   0.138879E-01   0.129889E+01   0.129889E+01

   0.169130E+00   0.132587E+01   0.138677E-01   0.129809E+01   0.129809E+01

   0.169890E+00   0.133486E+01   0.137847E-01   0.129729E+01   0.129729E+01

   0.170650E+00   0.129458E+01   0.137390E-01   0.129649E+01   0.129649E+01

   0.171410E+00   0.131413E+01   0.137248E-01   0.129568E+01   0.129568E+01

   0.172170E+00   0.129365E+01   0.136552E-01   0.129487E+01   0.129487E+01

   0.172930E+00   0.131234E+01   0.136468E-01   0.129405E+01   0.129405E+01

   0.173690E+00   0.131823E+01   0.136710E-01   0.129324E+01   0.129324E+01

   0.174450E+00   0.131601E+01   0.137923E-01   0.129242E+01   0.129242E+01

   0.175210E+00   0.131333E+01   0.138022E-01   0.129159E+01   0.129159E+01

   0.175970E+00   0.130611E+01   0.138891E-01   0.129077E+01   0.129077E+01

   0.176730E+00   0.130332E+01   0.140484E-01   0.128994E+01   0.128994E+01

   0.177490E+00   0.128327E+01   0.141744E-01   0.128910E+01   0.128910E+01

   0.178250E+00   0.131873E+01   0.142878E-01   0.128827E+01   0.128827E+01

   0.179010E+00   0.131707E+01   0.143624E-01   0.128743E+01   0.128743E+01

   0.179770E+00   0.128957E+01   0.144979E-01   0.128659E+01   0.128659E+01

   0.180530E+00   0.130748E+01   0.145109E-01   0.128575E+01   0.128575E+01

   0.181290E+00   0.130461E+01   0.145801E-01   0.128490E+01   0.128490E+01

   0.182050E+00   0.127287E+01   0.146124E-01   0.128405E+01   0.128405E+01

   0.182810E+00   0.128959E+01   0.147403E-01   0.128319E+01   0.128319E+01

   0.183570E+00   0.127404E+01   0.147460E-01   0.128234E+01   0.128234E+01

   0.184330E+00   0.131175E+01   0.148132E-01   0.128148E+01   0.128148E+01

   0.185090E+00   0.130110E+01   0.148191E-01   0.128062E+01   0.128062E+01

   0.185850E+00   0.126977E+01   0.149368E-01   0.127975E+01   0.127975E+01

   0.186610E+00   0.129645E+01   0.149344E-01   0.127888E+01   0.127888E+01

   0.187370E+00   0.131323E+01   0.149341E-01   0.127801E+01   0.127801E+01

   0.188130E+00   0.131472E+01   0.149028E-01   0.127714E+01   0.127714E+01

   0.188890E+00   0.126201E+01   0.149016E-01   0.127626E+01   0.127626E+01

   0.189650E+00   0.128682E+01   0.149880E-01   0.127538E+01   0.127538E+01

   0.190410E+00   0.125780E+01   0.149954E-01   0.127450E+01   0.127450E+01

   0.191170E+00   0.133878E+01   0.150513E-01   0.127361E+01   0.127361E+01

   0.191930E+00   0.127688E+01   0.150281E-01   0.127273E+01   0.127273E+01

   0.192690E+00   0.127792E+01   0.151168E-01   0.127183E+01   0.127183E+01

   0.193450E+00   0.129226E+01   0.151269E-01   0.127094E+01   0.127094E+01

   0.194210E+00   0.131822E+01   0.151547E-01   0.127004E+01   0.127004E+01

   0.194970E+00   0.127948E+01   0.151495E-01   0.126914E+01   0.126914E+01

   0.195730E+00   0.127762E+01   0.152023E-01   0.126824E+01   0.126824E+01

   0.196490E+00   0.129575E+01   0.152364E-01   0.126733E+01   0.126733E+01

   0.197250E+00   0.130202E+01   0.152435E-01   0.126643E+01   0.126643E+01

   0.198010E+00   0.127778E+01   0.152855E-01   0.126551E+01   0.126551E+01

   0.198770E+00   0.128272E+01   0.153144E-01   0.126460E+01   0.126460E+01

   0.199530E+00   0.127933E+01   0.152949E-01   0.126368E+01   0.126368E+01

   0.200290E+00   0.128665E+01   0.153706E-01   0.126276E+01   0.126276E+01

   0.201050E+00   0.128169E+01   0.152923E-01   0.126184E+01   0.126184E+01

   0.201810E+00   0.125376E+01   0.151926E-01   0.126091E+01   0.126091E+01

   0.202570E+00   0.130055E+01   0.151279E-01   0.125999E+01   0.125999E+01

   0.203330E+00   0.128797E+01   0.152335E-01   0.125906E+01   0.125906E+01

   0.204090E+00   0.126399E+01   0.152572E-01   0.125812E+01   0.125812E+01

   0.204850E+00   0.129303E+01   0.152194E-01   0.125719E+01   0.125719E+01

   0.205610E+00   0.126126E+01   0.152595E-01   0.125625E+01   0.125625E+01

   0.206370E+00   0.126930E+01   0.152640E-01   0.125530E+01   0.125530E+01

   0.207130E+00   0.126575E+01   0.152886E-01   0.125436E+01   0.125436E+01

   0.207890E+00   0.127259E+01   0.152770E-01   0.125341E+01   0.125341E+01

   0.208650E+00   0.126523E+01   0.153110E-01   0.125246E+01   0.125246E+01

   0.209410E+00   0.127143E+01   0.152983E-01   0.125151E+01   0.125151E+01

   0.210170E+00   0.125522E+01   0.153050E-01   0.125055E+01   0.125055E+01

   0.210930E+00   0.124946E+01   0.152522E-01   0.124959E+01   0.124959E+01

   0.211690E+00   0.127342E+01   0.153738E-01   0.124863E+01   0.124863E+01

   0.212450E+00   0.124416E+01   0.152471E-01   0.124767E+01   0.124767E+01

   0.213210E+00   0.124584E+01   0.153377E-01   0.124670E+01   0.124670E+01

   0.213970E+00   0.125699E+01   0.151686E-01   0.124573E+01   0.124573E+01

   0.214730E+00   0.126357E+01   0.151881E-01   0.124476E+01   0.124476E+01

   0.215490E+00   0.125564E+01   0.151372E-01   0.124379E+01   0.124379E+01

   0.216250E+00   0.125014E+01   0.151852E-01   0.124281E+01   0.124281E+01

   0.217010E+00   0.122626E+01   0.151357E-01   0.124183E+01   0.124183E+01

   0.217770E+00   0.124449E+01   0.151921E-01   0.124085E+01   0.124085E+01

   0.218530E+00   0.123405E+01   0.151230E-01   0.123986E+01   0.123986E+01

   0.219290E+00   0.126458E+01   0.150666E-01   0.123888E+01   0.123888E+01

   0.220050E+00   0.122136E+01   0.150660E-01   0.123788E+01   0.123788E+01

   0.220810E+00   0.125234E+01   0.149792E-01   0.123689E+01   0.123689E+01

   0.221570E+00   0.126632E+01   0.149551E-01   0.123590E+01   0.123590E+01

   0.222330E+00   0.123671E+01   0.148887E-01   0.123490E+01   0.123490E+01

   0.223090E+00   0.124445E+01   0.149051E-01   0.123390E+01   0.123390E+01

   0.223850E+00   0.126879E+01   0.147874E-01   0.123289E+01   0.123289E+01

   0.224610E+00   0.123897E+01   0.146764E-01   0.123189E+01   0.123189E+01

   0.225370E+00   0.124175E+01   0.146800E-01   0.123088E+01   0.123088E+01

   0.226130E+00   0.124951E+01   0.145953E-01   0.122987E+01   0.122987E+01

   0.226890E+00   0.120470E+01   0.144617E-01   0.122886E+01   0.122886E+01

   0.227650E+00   0.121357E+01   0.143474E-01   0.122784E+01   0.122784E+01

   0.228410E+00   0.122884E+01   0.142848E-01   0.122682E+01   0.122682E+01

   0.229170E+00   0.124164E+01   0.142878E-01   0.122580E+01   0.122580E+01

   0.229930E+00   0.121523E+01   0.142726E-01   0.122478E+01   0.122478E+01

   0.230690E+00   0.122696E+01   0.142416E-01   0.122375E+01   0.122375E+01

   0.231450E+00   0.124204E+01   0.141751E-01   0.122272E+01   0.122272E+01

   0.232210E+00   0.122810E+01   0.141362E-01   0.122169E+01   0.122169E+01

   0.232970E+00   0.121112E+01   0.140215E-01   0.122066E+01   0.122066E+01

   0.233730E+00   0.121648E+01   0.140076E-01   0.121962E+01   0.121962E+01

   0.234490E+00   0.122872E+01   0.139795E-01   0.121858E+01   0.121858E+01

   0.235250E+00   0.121210E+01   0.139299E-01   0.121754E+01   0.121754E+01

   0.236010E+00   0.123627E+01   0.138771E-01   0.121650E+01   0.121650E+01

   0.236770E+00   0.122664E+01   0.137916E-01   0.121545E+01   0.121545E+01

   0.237530E+00   0.122545E+01   0.137696E-01   0.121440E+01   0.121440E+01

   0.238290E+00   0.121134E+01   0.137138E-01   0.121335E+01   0.121335E+01

   0.239050E+00   0.121940E+01   0.136056E-01   0.121230E+01   0.121230E+01

   0.239810E+00   0.122183E+01   0.134974E-01   0.121124E+01   0.121124E+01

   0.240570E+00   0.120247E+01   0.135240E-01   0.121019E+01   0.121019E+01

   0.241330E+00   0.122429E+01   0.134535E-01   0.120913E+01   0.120913E+01

   0.242090E+00   0.122592E+01   0.134478E-01   0.120806E+01   0.120806E+01

   0.242850E+00   0.119591E+01   0.134061E-01   0.120700E+01   0.120700E+01

   0.243610E+00   0.121059E+01   0.133710E-01   0.120593E+01   0.120593E+01

   0.244370E+00   0.121181E+01   0.133350E-01   0.120486E+01   0.120486E+01

   0.245130E+00   0.120822E+01   0.132803E-01   0.120379E+01   0.120379E+01

   0.245890E+00   0.120532E+01   0.132233E-01   0.120271E+01   0.120271E+01

   0.246650E+00   0.121443E+01   0.131831E-01   0.120164E+01   0.120164E+01

   0.247410E+00   0.121077E+01   0.131279E-01   0.120056E+01   0.120056E+01

   0.248170E+00   0.119789E+01   0.131364E-01   0.119948E+01   0.119948E+01

   0.248930E+00   0.119641E+01   0.130126E-01   0.119839E+01   0.119839E+01

   0.249690E+00   0.119082E+01   0.129989E-01   0.119731E+01   0.119731E+01

   0.250450E+00   0.119485E+01   0.129554E-01   0.119622E+01   0.119622E+01

   0.251210E+00   0.119829E+01   0.129428E-01   0.119513E+01   0.119513E+01

   0.251970E+00   0.121127E+01   0.128970E-01   0.119404E+01   0.119404E+01

   0.252730E+00   0.120955E+01   0.127899E-01   0.119294E+01   0.119294E+01

   0.253490E+00   0.117371E+01   0.126751E-01   0.119184E+01   0.119184E+01

   0.254250E+00   0.117936E+01   0.126992E-01   0.119074E+01   0.119074E+01

   0.255010E+00   0.117938E+01   0.127134E-01   0.118964E+01   0.118964E+01

   0.255770E+00   0.121739E+01   0.126583E-01   0.118854E+01   0.118854E+01

   0.256530E+00   0.117092E+01   0.126467E-01   0.118743E+01   0.118743E+01

   0.257290E+00   0.117965E+01   0.126232E-01   0.118632E+01   0.118632E+01

   0.258050E+00   0.117694E+01   0.125347E-01   0.118521E+01   0.118521E+01

   0.258810E+00   0.119403E+01   0.125273E-01   0.118410E+01   0.118410E+01

   0.259570E+00   0.118510E+01   0.124715E-01   0.118298E+01   0.118298E+01

   0.260330E+00   0.116417E+01   0.124086E-01   0.118187E+01   0.118187E+01

   0.261090E+00   0.117592E+01   0.124121E-01   0.118075E+01   0.118075E+01

   0.261850E+00   0.116888E+01   0.123434E-01   0.117962E+01   0.117962E+01

   0.262610E+00   0.119961E+01   0.123342E-01   0.117850E+01   0.117850E+01

   0.263370E+00   0.117066E+01   0.122890E-01   0.117737E+01   0.117737E+01

   0.264130E+00   0.117238E+01   0.122588E-01   0.117625E+01   0.117625E+01

   0.264890E+00   0.118417E+01   0.121729E-01   0.117512E+01   0.117512E+01

   0.265650E+00   0.114832E+01   0.121324E-01   0.117398E+01   0.117398E+01

   0.266410E+00   0.119293E+01   0.120843E-01   0.117285E+01   0.117285E+01

   0.267170E+00   0.117330E+01   0.121711E-01   0.117171E+01   0.117171E+01

   0.267930E+00   0.116067E+01   0.120698E-01   0.117057E+01   0.117057E+01

   0.268690E+00   0.117143E+01   0.120634E-01   0.116943E+01   0.116943E+01

   0.269450E+00   0.116527E+01   0.119872E-01   0.116829E+01   0.116829E+01

   0.270210E+00   0.116755E+01   0.120043E-01   0.116715E+01   0.116715E+01

   0.270970E+00   0.115961E+01   0.119320E-01   0.116600E+01   0.116600E+01

   0.271720E+00   0.117531E+01   0.119007E-01   0.116487E+01   0.116487E+01

   0.272480E+00   0.116468E+01   0.118597E-01   0.116371E+01   0.116371E+01

   0.273240E+00   0.115325E+01   0.118430E-01   0.116256E+01   0.116256E+01

   0.274000E+00   0.116499E+01   0.117897E-01   0.116141E+01   0.116141E+01

   0.274760E+00   0.115540E+01   0.117571E-01   0.116025E+01   0.116025E+01

   0.275520E+00   0.113679E+01   0.117504E-01   0.115909E+01   0.115909E+01

   0.276280E+00   0.114387E+01   0.116940E-01   0.115793E+01   0.115793E+01

   0.277040E+00   0.115679E+01   0.117092E-01   0.115677E+01   0.115677E+01

   0.277800E+00   0.114244E+01   0.116664E-01   0.115560E+01   0.115560E+01

   0.278560E+00   0.113032E+01   0.115463E-01   0.115443E+01   0.115443E+01

   0.279320E+00   0.113997E+01   0.115367E-01   0.115327E+01   0.115327E+01

   0.280080E+00   0.116022E+01   0.115461E-01   0.115209E+01   0.115209E+01

   0.280840E+00   0.112584E+01   0.115293E-01   0.115092E+01   0.115092E+01

   0.281600E+00   0.115172E+01   0.115183E-01   0.114975E+01   0.114975E+01

   0.282360E+00   0.113154E+01   0.114859E-01   0.114857E+01   0.114857E+01

   0.283120E+00   0.115069E+01   0.114419E-01   0.114739E+01   0.114739E+01

   0.283880E+00   0.113329E+01   0.114399E-01   0.114621E+01   0.114621E+01

   0.284640E+00   0.112932E+01   0.113892E-01   0.114503E+01   0.114503E+01

   0.285400E+00   0.113097E+01   0.114180E-01   0.114384E+01   0.114384E+01

   0.286160E+00   0.113719E+01   0.113752E-01   0.114266E+01   0.114266E+01

   0.286920E+00   0.113751E+01   0.114511E-01   0.114147E+01   0.114147E+01

   0.287680E+00   0.111037E+01   0.114256E-01   0.114028E+01   0.114028E+01

   0.288440E+00   0.113769E+01   0.114256E-01   0.113909E+01   0.113909E+01

   0.289200E+00   0.111852E+01   0.114627E-01   0.113789E+01   0.113789E+01

   0.289960E+00   0.113338E+01   0.114395E-01   0.113670E+01   0.113670E+01

   0.290720E+00   0.112607E+01   0.113831E-01   0.113550E+01   0.113550E+01

   0.291480E+00   0.112013E+01   0.114112E-01   0.113430E+01   0.113430E+01

   0.292240E+00   0.112727E+01   0.114578E-01   0.113310E+01   0.113310E+01

   0.293000E+00   0.114397E+01   0.114628E-01   0.113190E+01   0.113190E+01

   0.293760E+00   0.111283E+01   0.114852E-01   0.113069E+01   0.113069E+01

   0.294520E+00   0.112520E+01   0.114945E-01   0.112949E+01   0.112949E+01

   0.295280E+00   0.113854E+01   0.115290E-01   0.112828E+01   0.112828E+01

   0.296040E+00   0.109651E+01   0.114621E-01   0.112707E+01   0.112707E+01

   0.296800E+00   0.110580E+01   0.114838E-01   0.112586E+01   0.112586E+01

   0.297560E+00   0.111341E+01   0.114614E-01   0.112465E+01   0.112465E+01

   0.298320E+00   0.110348E+01   0.114779E-01   0.112343E+01   0.112343E+01

   0.299080E+00   0.111769E+01   0.114520E-01   0.112221E+01   0.112221E+01

   0.299840E+00   0.111025E+01   0.114463E-01   0.112100E+01   0.112100E+01

   0.300600E+00   0.113584E+01   0.113945E-01   0.111977E+01   0.111977E+01

   0.301360E+00   0.109619E+01   0.113821E-01   0.111855E+01   0.111855E+01

   0.302120E+00   0.109170E+01   0.113323E-01   0.111733E+01   0.111733E+01

   0.302880E+00   0.109104E+01   0.113459E-01   0.111610E+01   0.111610E+01

   0.303640E+00   0.112064E+01   0.113052E-01   0.111488E+01   0.111488E+01

   0.304400E+00   0.109050E+01   0.113916E-01   0.111365E+01   0.111365E+01

   0.305160E+00   0.108621E+01   0.114662E-01   0.111242E+01   0.111242E+01

   0.305920E+00   0.107900E+01   0.114968E-01   0.111119E+01   0.111119E+01

   0.306680E+00   0.109385E+01   0.114982E-01   0.110995E+01   0.110995E+01

   0.307440E+00   0.109273E+01   0.115311E-01   0.110872E+01   0.110872E+01

   0.308200E+00   0.109326E+01   0.114977E-01   0.110748E+01   0.110748E+01

   0.308960E+00   0.108785E+01   0.115749E-01   0.110624E+01   0.110624E+01

   0.309720E+00   0.108519E+01   0.115122E-01   0.110500E+01   0.110500E+01

   0.310480E+00   0.109106E+01   0.115425E-01   0.110376E+01   0.110376E+01

   0.311240E+00   0.109773E+01   0.114939E-01   0.110252E+01   0.110252E+01

   0.312000E+00   0.108862E+01   0.115479E-01   0.110127E+01   0.110127E+01

   0.312760E+00   0.110202E+01   0.115554E-01   0.110003E+01   0.110003E+01

   0.313520E+00   0.108726E+01   0.115028E-01   0.109878E+01   0.109878E+01

   0.314280E+00   0.107615E+01   0.115584E-01   0.109753E+01   0.109753E+01

   0.315040E+00   0.108562E+01   0.115109E-01   0.109628E+01   0.109628E+01

   0.315800E+00   0.106389E+01   0.115228E-01   0.109503E+01   0.109503E+01

   0.316560E+00   0.107478E+01   0.116683E-01   0.109377E+01   0.109377E+01

   0.317320E+00   0.107169E+01   0.117485E-01   0.109252E+01   0.109252E+01

   0.318080E+00   0.108094E+01   0.117019E-01   0.109126E+01   0.109126E+01

   0.318830E+00   0.106864E+01   0.117894E-01   0.109002E+01   0.109002E+01

   0.319590E+00   0.106316E+01   0.117891E-01   0.108876E+01   0.108876E+01

   0.320350E+00   0.106895E+01   0.118443E-01   0.108750E+01   0.108750E+01

   0.321110E+00   0.107933E+01   0.118478E-01   0.108623E+01   0.108623E+01

   0.321870E+00   0.104836E+01   0.118964E-01   0.108497E+01   0.108497E+01

   0.322630E+00   0.106324E+01   0.119337E-01   0.108370E+01   0.108370E+01

   0.323390E+00   0.108769E+01   0.119464E-01   0.108244E+01   0.108244E+01

   0.324150E+00   0.107518E+01   0.121821E-01   0.108117E+01   0.108117E+01

   0.324910E+00   0.107098E+01   0.120828E-01   0.107990E+01   0.107990E+01

   0.325670E+00   0.109125E+01   0.120729E-01   0.107863E+01   0.107863E+01

   0.326430E+00   0.106331E+01   0.120547E-01   0.107735E+01   0.107735E+01

   0.327190E+00   0.106542E+01   0.121060E-01   0.107608E+01   0.107608E+01

   0.327950E+00   0.104762E+01   0.121119E-01   0.107480E+01   0.107480E+01

   0.328710E+00   0.107154E+01   0.120390E-01   0.107353E+01   0.107353E+01

   0.329470E+00   0.107224E+01   0.120493E-01   0.107225E+01   0.107225E+01

   0.330230E+00   0.104961E+01   0.120836E-01   0.107097E+01   0.107097E+01

   0.330990E+00   0.107817E+01   0.120551E-01   0.106969E+01   0.106969E+01

   0.331750E+00   0.105253E+01   0.120649E-01   0.106840E+01   0.106840E+01

   0.332510E+00   0.106731E+01   0.120392E-01   0.106712E+01   0.106712E+01

   0.333270E+00   0.105800E+01   0.120802E-01   0.106584E+01   0.106584E+01

   0.334030E+00   0.108191E+01   0.120962E-01   0.106455E+01   0.106455E+01

   0.334790E+00   0.105494E+01   0.120862E-01   0.106326E+01   0.106326E+01

   0.335550E+00   0.101028E+01   0.121302E-01   0.106197E+01   0.106197E+01

   0.336310E+00   0.106560E+01   0.121458E-01   0.106068E+01   0.106068E+01

   0.337070E+00   0.106189E+01   0.121244E-01   0.105939E+01   0.105939E+01

   0.337830E+00   0.107255E+01   0.121904E-01   0.105810E+01   0.105810E+01

   0.338590E+00   0.104900E+01   0.121697E-01   0.105680E+01   0.105680E+01

   0.339350E+00   0.107553E+01   0.121805E-01   0.105551E+01   0.105551E+01

   0.340110E+00   0.105503E+01   0.122168E-01   0.105421E+01   0.105421E+01

   0.340870E+00   0.106067E+01   0.121959E-01   0.105292E+01   0.105292E+01

   0.341630E+00   0.105410E+01   0.122636E-01   0.105162E+01   0.105162E+01

   0.342390E+00   0.104030E+01   0.122229E-01   0.105032E+01   0.105032E+01

   0.343150E+00   0.105121E+01   0.122660E-01   0.104902E+01   0.104902E+01

   0.343910E+00   0.103578E+01   0.122453E-01   0.104771E+01   0.104771E+01

   0.344670E+00   0.104536E+01   0.122490E-01   0.104641E+01   0.104641E+01

   0.345430E+00   0.105593E+01   0.122718E-01   0.104510E+01   0.104510E+01

   0.346190E+00   0.104833E+01   0.122734E-01   0.104380E+01   0.104380E+01

   0.346950E+00   0.102690E+01   0.122853E-01   0.104249E+01   0.104249E+01

   0.347710E+00   0.104828E+01   0.122605E-01   0.104118E+01   0.104118E+01

   0.348470E+00   0.100176E+01   0.123312E-01   0.103987E+01   0.103987E+01

   0.349220E+00   0.105142E+01   0.122761E-01   0.103858E+01   0.103858E+01

   0.349980E+00   0.101395E+01   0.122038E-01   0.103727E+01   0.103727E+01

   0.350740E+00   0.102938E+01   0.119405E-01   0.103596E+01   0.103596E+01

   0.351500E+00   0.103371E+01   0.118097E-01   0.103464E+01   0.103464E+01

   0.352260E+00   0.101894E+01   0.117281E-01   0.103333E+01   0.103333E+01

   0.353020E+00   0.102542E+01   0.116137E-01   0.103201E+01   0.103201E+01

   0.353780E+00   0.103482E+01   0.116777E-01   0.103069E+01   0.103069E+01

   0.354540E+00   0.102733E+01   0.117572E-01   0.102938E+01   0.102938E+01

   0.355300E+00   0.102172E+01   0.118159E-01   0.102806E+01   0.102806E+01

   0.356060E+00   0.100136E+01   0.118216E-01   0.102674E+01   0.102674E+01

   0.356820E+00   0.104437E+01   0.118815E-01   0.102542E+01   0.102542E+01

   0.357580E+00   0.103111E+01   0.118666E-01   0.102409E+01   0.102409E+01

   0.358340E+00   0.100599E+01   0.119229E-01   0.102277E+01   0.102277E+01

   0.359100E+00   0.102228E+01   0.119972E-01   0.102145E+01   0.102145E+01

   0.359860E+00   0.102478E+01   0.118954E-01   0.102012E+01   0.102012E+01

   0.360620E+00   0.101640E+01   0.118876E-01   0.101880E+01   0.101880E+01

   0.361380E+00   0.102781E+01   0.119083E-01   0.101747E+01   0.101747E+01

   0.362140E+00   0.100177E+01   0.119257E-01   0.101614E+01   0.101614E+01

   0.362900E+00   0.100765E+01   0.119581E-01   0.101481E+01   0.101481E+01

   0.363660E+00   0.989776E+00   0.121358E-01   0.101348E+01   0.101348E+01

   0.364420E+00   0.101668E+01   0.121451E-01   0.101215E+01   0.101215E+01

   0.365180E+00   0.101013E+01   0.121251E-01   0.101082E+01   0.101082E+01

   0.365940E+00   0.104071E+01   0.122320E-01   0.100949E+01   0.100949E+01

   0.366700E+00   0.101058E+01   0.123217E-01   0.100815E+01   0.100815E+01

   0.367460E+00   0.100418E+01   0.122646E-01   0.100682E+01   0.100682E+01

   0.368220E+00   0.976671E+00   0.123153E-01   0.100548E+01   0.100548E+01

   0.368980E+00   0.101577E+01   0.124309E-01   0.100415E+01   0.100415E+01

   0.369740E+00   0.998469E+00   0.123764E-01   0.100281E+01   0.100281E+01

   0.370500E+00   0.989454E+00   0.122687E-01   0.100147E+01   0.100147E+01

   0.371260E+00   0.996941E+00   0.123080E-01   0.100013E+01   0.100013E+01

   0.372020E+00   0.986106E+00   0.124193E-01   0.998791E+00   0.998791E+00

   0.372770E+00   0.992916E+00   0.124562E-01   0.997468E+00   0.997468E+00

   0.373530E+00   0.987808E+00   0.125142E-01   0.996127E+00   0.996127E+00

   0.374290E+00   0.970205E+00   0.126581E-01   0.994785E+00   0.994785E+00

   0.375050E+00   0.100192E+01   0.126724E-01   0.993442E+00   0.993442E+00

   0.375810E+00   0.982763E+00   0.127677E-01   0.992098E+00   0.992098E+00

   0.376570E+00   0.982415E+00   0.128686E-01   0.990753E+00   0.990753E+00

   0.377330E+00   0.100747E+01   0.129627E-01   0.989408E+00   0.989408E+00

   0.378090E+00   0.979501E+00   0.130217E-01   0.988062E+00   0.988062E+00

   0.378850E+00   0.998345E+00   0.131128E-01   0.986715E+00   0.986715E+00

   0.379610E+00   0.102505E+01   0.132185E-01   0.985367E+00   0.985367E+00

   0.380370E+00   0.101451E+01   0.132522E-01   0.984019E+00   0.984019E+00

   0.381130E+00   0.100909E+01   0.133436E-01   0.982669E+00   0.982669E+00

   0.381890E+00   0.982461E+00   0.134381E-01   0.981319E+00   0.981319E+00

   0.382650E+00   0.957327E+00   0.135462E-01   0.979969E+00   0.979969E+00

   0.383410E+00   0.967947E+00   0.136121E-01   0.978618E+00   0.978618E+00

   0.384170E+00   0.986945E+00   0.136754E-01   0.977266E+00   0.977266E+00

   0.384930E+00   0.970596E+00   0.137981E-01   0.975913E+00   0.975913E+00

   0.385690E+00   0.971256E+00   0.138605E-01   0.974560E+00   0.974560E+00

   0.386450E+00   0.995458E+00   0.139478E-01   0.973206E+00   0.973206E+00

   0.387210E+00   0.965020E+00   0.143092E-01   0.971851E+00   0.971851E+00

   0.387970E+00   0.964094E+00   0.140823E-01   0.970495E+00   0.970495E+00

   0.388730E+00   0.984087E+00   0.141337E-01   0.969140E+00   0.969140E+00

   0.389490E+00   0.972605E+00   0.142340E-01   0.967783E+00   0.967783E+00

   0.390250E+00   0.944428E+00   0.143037E-01   0.966426E+00   0.966426E+00

   0.391010E+00   0.968621E+00   0.143465E-01   0.965068E+00   0.965068E+00

   0.391770E+00   0.993157E+00   0.144647E-01   0.963709E+00   0.963709E+00

   0.392520E+00   0.968997E+00   0.144990E-01   0.962368E+00   0.962368E+00

   0.393280E+00   0.980476E+00   0.146774E-01   0.961009E+00   0.961009E+00

   0.394040E+00   0.980231E+00   0.146911E-01   0.959648E+00   0.959648E+00

   0.394800E+00   0.964248E+00   0.148163E-01   0.958288E+00   0.958288E+00

   0.395560E+00   0.942052E+00   0.149175E-01   0.956926E+00   0.956926E+00

   0.396320E+00   0.100549E+01   0.149282E-01   0.955564E+00   0.955564E+00

   0.397080E+00   0.949852E+00   0.151157E-01   0.954202E+00   0.954202E+00

   0.397840E+00   0.957480E+00   0.151744E-01   0.952839E+00   0.952839E+00

   0.398600E+00   0.940690E+00   0.153436E-01   0.951475E+00   0.951475E+00

   0.399360E+00   0.958036E+00   0.153990E-01   0.950111E+00   0.950111E+00

   0.400120E+00   0.968344E+00   0.155810E-01   0.948747E+00   0.948747E+00

   0.400880E+00   0.926696E+00   0.156044E-01   0.947382E+00   0.947382E+00

   0.401640E+00   0.959015E+00   0.156905E-01   0.946016E+00   0.946016E+00

   0.402400E+00   0.948057E+00   0.158272E-01   0.944650E+00   0.944650E+00

   0.403160E+00   0.972705E+00   0.158581E-01   0.943284E+00   0.943284E+00

   0.403920E+00   0.934732E+00   0.159401E-01   0.941917E+00   0.941917E+00

   0.404680E+00   0.948057E+00   0.552502E+00   0.940550E+00   0.940550E+00

   0.405440E+00   0.958085E+00   0.160638E-01   0.939182E+00   0.939182E+00

   0.406200E+00   0.954381E+00   0.160986E-01   0.937814E+00   0.937814E+00

   0.406960E+00   0.962758E+00   0.161513E-01   0.936445E+00   0.936445E+00

   0.407720E+00   0.913331E+00   0.163392E-01   0.935076E+00   0.935076E+00

   0.408480E+00   0.927773E+00   0.162838E-01   0.933707E+00   0.933707E+00

   0.409240E+00   0.937990E+00   0.164164E-01   0.932337E+00   0.932337E+00

   0.409990E+00   0.917125E+00   0.165133E-01   0.930984E+00   0.930984E+00

   0.410750E+00   0.959059E+00   0.165249E-01   0.929614E+00   0.929614E+00

   0.411510E+00   0.900541E+00   0.164792E-01   0.928243E+00   0.928243E+00

   0.412270E+00   0.909489E+00   0.166733E-01   0.926871E+00   0.926871E+00

   0.413030E+00   0.907336E+00   0.167253E-01   0.925500E+00   0.925500E+00

   0.413790E+00   0.933155E+00   0.166758E-01   0.924128E+00   0.924128E+00

   0.414550E+00   0.932235E+00   0.167696E-01   0.922755E+00   0.922755E+00

   0.415310E+00   0.913255E+00   0.168071E-01   0.921382E+00   0.921382E+00

   0.416070E+00   0.952973E+00   0.168189E-01   0.920009E+00   0.920009E+00

   0.416830E+00   0.931098E+00   0.169369E-01   0.918636E+00   0.918636E+00

   0.417590E+00   0.919862E+00   0.170827E-01   0.917262E+00   0.917262E+00

   0.418350E+00   0.916185E+00   0.171496E-01   0.915888E+00   0.915888E+00

   0.419110E+00   0.895427E+00   0.171162E-01   0.914514E+00   0.914514E+00

   0.419870E+00   0.925064E+00   0.174708E-01   0.913140E+00   0.913140E+00

   0.420630E+00   0.927218E+00   0.173078E-01   0.911765E+00   0.911765E+00

   0.421390E+00   0.924514E+00   0.173426E-01   0.910390E+00   0.910390E+00

   0.422150E+00   0.923118E+00   0.175802E-01   0.909015E+00   0.909015E+00

   0.422910E+00   0.904138E+00   0.175631E-01   0.907639E+00   0.907639E+00

   0.423670E+00   0.931188E+00   0.178410E-01   0.906263E+00   0.906263E+00

   0.424430E+00   0.899531E+00   0.180101E-01   0.904887E+00   0.904887E+00

   0.425190E+00   0.926070E+00   0.181201E-01   0.903511E+00   0.903511E+00

   0.425940E+00   0.897815E+00   0.183410E-01   0.902153E+00   0.902153E+00

   0.426700E+00   0.915716E+00   0.184180E-01   0.900776E+00   0.900776E+00

   0.427460E+00   0.907437E+00   0.185741E-01   0.899399E+00   0.899399E+00

   0.428220E+00   0.915061E+00   0.188943E-01   0.898023E+00   0.898023E+00

   0.428980E+00   0.927717E+00   0.189368E-01   0.896645E+00   0.896645E+00

   0.429740E+00   0.892596E+00   0.192573E-01   0.895268E+00   0.895268E+00

   0.430500E+00   0.877224E+00   0.191867E-01   0.893891E+00   0.893891E+00

   0.431260E+00   0.926686E+00   0.194805E-01   0.892513E+00   0.892513E+00

   0.432020E+00   0.890007E+00   0.196989E-01   0.891135E+00   0.891135E+00

   0.432780E+00   0.902453E+00   0.197364E-01   0.889758E+00   0.889758E+00

   0.433540E+00   0.903571E+00   0.202802E-01   0.888380E+00   0.888380E+00

   0.434300E+00   0.925802E+00   0.201973E-01   0.887002E+00   0.887002E+00

   0.435060E+00   0.935131E+00   0.208023E-01   0.885623E+00   0.885623E+00


           ####      Real Space Data                               ####


           Distance distribution  function of particle  


      R          P(R)      ERROR


  0.0000E+00  0.0000E+00  0.0000E+00

  0.4255E-01  0.6609E-03  0.9478E-05

  0.8511E-01  0.1312E-02  0.1859E-04

  0.1277E+00  0.1954E-02  0.2735E-04

  0.1702E+00  0.2586E-02  0.3574E-04

  0.2128E+00  0.3208E-02  0.4377E-04

  0.2553E+00  0.3821E-02  0.5145E-04

  0.2979E+00  0.4424E-02  0.5877E-04

  0.3404E+00  0.5017E-02  0.6573E-04

  0.3830E+00  0.5601E-02  0.7233E-04

  0.4255E+00  0.6176E-02  0.7858E-04

  0.4681E+00  0.6740E-02  0.8449E-04

  0.5106E+00  0.7295E-02  0.9004E-04

  0.5532E+00  0.7841E-02  0.9525E-04

  0.5957E+00  0.8377E-02  0.1001E-03

  0.6383E+00  0.8903E-02  0.1046E-03

  0.6809E+00  0.9420E-02  0.1088E-03

  0.7234E+00  0.9927E-02  0.1127E-03

  0.7660E+00  0.1042E-01  0.1162E-03

  0.8085E+00  0.1091E-01  0.1194E-03

  0.8511E+00  0.1139E-01  0.1223E-03

  0.8936E+00  0.1186E-01  0.1249E-03

  0.9362E+00  0.1232E-01  0.1271E-03

  0.9787E+00  0.1277E-01  0.1291E-03

  0.1021E+01  0.1321E-01  0.1307E-03

  0.1064E+01  0.1364E-01  0.1320E-03

  0.1106E+01  0.1406E-01  0.1331E-03

  0.1149E+01  0.1447E-01  0.1338E-03

  0.1191E+01  0.1488E-01  0.1343E-03

  0.1234E+01  0.1527E-01  0.1345E-03

  0.1277E+01  0.1565E-01  0.1344E-03

  0.1319E+01  0.1603E-01  0.1341E-03

  0.1362E+01  0.1639E-01  0.1335E-03

  0.1404E+01  0.1675E-01  0.1327E-03

  0.1447E+01  0.1710E-01  0.1316E-03

  0.1489E+01  0.1743E-01  0.1303E-03

  0.1532E+01  0.1776E-01  0.1287E-03

  0.1574E+01  0.1808E-01  0.1269E-03

  0.1617E+01  0.1839E-01  0.1250E-03

  0.1660E+01  0.1869E-01  0.1228E-03

  0.1702E+01  0.1898E-01  0.1204E-03

  0.1745E+01  0.1926E-01  0.1178E-03

  0.1787E+01  0.1954E-01  0.1151E-03

  0.1830E+01  0.1980E-01  0.1122E-03

  0.1872E+01  0.2005E-01  0.1091E-03

  0.1915E+01  0.2030E-01  0.1059E-03

  0.1957E+01  0.2054E-01  0.1026E-03

  0.2000E+01  0.2076E-01  0.9917E-04

  0.2043E+01  0.2098E-01  0.9563E-04

  0.2085E+01  0.2119E-01  0.9200E-04

  0.2128E+01  0.2139E-01  0.8831E-04

  0.2170E+01  0.2158E-01  0.8457E-04

  0.2213E+01  0.2177E-01  0.8081E-04

  0.2255E+01  0.2194E-01  0.7705E-04

  0.2298E+01  0.2210E-01  0.7332E-04

  0.2340E+01  0.2226E-01  0.6966E-04

  0.2383E+01  0.2241E-01  0.6611E-04

  0.2426E+01  0.2255E-01  0.6270E-04

  0.2468E+01  0.2268E-01  0.5951E-04

  0.2511E+01  0.2280E-01  0.5658E-04

  0.2553E+01  0.2291E-01  0.5398E-04

  0.2596E+01  0.2302E-01  0.5179E-04

  0.2638E+01  0.2311E-01  0.5008E-04

  0.2681E+01  0.2320E-01  0.4892E-04

  0.2723E+01  0.2328E-01  0.4835E-04

  0.2766E+01  0.2335E-01  0.4841E-04

  0.2809E+01  0.2341E-01  0.4910E-04

  0.2851E+01  0.2347E-01  0.5039E-04

  0.2894E+01  0.2351E-01  0.5224E-04

  0.2936E+01  0.2355E-01  0.5459E-04

  0.2979E+01  0.2358E-01  0.5737E-04

  0.3021E+01  0.2360E-01  0.6050E-04

  0.3064E+01  0.2362E-01  0.6393E-04

  0.3106E+01  0.2362E-01  0.6759E-04

  0.3149E+01  0.2362E-01  0.7143E-04

  0.3191E+01  0.2361E-01  0.7541E-04

  0.3234E+01  0.2359E-01  0.7949E-04

  0.3277E+01  0.2357E-01  0.8363E-04

  0.3319E+01  0.2353E-01  0.8780E-04

  0.3362E+01  0.2349E-01  0.9199E-04

  0.3404E+01  0.2345E-01  0.9617E-04

  0.3447E+01  0.2339E-01  0.1003E-03

  0.3489E+01  0.2333E-01  0.1044E-03

  0.3532E+01  0.2326E-01  0.1085E-03

  0.3574E+01  0.2318E-01  0.1124E-03

  0.3617E+01  0.2309E-01  0.1163E-03

  0.3660E+01  0.2300E-01  0.1201E-03

  0.3702E+01  0.2290E-01  0.1237E-03

  0.3745E+01  0.2280E-01  0.1273E-03

  0.3787E+01  0.2268E-01  0.1307E-03

  0.3830E+01  0.2256E-01  0.1340E-03

  0.3872E+01  0.2244E-01  0.1371E-03

  0.3915E+01  0.2230E-01  0.1401E-03

  0.3957E+01  0.2216E-01  0.1430E-03

  0.4000E+01  0.2202E-01  0.1456E-03

  0.4043E+01  0.2187E-01  0.1481E-03

  0.4085E+01  0.2171E-01  0.1505E-03

  0.4128E+01  0.2154E-01  0.1526E-03

  0.4170E+01  0.2137E-01  0.1546E-03

  0.4213E+01  0.2119E-01  0.1564E-03

  0.4255E+01  0.2101E-01  0.1580E-03

  0.4298E+01  0.2082E-01  0.1594E-03

  0.4340E+01  0.2063E-01  0.1606E-03

  0.4383E+01  0.2043E-01  0.1616E-03

  0.4426E+01  0.2022E-01  0.1624E-03

  0.4468E+01  0.2001E-01  0.1630E-03

  0.4511E+01  0.1979E-01  0.1634E-03

  0.4553E+01  0.1957E-01  0.1636E-03

  0.4596E+01  0.1934E-01  0.1635E-03

  0.4638E+01  0.1911E-01  0.1633E-03

  0.4681E+01  0.1888E-01  0.1629E-03

  0.4723E+01  0.1863E-01  0.1623E-03

  0.4766E+01  0.1839E-01  0.1615E-03

  0.4809E+01  0.1814E-01  0.1605E-03

  0.4851E+01  0.1788E-01  0.1593E-03

  0.4894E+01  0.1762E-01  0.1579E-03

  0.4936E+01  0.1736E-01  0.1563E-03

  0.4979E+01  0.1709E-01  0.1546E-03

  0.5021E+01  0.1682E-01  0.1526E-03

  0.5064E+01  0.1655E-01  0.1506E-03

  0.5106E+01  0.1627E-01  0.1483E-03

  0.5149E+01  0.1599E-01  0.1459E-03

  0.5191E+01  0.1571E-01  0.1434E-03

  0.5234E+01  0.1542E-01  0.1407E-03

  0.5277E+01  0.1513E-01  0.1380E-03

  0.5319E+01  0.1483E-01  0.1351E-03

  0.5362E+01  0.1454E-01  0.1322E-03

  0.5404E+01  0.1424E-01  0.1292E-03

  0.5447E+01  0.1394E-01  0.1261E-03

  0.5489E+01  0.1363E-01  0.1230E-03

  0.5532E+01  0.1333E-01  0.1200E-03

  0.5574E+01  0.1302E-01  0.1169E-03

  0.5617E+01  0.1271E-01  0.1139E-03

  0.5660E+01  0.1241E-01  0.1110E-03

  0.5702E+01  0.1209E-01  0.1082E-03

  0.5745E+01  0.1178E-01  0.1056E-03

  0.5787E+01  0.1147E-01  0.1031E-03

  0.5830E+01  0.1116E-01  0.1009E-03

  0.5872E+01  0.1084E-01  0.9891E-04

  0.5915E+01  0.1053E-01  0.9724E-04

  0.5957E+01  0.1021E-01  0.9589E-04

  0.6000E+01  0.9899E-02  0.9489E-04

  0.6043E+01  0.9585E-02  0.9427E-04

  0.6085E+01  0.9272E-02  0.9405E-04

  0.6128E+01  0.8959E-02  0.9422E-04

  0.6170E+01  0.8648E-02  0.9480E-04

  0.6213E+01  0.8337E-02  0.9575E-04

  0.6255E+01  0.8029E-02  0.9707E-04

  0.6298E+01  0.7721E-02  0.9873E-04

  0.6340E+01  0.7416E-02  0.1007E-03

  0.6383E+01  0.7113E-02  0.1029E-03

  0.6426E+01  0.6812E-02  0.1054E-03

  0.6468E+01  0.6514E-02  0.1080E-03

  0.6511E+01  0.6219E-02  0.1108E-03

  0.6553E+01  0.5927E-02  0.1137E-03

  0.6596E+01  0.5639E-02  0.1167E-03

  0.6638E+01  0.5354E-02  0.1196E-03

  0.6681E+01  0.5073E-02  0.1225E-03

  0.6723E+01  0.4796E-02  0.1254E-03

  0.6766E+01  0.4524E-02  0.1281E-03

  0.6809E+01  0.4257E-02  0.1307E-03

  0.6851E+01  0.3994E-02  0.1331E-03

  0.6894E+01  0.3737E-02  0.1353E-03

  0.6936E+01  0.3486E-02  0.1372E-03

  0.6979E+01  0.3241E-02  0.1388E-03

  0.7021E+01  0.3001E-02  0.1401E-03

  0.7064E+01  0.2769E-02  0.1411E-03

  0.7106E+01  0.2543E-02  0.1416E-03

  0.7149E+01  0.2325E-02  0.1417E-03

  0.7191E+01  0.2114E-02  0.1414E-03

  0.7234E+01  0.1911E-02  0.1406E-03

  0.7277E+01  0.1716E-02  0.1392E-03

  0.7319E+01  0.1529E-02  0.1372E-03

  0.7362E+01  0.1352E-02  0.1347E-03

  0.7404E+01  0.1183E-02  0.1315E-03

  0.7447E+01  0.1025E-02  0.1277E-03

  0.7489E+01  0.8757E-03  0.1231E-03

  0.7532E+01  0.7371E-03  0.1178E-03

  0.7574E+01  0.6092E-03  0.1117E-03

  0.7617E+01  0.4922E-03  0.1048E-03

  0.7660E+01  0.3867E-03  0.9710E-04

  0.7702E+01  0.2929E-03  0.8847E-04

  0.7745E+01  0.2113E-03  0.7892E-04

  0.7787E+01  0.1423E-03  0.6840E-04

  0.7830E+01  0.8629E-04  0.5689E-04

  0.7872E+01  0.4362E-04  0.4433E-04

  0.7915E+01  0.1473E-04  0.3069E-04

  0.7957E+01  0.5141E-07  0.1592E-04

  0.8000E+01  0.0000E+00  0.0000E+00
```
