## Supplementary material for "LEA_4 motifs function alone and in conjunction with synergistic cosolutes to protect a labile enzyme during desiccation": File S1: UDP 6b.dat

```
### DATA:
#
# 560
#      Q             I(Q)           Error     
1.02600000E-02  -2.69690547E+01  5.30328827E-01
1.10200000E-02  -2.30388130E+01  3.52759426E-01
1.17800000E-02  -1.85967012E+01  2.59129268E-01
1.25400000E-02  -1.56180353E+01  1.81715645E-01
1.33000000E-02  -1.27295269E+01  1.39765821E-01
1.40600000E-02  -1.08229422E+01  1.18090791E-01
1.48200000E-02  -8.77923303E+00  1.05047987E-01
1.55800000E-02  -7.34604075E+00  9.40548610E-02
1.63400000E-02  -6.14484263E+00  8.75948181E-02
1.71000000E-02  -5.14728026E+00  7.74109556E-02
1.78600000E-02  -4.06510397E+00  7.34253168E-02
1.86200000E-02  -3.28158974E+00  6.85616964E-02
1.93800000E-02  -2.61072292E+00  6.56067594E-02
2.01400000E-02  -2.22333473E+00  6.23432567E-02
2.09000000E-02  -1.63745610E+00  5.80668736E-02
2.16600000E-02  -1.29981304E+00  5.49122336E-02
2.24200000E-02  -9.13769422E-01  5.29026849E-02
2.31800000E-02  -7.00935403E-01  5.12649787E-02
2.39500000E-02  -3.77798261E-01  4.91944402E-02
2.47100000E-02  -2.49473689E-01  4.75190128E-02
2.54700000E-02  -1.40854259E-02  4.59452136E-02
2.62300000E-02  1.51911420E-01  4.46740027E-02
2.69900000E-02  3.16449087E-01  4.34693985E-02
2.77500000E-02  3.93316826E-01  4.25124332E-02
2.85100000E-02  5.20926675E-01  4.19410344E-02
2.92700000E-02  5.25832257E-01  4.05896939E-02
3.00300000E-02  6.21939266E-01  3.98064243E-02
3.07900000E-02  7.41446234E-01  3.89824972E-02
3.15500000E-02  7.79324732E-01  3.82577689E-02
3.23100000E-02  8.18107682E-01  3.78539500E-02
3.30700000E-02  8.86141707E-01  3.62858756E-02
3.38300000E-02  9.23751513E-01  3.59064922E-02
3.45900000E-02  8.91369401E-01  3.53713410E-02
3.53500000E-02  1.01270179E+00  3.52365095E-02
3.61100000E-02  1.01905949E+00  3.44624299E-02
3.68700000E-02  1.00252151E+00  3.40334620E-02
3.76300000E-02  1.05440117E+00  3.29765225E-02
3.83900000E-02  1.17044895E+00  3.30554516E-02
3.91500000E-02  1.21185184E+00  3.21054268E-02
3.99100000E-02  1.17525282E+00  3.20801089E-02
4.06700000E-02  1.20995302E+00  3.15622199E-02
4.14300000E-02  1.15859672E+00  3.10300384E-02
4.21900000E-02  1.18177497E+00  3.06983045E-02
4.29500000E-02  1.22026232E+00  3.02350962E-02
4.37100000E-02  1.24693895E+00  2.98564118E-02
4.44700000E-02  1.26577394E+00  2.94348934E-02
4.52300000E-02  1.27790013E+00  2.89690310E-02
4.59900000E-02  1.27005196E+00  2.82591204E-02
4.67500000E-02  1.33834274E+00  2.80903853E-02
4.75100000E-02  1.33040318E+00  2.78508981E-02
4.82700000E-02  1.31695949E+00  2.78349873E-02
4.90300000E-02  1.35475829E+00  2.73383610E-02
4.97900000E-02  1.37137150E+00  2.73501010E-02
5.05500000E-02  1.36832643E+00  2.70571278E-02
5.13100000E-02  1.34173438E+00  2.68095995E-02
5.20700000E-02  1.34799130E+00  2.67816954E-02
5.28300000E-02  1.41018834E+00  2.63712017E-02
5.35900000E-02  1.36346943E+00  2.62676326E-02
5.43500000E-02  1.43264776E+00  2.60172348E-02
5.51100000E-02  1.37232450E+00  2.58006383E-02
5.58700000E-02  1.38198644E+00  2.57571565E-02
5.66300000E-02  1.44307980E+00  2.54630719E-02
5.73900000E-02  1.37733700E+00  2.50308358E-02
5.81500000E-02  1.40717382E+00  2.48643030E-02
5.89100000E-02  1.42909555E+00  2.45787524E-02
5.96700000E-02  1.39321929E+00  2.46411960E-02
6.04300000E-02  1.36765485E+00  2.44583838E-02
6.11900000E-02  1.40737158E+00  2.42464482E-02
6.19500000E-02  1.43273764E+00  2.39980275E-02
6.27100000E-02  1.42490153E+00  2.39326357E-02
6.34700000E-02  1.46997205E+00  2.36719069E-02
6.42300000E-02  1.39838972E+00  2.36969291E-02
6.49900000E-02  1.43610927E+00  2.33368566E-02
6.57500000E-02  1.44968062E+00  2.32184596E-02
6.65100000E-02  1.44041815E+00  2.31183229E-02
6.72700000E-02  1.40994761E+00  2.29927421E-02
6.80300000E-02  1.41686714E+00  2.30079933E-02
6.87900000E-02  1.45695736E+00  2.26907522E-02
6.95500000E-02  1.47847278E+00  2.25139320E-02
7.03100000E-02  1.42800712E+00  2.23476022E-02
7.10700000E-02  1.45093536E+00  2.21923353E-02
7.18300000E-02  1.44455958E+00  2.19329662E-02
7.25900000E-02  1.44322596E+00  2.19241614E-02
7.33500000E-02  1.46261483E+00  2.16417053E-02
7.41200000E-02  1.42698777E+00  2.16880103E-02
7.48800000E-02  1.45146911E+00  2.16350463E-02
7.56400000E-02  1.45456631E+00  2.13804659E-02
7.64000000E-02  1.46213296E+00  2.13525810E-02
7.71600000E-02  1.47106683E+00  2.12080050E-02
7.79200000E-02  1.50843609E+00  2.11113078E-02
7.86800000E-02  1.42899278E+00  2.09995759E-02
7.94400000E-02  1.46447761E+00  2.08506765E-02
8.02000000E-02  1.46938390E+00  2.08849944E-02
8.09600000E-02  1.45622615E+00  2.06682652E-02
8.17200000E-02  1.45933300E+00  2.05101662E-02
8.24800000E-02  1.44001535E+00  2.04172801E-02
8.32400000E-02  1.44554673E+00  2.01961850E-02
8.40000000E-02  1.45667142E+00  2.01365325E-02
8.47600000E-02  1.48625226E+00  2.00690616E-02
8.55200000E-02  1.49781633E+00  2.04634663E-02
8.62800000E-02  1.45492008E+00  2.04544743E-02
8.70400000E-02  1.46392283E+00  2.05817052E-02
8.78000000E-02  1.44704036E+00  2.10426728E-02
8.85600000E-02  1.45997324E+00  2.13186804E-02
8.93200000E-02  1.39068182E+00  2.14926231E-02
9.00800000E-02  1.45207089E+00  2.15907073E-02
9.08400000E-02  1.44076882E+00  2.18126209E-02
9.16000000E-02  1.45928011E+00  2.19925378E-02
9.23600000E-02  1.48639064E+00  2.21578295E-02
9.31200000E-02  1.44123355E+00  2.21683590E-02
9.38800000E-02  1.45053051E+00  2.23468808E-02
9.46400000E-02  1.47929969E+00  2.23590774E-02
9.54000000E-02  1.42474268E+00  2.24221369E-02
9.61600000E-02  1.46732532E+00  2.21567332E-02
9.69200000E-02  1.42433314E+00  2.23648388E-02
9.76800000E-02  1.42447594E+00  2.25570181E-02
9.84400000E-02  1.50202846E+00  2.22962749E-02
9.92000000E-02  1.43948929E+00  2.17536354E-02
9.99600000E-02  1.46661601E+00  2.15566916E-02
1.00720000E-01  1.43959843E+00  2.08928245E-02
1.01480000E-01  1.43724891E+00  2.05504108E-02
1.02240000E-01  1.42540073E+00  2.02854702E-02
1.03000000E-01  1.43677514E+00  2.01646414E-02
1.03760000E-01  1.45550650E+00  1.99181847E-02
1.04520000E-01  1.43507912E+00  1.97882153E-02
1.05280000E-01  1.43611769E+00  1.95479427E-02
1.06040000E-01  1.44843293E+00  1.93877268E-02
1.06800000E-01  1.44176732E+00  1.93047834E-02
1.07560000E-01  1.45799241E+00  1.92492276E-02
1.08320000E-01  1.44461384E+00  1.91339489E-02
1.09080000E-01  1.45177790E+00  1.89114643E-02
1.09840000E-01  1.41936602E+00  1.89740328E-02
1.10600000E-01  1.45099971E+00  1.90790573E-02
1.11360000E-01  1.45175218E+00  1.91710473E-02
1.12120000E-01  1.40213633E+00  1.90322314E-02
1.12880000E-01  1.46875293E+00  1.88417205E-02
1.13640000E-01  1.46232693E+00  1.86761245E-02
1.14400000E-01  1.45544511E+00  1.84764468E-02
1.15160000E-01  1.40222786E+00  1.84084638E-02
1.15920000E-01  1.43195093E+00  1.83137240E-02
1.16680000E-01  1.44194625E+00  1.82804835E-02
1.17440000E-01  1.44494991E+00  1.79766986E-02
1.18200000E-01  1.44679984E+00  1.79935365E-02
1.18960000E-01  1.44975729E+00  1.78575522E-02
1.19720000E-01  1.45993131E+00  1.78085811E-02
1.20480000E-01  1.42212737E+00  1.77845330E-02
1.21240000E-01  1.44401165E+00  1.75618874E-02
1.22000000E-01  1.43042137E+00  1.75072094E-02
1.22760000E-01  1.40379330E+00  1.74221654E-02
1.23520000E-01  1.47549648E+00  1.73627212E-02
1.24280000E-01  1.42472030E+00  1.74098750E-02
1.25040000E-01  1.47512556E+00  1.71379827E-02
1.25800000E-01  1.43378811E+00  1.70119834E-02
1.26560000E-01  1.41067494E+00  1.70528589E-02
1.27320000E-01  1.45783114E+00  1.69502078E-02
1.28080000E-01  1.40905770E+00  1.69843467E-02
1.28840000E-01  1.42499426E+00  1.68727674E-02
1.29600000E-01  1.44830770E+00  1.67400234E-02
1.30360000E-01  1.40485263E+00  1.66362540E-02
1.31120000E-01  1.47161232E+00  1.65479472E-02
1.31880000E-01  1.44543534E+00  1.64650967E-02
1.32640000E-01  1.44317559E+00  1.63733412E-02
1.33400000E-01  1.43779254E+00  1.61691599E-02
1.34160000E-01  1.43458510E+00  1.61596654E-02
1.34920000E-01  1.44104240E+00  1.60324937E-02
1.35680000E-01  1.42803809E+00  1.59754439E-02
1.36440000E-01  1.40240219E+00  1.60002728E-02
1.37200000E-01  1.39965456E+00  1.58832734E-02
1.37960000E-01  1.43239374E+00  1.57802692E-02
1.38730000E-01  1.40918279E+00  1.57959781E-02
1.39490000E-01  1.42575030E+00  1.57803049E-02
1.40250000E-01  1.44198699E+00  1.56868581E-02
1.41010000E-01  1.43635601E+00  1.56753490E-02
1.41770000E-01  1.42056558E+00  1.55028222E-02
1.42530000E-01  1.42312557E+00  1.55733125E-02
1.43290000E-01  1.40819120E+00  1.54190398E-02
1.44050000E-01  1.39664584E+00  1.54250866E-02
1.44810000E-01  1.42114240E+00  1.53939534E-02
1.45570000E-01  1.42895735E+00  1.52754749E-02
1.46330000E-01  1.43196791E+00  1.51950608E-02
1.47090000E-01  1.40693022E+00  1.52127127E-02
1.47850000E-01  1.40286358E+00  1.51783246E-02
1.48610000E-01  1.40929315E+00  1.51440348E-02
1.49370000E-01  1.39379601E+00  1.50946712E-02
1.50130000E-01  1.41862877E+00  1.49543386E-02
1.50890000E-01  1.41615840E+00  1.48417579E-02
1.51650000E-01  1.40069414E+00  1.48637393E-02
1.52410000E-01  1.41850444E+00  1.48854232E-02
1.53170000E-01  1.41822242E+00  1.47455665E-02
1.53930000E-01  1.41898159E+00  1.47825103E-02
1.54690000E-01  1.41843991E+00  1.46711819E-02
1.55450000E-01  1.39137281E+00  1.46584847E-02
1.56210000E-01  1.41140352E+00  1.45862362E-02
1.56970000E-01  1.38176918E+00  1.46328418E-02
1.57730000E-01  1.40984194E+00  1.44918304E-02
1.58490000E-01  1.36657293E+00  1.44442838E-02
1.59250000E-01  1.37153614E+00  1.44122134E-02
1.60010000E-01  1.37945204E+00  1.43603316E-02
1.60770000E-01  1.38812722E+00  1.44138088E-02
1.61530000E-01  1.40044306E+00  1.42927259E-02
1.62290000E-01  1.35726706E+00  1.41375527E-02
1.63050000E-01  1.37304153E+00  1.41081231E-02
1.63810000E-01  1.36758818E+00  1.40557514E-02
1.64570000E-01  1.35748840E+00  1.41091371E-02
1.65330000E-01  1.36711848E+00  1.40643430E-02
1.66090000E-01  1.36860706E+00  1.39756805E-02
1.66850000E-01  1.36538609E+00  1.39785885E-02
1.67610000E-01  1.37834065E+00  1.38986013E-02
1.68370000E-01  1.39888361E+00  1.38784053E-02
1.69130000E-01  1.37634348E+00  1.38394878E-02
1.69890000E-01  1.40159013E+00  1.37763708E-02
1.70650000E-01  1.37858548E+00  1.37335952E-02
1.71410000E-01  1.35467623E+00  1.36953960E-02
1.72170000E-01  1.36431670E+00  1.36456098E-02
1.72930000E-01  1.37969060E+00  1.36196170E-02
1.73690000E-01  1.38161755E+00  1.36416287E-02
1.74450000E-01  1.35680879E+00  1.37747364E-02
1.75210000E-01  1.36142805E+00  1.38227230E-02
1.75970000E-01  1.35393521E+00  1.38841062E-02
1.76730000E-01  1.36506148E+00  1.40061054E-02
1.77490000E-01  1.36019133E+00  1.41634128E-02
1.78250000E-01  1.37981252E+00  1.42858904E-02
1.79010000E-01  1.34815095E+00  1.43460763E-02
1.79770000E-01  1.35554196E+00  1.44634498E-02
1.80530000E-01  1.34786911E+00  1.45108596E-02
1.81290000E-01  1.34659440E+00  1.45838800E-02
1.82050000E-01  1.35574993E+00  1.46083908E-02
1.82810000E-01  1.34231870E+00  1.47313276E-02
1.83570000E-01  1.32084527E+00  1.47522286E-02
1.84330000E-01  1.34114848E+00  1.48067093E-02
1.85090000E-01  1.35747473E+00  1.48274672E-02
1.85850000E-01  1.36562637E+00  1.49313800E-02
1.86610000E-01  1.35729564E+00  1.49029055E-02
1.87370000E-01  1.35537939E+00  1.49468707E-02
1.88130000E-01  1.37089777E+00  1.49086574E-02
1.88890000E-01  1.32234838E+00  1.48923743E-02
1.89650000E-01  1.35224832E+00  1.49751064E-02
1.90410000E-01  1.32953175E+00  1.49841093E-02
1.91170000E-01  1.34046136E+00  1.50455545E-02
1.91930000E-01  1.32603316E+00  1.50220355E-02
1.92690000E-01  1.34732781E+00  1.50892068E-02
1.93450000E-01  1.35069861E+00  1.51248242E-02
1.94210000E-01  1.37914433E+00  1.51307522E-02
1.94970000E-01  1.32314366E+00  1.51091546E-02
1.95730000E-01  1.33225024E+00  1.52108546E-02
1.96490000E-01  1.35347860E+00  1.52283754E-02
1.97250000E-01  1.34775134E+00  1.52314398E-02
1.98010000E-01  1.33185543E+00  1.52543506E-02
1.98770000E-01  1.31351166E+00  1.52734999E-02
1.99530000E-01  1.35526175E+00  1.52511736E-02
2.00290000E-01  1.33345023E+00  1.53406001E-02
2.01050000E-01  1.34366543E+00  1.52747723E-02
2.01810000E-01  1.33178889E+00  1.51831235E-02
2.02570000E-01  1.34947355E+00  1.51232781E-02
2.03330000E-01  1.35034351E+00  1.52010352E-02
2.04090000E-01  1.33318655E+00  1.52286496E-02
2.04850000E-01  1.34842103E+00  1.52223960E-02
2.05610000E-01  1.30110424E+00  1.52367113E-02
2.06370000E-01  1.32295776E+00  1.52529557E-02
2.07130000E-01  1.32053153E+00  1.53063072E-02
2.07890000E-01  1.30779539E+00  1.52976689E-02
2.08650000E-01  1.28906558E+00  1.52951904E-02
2.09410000E-01  1.34208930E+00  1.52660456E-02
2.10170000E-01  1.30429776E+00  1.53130127E-02
2.10930000E-01  1.34733120E+00  1.52354889E-02
2.11690000E-01  1.31437246E+00  1.53401004E-02
2.12450000E-01  1.30740110E+00  1.52133627E-02
2.13210000E-01  1.30118310E+00  1.53335865E-02
2.13970000E-01  1.29703438E+00  1.51333082E-02
2.14730000E-01  1.32029044E+00  1.51837280E-02
2.15490000E-01  1.30809683E+00  1.51329738E-02
2.16250000E-01  1.30943391E+00  1.51572448E-02
2.17010000E-01  1.29370186E+00  1.51222400E-02
2.17770000E-01  1.27647617E+00  1.51864500E-02
2.18530000E-01  1.28772337E+00  1.50923790E-02
2.19290000E-01  1.31969536E+00  1.50361840E-02
2.20050000E-01  1.27870035E+00  1.50267312E-02
2.20810000E-01  1.30270210E+00  1.49546727E-02
2.21570000E-01  1.30832972E+00  1.49469221E-02
2.22330000E-01  1.28353139E+00  1.48588122E-02
2.23090000E-01  1.29991623E+00  1.49276643E-02
2.23850000E-01  1.31888479E+00  1.47429560E-02
2.24610000E-01  1.28387309E+00  1.46815101E-02
2.25370000E-01  1.29189286E+00  1.46775333E-02
2.26130000E-01  1.29859059E+00  1.45824890E-02
2.26890000E-01  1.27574553E+00  1.44238957E-02
2.27650000E-01  1.28005557E+00  1.43423939E-02
2.28410000E-01  1.28459097E+00  1.42533850E-02
2.29170000E-01  1.26406334E+00  1.43042457E-02
2.29930000E-01  1.26617946E+00  1.42572879E-02
2.30690000E-01  1.27761334E+00  1.42319088E-02
2.31450000E-01  1.28090156E+00  1.41590611E-02
2.32210000E-01  1.27991230E+00  1.41322991E-02
2.32970000E-01  1.26335262E+00  1.40271378E-02
2.33730000E-01  1.29088667E+00  1.39839867E-02
2.34490000E-01  1.25705043E+00  1.39894058E-02
2.35250000E-01  1.25470138E+00  1.38982983E-02
2.36010000E-01  1.29595360E+00  1.38329389E-02
2.36770000E-01  1.27666396E+00  1.37764050E-02
2.37530000E-01  1.27490688E+00  1.37402472E-02
2.38290000E-01  1.28175305E+00  1.37101803E-02
2.39050000E-01  1.26702352E+00  1.35926744E-02
2.39810000E-01  1.28200676E+00  1.34738794E-02
2.40570000E-01  1.26437294E+00  1.35048142E-02
2.41330000E-01  1.27357339E+00  1.34159881E-02
2.42090000E-01  1.28324411E+00  1.34571351E-02
2.42850000E-01  1.25567985E+00  1.33920768E-02
2.43610000E-01  1.27049925E+00  1.33620564E-02
2.44370000E-01  1.28583105E+00  1.33312043E-02
2.45130000E-01  1.25983136E+00  1.32825128E-02
2.45890000E-01  1.24959553E+00  1.32149406E-02
2.46650000E-01  1.27007246E+00  1.31738710E-02
2.47410000E-01  1.26906175E+00  1.31138160E-02
2.48170000E-01  1.25071253E+00  1.31213445E-02
2.48930000E-01  1.27143349E+00  1.30056297E-02
2.49690000E-01  1.25385244E+00  1.29872060E-02
2.50450000E-01  1.26212987E+00  1.29487725E-02
2.51210000E-01  1.25487112E+00  1.29238974E-02
2.51970000E-01  1.24823811E+00  1.28608896E-02
2.52730000E-01  1.23771502E+00  1.27932132E-02
2.53490000E-01  1.23762455E+00  1.26780419E-02
2.54250000E-01  1.23291618E+00  1.26774251E-02
2.55010000E-01  1.26728385E+00  1.26984406E-02
2.55770000E-01  1.26036413E+00  1.26539102E-02
2.56530000E-01  1.21352305E+00  1.26498807E-02
2.57290000E-01  1.22082374E+00  1.26232409E-02
2.58050000E-01  1.24240915E+00  1.25247523E-02
2.58810000E-01  1.24736211E+00  1.25361865E-02
2.59570000E-01  1.25626079E+00  1.24524920E-02
2.60330000E-01  1.21656996E+00  1.23982308E-02
2.61090000E-01  1.22996576E+00  1.24042795E-02
2.61850000E-01  1.23471226E+00  1.23450791E-02
2.62610000E-01  1.25007642E+00  1.23154626E-02
2.63370000E-01  1.23688088E+00  1.22714696E-02
2.64130000E-01  1.22475400E+00  1.22504782E-02
2.64890000E-01  1.24150485E+00  1.21535823E-02
2.65650000E-01  1.21099380E+00  1.21078645E-02
2.66410000E-01  1.24069032E+00  1.20856744E-02
2.67170000E-01  1.24181143E+00  1.21304691E-02
2.67930000E-01  1.22568843E+00  1.20471030E-02
2.68690000E-01  1.22230559E+00  1.20556822E-02
2.69450000E-01  1.24478544E+00  1.19889739E-02
2.70210000E-01  1.22460226E+00  1.19704632E-02
2.70970000E-01  1.20931742E+00  1.19317850E-02
2.71720000E-01  1.20201243E+00  1.19033714E-02
2.72480000E-01  1.22543136E+00  1.18499355E-02
2.73240000E-01  1.23327196E+00  1.18514376E-02
2.74000000E-01  1.23052993E+00  1.17886382E-02
2.74760000E-01  1.21094498E+00  1.17515317E-02
2.75520000E-01  1.21565877E+00  1.17502613E-02
2.76280000E-01  1.19848320E+00  1.16795162E-02
2.77040000E-01  1.21766207E+00  1.16941101E-02
2.77800000E-01  1.20952666E+00  1.16568288E-02
2.78560000E-01  1.20029858E+00  1.15587383E-02
2.79320000E-01  1.19927400E+00  1.15285480E-02
2.80080000E-01  1.21807130E+00  1.15254312E-02
2.80840000E-01  1.19175102E+00  1.15171145E-02
2.81600000E-01  1.21919098E+00  1.14949093E-02
2.82360000E-01  1.20173954E+00  1.14820116E-02
2.83120000E-01  1.19978379E+00  1.14349483E-02
2.83880000E-01  1.18380312E+00  1.14339099E-02
2.84640000E-01  1.20201118E+00  1.13813656E-02
2.85400000E-01  1.18841693E+00  1.13998832E-02
2.86160000E-01  1.19223581E+00  1.13579373E-02
2.86920000E-01  1.20202311E+00  1.14250643E-02
2.87680000E-01  1.18834263E+00  1.14037029E-02
2.88440000E-01  1.19966300E+00  1.14264815E-02
2.89200000E-01  1.15800796E+00  1.14525700E-02
2.89960000E-01  1.19421237E+00  1.14409777E-02
2.90720000E-01  1.18833140E+00  1.13707083E-02
2.91480000E-01  1.18521391E+00  1.14058890E-02
2.92240000E-01  1.19361024E+00  1.14830147E-02
2.93000000E-01  1.19850988E+00  1.14487947E-02
2.93760000E-01  1.17256263E+00  1.14619722E-02
2.94520000E-01  1.16804953E+00  1.14814051E-02
2.95280000E-01  1.18115349E+00  1.15168885E-02
2.96040000E-01  1.16946957E+00  1.14345197E-02
2.96800000E-01  1.16249288E+00  1.14659469E-02
2.97560000E-01  1.17557914E+00  1.14350672E-02
2.98320000E-01  1.16623869E+00  1.14718050E-02
2.99080000E-01  1.15387777E+00  1.14363160E-02
2.99840000E-01  1.16408484E+00  1.14249306E-02
3.00600000E-01  1.21033148E+00  1.13935052E-02
3.01360000E-01  1.16465348E+00  1.13622051E-02
3.02120000E-01  1.14474533E+00  1.13172410E-02
3.02880000E-01  1.15584375E+00  1.13415141E-02
3.03640000E-01  1.15913514E+00  1.12951791E-02
3.04400000E-01  1.15355094E+00  1.13972413E-02
3.05160000E-01  1.15091973E+00  1.14410399E-02
3.05920000E-01  1.16100907E+00  1.14972107E-02
3.06680000E-01  1.14734350E+00  1.14873690E-02
3.07440000E-01  1.15275595E+00  1.14974806E-02
3.08200000E-01  1.16284019E+00  1.15007268E-02
3.08960000E-01  1.13631780E+00  1.15600658E-02
3.09720000E-01  1.14043666E+00  1.15120554E-02
3.10480000E-01  1.14547785E+00  1.15513404E-02
3.11240000E-01  1.15562562E+00  1.14966694E-02
3.12000000E-01  1.16249334E+00  1.15239973E-02
3.12760000E-01  1.15707989E+00  1.15233696E-02
3.13520000E-01  1.14826129E+00  1.14899909E-02
3.14280000E-01  1.13895937E+00  1.15397656E-02
3.15040000E-01  1.15948722E+00  1.15038251E-02
3.15800000E-01  1.11911036E+00  1.15244433E-02
3.16560000E-01  1.14092599E+00  1.16598625E-02
3.17320000E-01  1.13900378E+00  1.17325834E-02
3.18080000E-01  1.12584554E+00  1.17006923E-02
3.18830000E-01  1.13931754E+00  1.17525949E-02
3.19590000E-01  1.14440567E+00  1.17764443E-02
3.20350000E-01  1.14252237E+00  1.18286916E-02
3.21110000E-01  1.15187121E+00  1.18619739E-02
3.21870000E-01  1.11200004E+00  1.18700570E-02
3.22630000E-01  1.13534087E+00  1.19055566E-02
3.23390000E-01  1.13385269E+00  1.19545478E-02
3.24150000E-01  1.13790029E+00  1.21709656E-02
3.24910000E-01  1.13910454E+00  1.20468844E-02
3.25670000E-01  1.14705966E+00  1.20325882E-02
3.26430000E-01  1.13829640E+00  1.20301479E-02
3.27190000E-01  1.10395232E+00  1.20957143E-02
3.27950000E-01  1.10376814E+00  1.20960063E-02
3.28710000E-01  1.13252192E+00  1.20270323E-02
3.29470000E-01  1.13606530E+00  1.20491151E-02
3.30230000E-01  1.12445615E+00  1.20516433E-02
3.30990000E-01  1.13647830E+00  1.20409137E-02
3.31750000E-01  1.11640940E+00  1.20640199E-02
3.32510000E-01  1.12135823E+00  1.20378712E-02
3.33270000E-01  1.11301997E+00  1.20662140E-02
3.34030000E-01  1.14479201E+00  1.20750494E-02
3.34790000E-01  1.12439787E+00  1.20629383E-02
3.35550000E-01  1.08775824E+00  1.21113538E-02
3.36310000E-01  1.12951081E+00  1.21460840E-02
3.37070000E-01  1.12129710E+00  1.21217695E-02
3.37830000E-01  1.12616159E+00  1.21629215E-02
3.38590000E-01  1.10159107E+00  1.21576707E-02
3.39350000E-01  1.11586303E+00  1.21722668E-02
3.40110000E-01  1.10369176E+00  1.21977877E-02
3.40870000E-01  1.11463606E+00  1.21769593E-02
3.41630000E-01  1.11260604E+00  1.22439338E-02
3.42390000E-01  1.10497452E+00  1.22112566E-02
3.43150000E-01  1.10477474E+00  1.22596759E-02
3.43910000E-01  1.11031648E+00  1.22327133E-02
3.44670000E-01  1.08357098E+00  1.22274967E-02
3.45430000E-01  1.11089217E+00  1.22818647E-02
3.46190000E-01  1.11640542E+00  1.22636321E-02
3.46950000E-01  1.10755681E+00  1.22674439E-02
3.47710000E-01  1.11064489E+00  1.22456392E-02
3.48470000E-01  1.06128123E+00  1.23366875E-02
3.49220000E-01  1.10717805E+00  1.22699467E-02
3.49980000E-01  1.08231069E+00  1.21927557E-02
3.50740000E-01  1.09116007E+00  1.19239289E-02
3.51500000E-01  1.08173318E+00  1.18080924E-02
3.52260000E-01  1.08754308E+00  1.17153209E-02
3.53020000E-01  1.09639205E+00  1.15829332E-02
3.53780000E-01  1.09078304E+00  1.16693509E-02
3.54540000E-01  1.08344694E+00  1.17313687E-02
3.55300000E-01  1.08730385E+00  1.18037725E-02
3.56060000E-01  1.08323839E+00  1.17987671E-02
3.56820000E-01  1.10251671E+00  1.18480343E-02
3.57580000E-01  1.10867357E+00  1.18538484E-02
3.58340000E-01  1.08055128E+00  1.19349145E-02
3.59100000E-01  1.07982833E+00  1.19605219E-02
3.59860000E-01  1.09080759E+00  1.19055923E-02
3.60620000E-01  1.09455581E+00  1.18727480E-02
3.61380000E-01  1.06815869E+00  1.18913672E-02
3.62140000E-01  1.05912774E+00  1.19053133E-02
3.62900000E-01  1.06915086E+00  1.19440632E-02
3.63660000E-01  1.06047585E+00  1.21164605E-02
3.64420000E-01  1.07706782E+00  1.21248126E-02
3.65180000E-01  1.08780496E+00  1.21132083E-02
3.65940000E-01  1.09144577E+00  1.22193857E-02
3.66700000E-01  1.08300207E+00  1.22938048E-02
3.67460000E-01  1.06752744E+00  1.22345147E-02
3.68220000E-01  1.05853616E+00  1.23045924E-02
3.68980000E-01  1.07518545E+00  1.24130006E-02
3.69740000E-01  1.05955709E+00  1.23492861E-02
3.70500000E-01  1.06725750E+00  1.22593717E-02
3.71260000E-01  1.07294052E+00  1.22860221E-02
3.72020000E-01  1.04604323E+00  1.23973409E-02
3.72770000E-01  1.06020845E+00  1.24289215E-02
3.73530000E-01  1.06834758E+00  1.24842972E-02
3.74290000E-01  1.03632318E+00  1.26418025E-02
3.75050000E-01  1.06342968E+00  1.26598708E-02
3.75810000E-01  1.05752559E+00  1.27533726E-02
3.76570000E-01  1.04217033E+00  1.28399246E-02
3.77330000E-01  1.05671193E+00  1.29567443E-02
3.78090000E-01  1.01462049E+00  1.29996451E-02
3.78850000E-01  1.06001873E+00  1.30881452E-02
3.79610000E-01  1.05110764E+00  1.31998495E-02
3.80370000E-01  1.07220367E+00  1.32181531E-02
3.81130000E-01  1.07207154E+00  1.33324256E-02
3.81890000E-01  1.04665834E+00  1.34196789E-02
3.82650000E-01  1.04183959E+00  1.35194856E-02
3.83410000E-01  1.06082393E+00  1.35737469E-02
3.84170000E-01  1.06236786E+00  1.36560928E-02
3.84930000E-01  1.05797926E+00  1.37549675E-02
3.85690000E-01  1.04919002E+00  1.38063855E-02
3.86450000E-01  1.05108529E+00  1.39227774E-02
3.87210000E-01  1.04863295E+00  1.41941700E-02
3.87970000E-01  1.04288370E+00  1.40422321E-02
3.88730000E-01  1.03300941E+00  1.40995847E-02
3.89490000E-01  1.02394243E+00  1.42184119E-02
3.90250000E-01  1.01558016E+00  1.42755535E-02
3.91010000E-01  1.04000920E+00  1.43248474E-02
3.91770000E-01  1.06507016E+00  1.44454678E-02
3.92520000E-01  1.04178438E+00  1.44632916E-02
3.93280000E-01  1.02028976E+00  1.46907446E-02
3.94040000E-01  1.03259770E+00  1.46745273E-02
3.94800000E-01  1.03879691E+00  1.47918829E-02
3.95560000E-01  1.01402268E+00  1.49140616E-02
3.96320000E-01  1.04685251E+00  1.49150010E-02
3.97080000E-01  1.04372973E+00  1.50966025E-02
3.97840000E-01  9.97409678E-01  1.51889688E-02
3.98600000E-01  9.92119001E-01  1.53436513E-02
3.99360000E-01  1.02468504E+00  1.54035351E-02
4.00120000E-01  9.89076037E-01  1.56000769E-02
4.00880000E-01  9.95295054E-01  1.56002614E-02
4.01640000E-01  1.01680229E+00  1.56870755E-02
4.02400000E-01  1.03391852E+00  1.58404993E-02
4.03160000E-01  1.01872219E+00  1.58514087E-02
4.03920000E-01  1.01042818E+00  1.59312275E-02
4.04680000E-01  1.01616469E+00  5.41244239E-01
4.05440000E-01  1.01204072E+00  1.60684440E-02
4.06200000E-01  1.00925831E+00  1.61015555E-02
4.06960000E-01  1.03307650E+00  1.61349931E-02
4.07720000E-01  9.63385404E-01  1.62904941E-02
4.08480000E-01  9.91454999E-01  1.62895035E-02
4.09240000E-01  9.90801162E-01  1.64133385E-02
4.09990000E-01  9.98108906E-01  1.64901506E-02
4.10750000E-01  1.00883240E+00  1.65646399E-02
4.11510000E-01  9.53011629E-01  1.64874407E-02
4.12270000E-01  9.88083485E-01  1.66308103E-02
4.13030000E-01  9.84733623E-01  1.67106881E-02
4.13790000E-01  9.99018473E-01  1.66647570E-02
4.14550000E-01  9.90956046E-01  1.67570834E-02
4.15310000E-01  9.83863153E-01  1.67735123E-02
4.16070000E-01  1.02836244E+00  1.68434278E-02
4.16830000E-01  9.96958296E-01  1.68882314E-02
4.17590000E-01  9.86147692E-01  1.70649000E-02
4.18350000E-01  9.49809291E-01  1.71421075E-02
4.19110000E-01  9.59678715E-01  1.70751423E-02
4.19870000E-01  9.90727049E-01  1.74191020E-02
4.20630000E-01  9.81461580E-01  1.72833558E-02
4.21390000E-01  9.84690153E-01  1.72893153E-02
4.22150000E-01  9.92206180E-01  1.75235084E-02
4.22910000E-01  9.95683280E-01  1.76091294E-02
4.23670000E-01  1.00655855E+00  1.78793229E-02
4.24430000E-01  9.43713681E-01  1.79509669E-02
4.25190000E-01  9.79489296E-01  1.80966390E-02
4.25940000E-01  1.01280703E+00  1.82590097E-02
4.26700000E-01  9.79423481E-01  1.83847227E-02
4.27460000E-01  9.68557991E-01  1.85485078E-02
4.28220000E-01  9.85913034E-01  1.88298538E-02
4.28980000E-01  1.02161587E+00  1.88957700E-02
4.29740000E-01  9.62059321E-01  1.92504699E-02
4.30500000E-01  9.65863510E-01  1.91109369E-02
4.31260000E-01  9.85280325E-01  1.94597225E-02
4.32020000E-01  9.79061116E-01  1.97457227E-02
4.32780000E-01  9.55708764E-01  1.97254460E-02
4.33540000E-01  9.75088754E-01  2.03083917E-02
4.34300000E-01  9.71903829E-01  2.02040779E-02
4.35060000E-01  9.70952012E-01  2.08441951E-02


### HEADER:
#
#{
#    "analysis": {},
#    "counters": {
#        "comment": ""
#    },
#    "filename": "UDP 6b.dat",
#    "history": {
#        "subtraction": {
#            "initial_file": [
#                "A_F3_U_At11_6_snap_00001",
#                {
#                    "averaged_files": [
#                        [
#                            "F3_U_At11_6_snap_00001.dat"
#                        ],
#                        [
#                            "F3_U_At11_6_snap_00002.dat"
#                        ],
#                        [
#                            "F3_U_At11_6_snap_00003.dat"
#                        ],
#                        [
#                            "F3_U_At11_6_snap_00004.dat"
#                        ],
#                        [
#                            "F3_U_At11_6_snap_00005.dat"
#                        ],
#                        [
#                            "F3_U_At11_6_snap_00006.dat"
#                        ],
#                        [
#                            "F3_U_At11_6_snap_00007.dat"
#                        ],
#                        [
#                            "F3_U_At11_6_snap_00008.dat"
#                        ],
#                        [
#                            "F3_U_At11_6_snap_00009.dat"
#                        ],
#                        [
#                            "F3_U_At11_6_snap_00010.dat"
#                        ],
#                        [
#                            "F3_U_At11_6_snap_00011.dat"
#                        ],
#                        [
#                            "F3_U_At11_6_snap_00012.dat"
#                        ],
#                        [
#                            "F3_U_At11_6_snap_00013.dat"
#                        ],
#                        [
#                            "F3_U_At11_6_snap_00014.dat"
#                        ],
#                        [
#                            "F3_U_At11_6_snap_00015.dat"
#                        ],
#                        [
#                            "F3_U_At11_6_snap_00016.dat"
#                        ],
#                        [
#                            "F3_U_At11_6_snap_00017.dat"
#                        ],
#                        [
#                            "F3_U_At11_6_snap_00018.dat"
#                        ],
#                        [
#                            "F3_U_At11_6_snap_00019.dat"
#                        ],
#                        [
#                            "F3_U_At11_6_snap_00020.dat"
#                        ],
#                        [
#                            "F3_U_At11_6_snap_00021.dat"
#                        ],
#                        [
#                            "F3_U_At11_6_snap_00022.dat"
#                        ],
#                        [
#                            "F3_U_At11_6_snap_00023.dat"
#                        ],
#                        [
#                            "F3_U_At11_6_snap_00024.dat"
#                        ],
#                        [
#                            "F3_U_At11_6_snap_00025.dat"
#                        ],
#                        [
#                            "F3_U_At11_6_snap_00026.dat"
#                        ],
#                        [
#                            "F3_U_At11_6_snap_00027.dat"
#                        ],
#                        [
#                            "F3_U_At11_6_snap_00028.dat"
#                        ],
#                        [
#                            "F3_U_At11_6_snap_00029.dat"
#                        ],
#                        [
#                            "F3_U_At11_6_snap_00030.dat"
#                        ],
#                        [
#                            "F3_U_At11_6_snap_00031.dat"
#                        ],
#                        [
#                            "F3_U_At11_6_snap_00032.dat"
#                        ],
#                        [
#                            "F3_U_At11_6_snap_00033.dat"
#                        ],
#                        [
#                            "F3_U_At11_6_snap_00034.dat"
#                        ],
#                        [
#                            "F3_U_At11_6_snap_00035.dat"
#                        ],
#                        [
#                            "F3_U_At11_6_snap_00036.dat"
#                        ],
#                        [
#                            "F3_U_At11_6_snap_00037.dat"
#                        ],
#                        [
#                            "F3_U_At11_6_snap_00039.dat"
#                        ],
#                        [
#                            "F3_U_At11_6_snap_00040.dat"
#                        ]
#                    ]
#                }
#            ],
#            "subtracted_file": [
#                "A_F5_UDP_Glucose_snap_00001",
#                {
#                    "averaged_files": [
#                        [
#                            "F5_UDP_Glucose_snap_00001.dat"
#                        ],
#                        [
#                            "F5_UDP_Glucose_snap_00002.dat"
#                        ],
#                        [
#                            "F5_UDP_Glucose_snap_00003.dat"
#                        ],
#                        [
#                            "F5_UDP_Glucose_snap_00004.dat"
#                        ],
#                        [
#                            "F5_UDP_Glucose_snap_00005.dat"
#                        ],
#                        [
#                            "F5_UDP_Glucose_snap_00006.dat"
#                        ],
#                        [
#                            "F5_UDP_Glucose_snap_00007.dat"
#                        ],
#                        [
#                            "F5_UDP_Glucose_snap_00008.dat"
#                        ],
#                        [
#                            "F5_UDP_Glucose_snap_00009.dat"
#                        ],
#                        [
#                            "F5_UDP_Glucose_snap_00010.dat"
#                        ],
#                        [
#                            "F5_UDP_Glucose_snap_00011.dat"
#                        ],
#                        [
#                            "F5_UDP_Glucose_snap_00012.dat"
#                        ],
#                        [
#                            "F5_UDP_Glucose_snap_00013.dat"
#                        ],
#                        [
#                            "F5_UDP_Glucose_snap_00014.dat"
#                        ],
#                        [
#                            "F5_UDP_Glucose_snap_00015.dat"
#                        ],
#                        [
#                            "F5_UDP_Glucose_snap_00016.dat"
#                        ],
#                        [
#                            "F5_UDP_Glucose_snap_00017.dat"
#                        ],
#                        [
#                            "F5_UDP_Glucose_snap_00018.dat"
#                        ],
#                        [
#                            "F5_UDP_Glucose_snap_00019.dat"
#                        ],
#                        [
#                            "F5_UDP_Glucose_snap_00020.dat"
#                        ],
#                        [
#                            "F5_UDP_Glucose_snap_00021.dat"
#                        ],
#                        [
#                            "F5_UDP_Glucose_snap_00022.dat"
#                        ],
#                        [
#                            "F5_UDP_Glucose_snap_00023.dat"
#                        ],
#                        [
#                            "F5_UDP_Glucose_snap_00024.dat"
#                        ],
#                        [
#                            "F5_UDP_Glucose_snap_00025.dat"
#                        ],
#                        [
#                            "F5_UDP_Glucose_snap_00026.dat"
#                        ],
#                        [
#                            "F5_UDP_Glucose_snap_00027.dat"
#                        ],
#                        [
#                            "F5_UDP_Glucose_snap_00028.dat"
#                        ],
#                        [
#                            "F5_UDP_Glucose_snap_00029.dat"
#                        ],
#                        [
#                            "F5_UDP_Glucose_snap_00030.dat"
#                        ],
#                        [
#                            "F5_UDP_Glucose_snap_00031.dat"
#                        ],
#                        [
#                            "F5_UDP_Glucose_snap_00032.dat"
#                        ],
#                        [
#                            "F5_UDP_Glucose_snap_00033.dat"
#                        ],
#                        [
#                            "F5_UDP_Glucose_snap_00034.dat"
#                        ],
#                        [
#                            "F5_UDP_Glucose_snap_00035.dat"
#                        ],
#                        [
#                            "F5_UDP_Glucose_snap_00036.dat"
#                        ],
#                        [
#                            "F5_UDP_Glucose_snap_00037.dat"
#                        ],
#                        [
#                            "F5_UDP_Glucose_snap_00038.dat"
#                        ],
#                        [
#                            "F5_UDP_Glucose_snap_00039.dat"
#                        ],
#                        [
#                            "F5_UDP_Glucose_snap_00040.dat"
#                        ]
#                    ]
#                }
#            ]
#        }
#    }
#}
```
