## Supplementary material for "LEA_4 motifs function alone and in conjunction with synergistic cosolutes to protect a labile enzyme during desiccation": File S1: UDP 6b.out

```
####      G N O M             Version 5.0 (r14832)      ####

                                               Tue Apr  4 12:31:35 2023


           ####      Configuration                                 ####


    System Type:                   arbitrary monodisperse (job = 0)

    Minimum characteristic size:         0.0000

    Maximum characteristic size:         8.0000

    rad56:                               0.0000

    Force 0.0 at r = rmin:                  yes

    Force 0.0 at r = rmax:                  yes

    Initial alpha:                       0.0000

    Initial random seed:    1045215597258824692

    Points in real space:                   189


    Input  1:                      UDP 6b.dat

    First data point used:                    1

    Last data point used:                   560

    Scaling coefficient:             0.1000E+01

    Experimental setup:            point collimation


           ####      Results                                       ####


    Parameter    DISCRP  OSCILL  STABIL  SYSDEV  POSITV  VALCEN  SMOOTH

    Weight        1.000   3.000   3.000   3.000   1.000   1.000   1.000

    Sigma         0.300   0.600   0.120   0.120   0.120   0.120   0.600

    Ideal         0.700   1.100   0.000   1.000   1.000   0.950   0.000

    Current       5.307   1.155   0.040   0.483   1.000   0.885   0.199

               --------------------------------------------------------

    Estimate      0.000   0.992   0.897   0.000   1.000   0.746   0.896


    Angular range:                       0.0103 to       0.4351

    Reciprocal space Rg:             0.2578E+01

    Reciprocal space I(0):           0.1432E+01


    Real space range:                    0.0000 to       8.0000

    Real space Rg:                   0.2578E+01 +-   0.5960E-02

    Real space I(0):                 0.1432E+01 +-   0.1290E-02


    Highest ALPHA (theor):           0.3017E+02

    Current ALPHA:                   0.9103E+01


    Total Estimate:                      0.6390 (a REASONABLE solution)


           ####      Experimental Data and Fit                     ####


      S          J EXP       ERROR       J REG       I REG


   0.000000E+00                                                0.143153E+01

   0.732857E-03                                                0.143153E+01

   0.146571E-02                                                0.143152E+01

   0.219857E-02                                                0.143151E+01

   0.293143E-02                                                0.143150E+01

   0.366429E-02                                                0.143149E+01

   0.439714E-02                                                0.143147E+01

   0.513000E-02                                                0.143144E+01

   0.586286E-02                                                0.143142E+01

   0.659571E-02                                                0.143139E+01

   0.732857E-02                                                0.143136E+01

   0.806143E-02                                                0.143132E+01

   0.879429E-02                                                0.143128E+01

   0.952714E-02                                                0.143124E+01

   0.102600E-01  -0.269691E+02   0.530329E+00   0.143119E+01   0.143119E+01

   0.110200E-01  -0.230388E+02   0.352759E+00   0.143114E+01   0.143114E+01

   0.117800E-01  -0.185967E+02   0.259129E+00   0.143109E+01   0.143109E+01

   0.125400E-01  -0.156180E+02   0.181716E+00   0.143103E+01   0.143103E+01

   0.133000E-01  -0.127295E+02   0.139766E+00   0.143097E+01   0.143097E+01

   0.140600E-01  -0.108229E+02   0.118091E+00   0.143090E+01   0.143090E+01

   0.148200E-01  -0.877923E+01   0.105048E+00   0.143083E+01   0.143083E+01

   0.155800E-01  -0.734604E+01   0.940549E-01   0.143076E+01   0.143076E+01

   0.163400E-01  -0.614484E+01   0.875948E-01   0.143068E+01   0.143068E+01

   0.171000E-01  -0.514728E+01   0.774110E-01   0.143060E+01   0.143060E+01

   0.178600E-01  -0.406510E+01   0.734253E-01   0.143052E+01   0.143052E+01

   0.186200E-01  -0.328159E+01   0.685617E-01   0.143043E+01   0.143043E+01

   0.193800E-01  -0.261072E+01   0.656068E-01   0.143034E+01   0.143034E+01

   0.201400E-01  -0.222333E+01   0.623433E-01   0.143024E+01   0.143024E+01

   0.209000E-01  -0.163746E+01   0.580669E-01   0.143014E+01   0.143014E+01

   0.216600E-01  -0.129981E+01   0.549122E-01   0.143004E+01   0.143004E+01

   0.224200E-01  -0.913769E+00   0.529027E-01   0.142993E+01   0.142993E+01

   0.231800E-01  -0.700935E+00   0.512650E-01   0.142982E+01   0.142982E+01

   0.239500E-01  -0.377798E+00   0.491944E-01   0.142971E+01   0.142971E+01

   0.247100E-01  -0.249474E+00   0.475190E-01   0.142959E+01   0.142959E+01

   0.254700E-01  -0.140854E-01   0.459452E-01   0.142947E+01   0.142947E+01

   0.262300E-01   0.151911E+00   0.446740E-01   0.142935E+01   0.142935E+01

   0.269900E-01   0.316449E+00   0.434694E-01   0.142922E+01   0.142922E+01

   0.277500E-01   0.393317E+00   0.425124E-01   0.142909E+01   0.142909E+01

   0.285100E-01   0.520927E+00   0.419410E-01   0.142895E+01   0.142895E+01

   0.292700E-01   0.525832E+00   0.405897E-01   0.142881E+01   0.142881E+01

   0.300300E-01   0.621939E+00   0.398064E-01   0.142867E+01   0.142867E+01

   0.307900E-01   0.741446E+00   0.389825E-01   0.142852E+01   0.142852E+01

   0.315500E-01   0.779325E+00   0.382578E-01   0.142837E+01   0.142837E+01

   0.323100E-01   0.818108E+00   0.378539E-01   0.142822E+01   0.142822E+01

   0.330700E-01   0.886142E+00   0.362859E-01   0.142806E+01   0.142806E+01

   0.338300E-01   0.923752E+00   0.359065E-01   0.142790E+01   0.142790E+01

   0.345900E-01   0.891369E+00   0.353713E-01   0.142774E+01   0.142774E+01

   0.353500E-01   0.101270E+01   0.352365E-01   0.142757E+01   0.142757E+01

   0.361100E-01   0.101906E+01   0.344624E-01   0.142740E+01   0.142740E+01

   0.368700E-01   0.100252E+01   0.340335E-01   0.142722E+01   0.142722E+01

   0.376300E-01   0.105440E+01   0.329765E-01   0.142704E+01   0.142704E+01

   0.383900E-01   0.117045E+01   0.330555E-01   0.142686E+01   0.142686E+01

   0.391500E-01   0.121185E+01   0.321054E-01   0.142667E+01   0.142667E+01

   0.399100E-01   0.117525E+01   0.320801E-01   0.142648E+01   0.142648E+01

   0.406700E-01   0.120995E+01   0.315622E-01   0.142629E+01   0.142629E+01

   0.414300E-01   0.115860E+01   0.310300E-01   0.142609E+01   0.142609E+01

   0.421900E-01   0.118177E+01   0.306983E-01   0.142589E+01   0.142589E+01

   0.429500E-01   0.122026E+01   0.302351E-01   0.142569E+01   0.142569E+01

   0.437100E-01   0.124694E+01   0.298564E-01   0.142548E+01   0.142548E+01

   0.444700E-01   0.126577E+01   0.294349E-01   0.142527E+01   0.142527E+01

   0.452300E-01   0.127790E+01   0.289690E-01   0.142505E+01   0.142505E+01

   0.459900E-01   0.127005E+01   0.282591E-01   0.142483E+01   0.142483E+01

   0.467500E-01   0.133834E+01   0.280904E-01   0.142461E+01   0.142461E+01

   0.475100E-01   0.133040E+01   0.278509E-01   0.142439E+01   0.142439E+01

   0.482700E-01   0.131696E+01   0.278350E-01   0.142416E+01   0.142416E+01

   0.490300E-01   0.135476E+01   0.273384E-01   0.142392E+01   0.142392E+01

   0.497900E-01   0.137137E+01   0.273501E-01   0.142369E+01   0.142369E+01

   0.505500E-01   0.136833E+01   0.270571E-01   0.142345E+01   0.142345E+01

   0.513100E-01   0.134173E+01   0.268096E-01   0.142320E+01   0.142320E+01

   0.520700E-01   0.134799E+01   0.267817E-01   0.142295E+01   0.142295E+01

   0.528300E-01   0.141019E+01   0.263712E-01   0.142270E+01   0.142270E+01

   0.535900E-01   0.136347E+01   0.262676E-01   0.142245E+01   0.142245E+01

   0.543500E-01   0.143265E+01   0.260172E-01   0.142219E+01   0.142219E+01

   0.551100E-01   0.137232E+01   0.258006E-01   0.142193E+01   0.142193E+01

   0.558700E-01   0.138199E+01   0.257572E-01   0.142166E+01   0.142166E+01

   0.566300E-01   0.144308E+01   0.254631E-01   0.142139E+01   0.142139E+01

   0.573900E-01   0.137734E+01   0.250308E-01   0.142112E+01   0.142112E+01

   0.581500E-01   0.140717E+01   0.248643E-01   0.142084E+01   0.142084E+01

   0.589100E-01   0.142910E+01   0.245788E-01   0.142056E+01   0.142056E+01

   0.596700E-01   0.139322E+01   0.246412E-01   0.142028E+01   0.142028E+01

   0.604300E-01   0.136765E+01   0.244584E-01   0.141999E+01   0.141999E+01

   0.611900E-01   0.140737E+01   0.242464E-01   0.141970E+01   0.141970E+01

   0.619500E-01   0.143274E+01   0.239980E-01   0.141941E+01   0.141941E+01

   0.627100E-01   0.142490E+01   0.239326E-01   0.141911E+01   0.141911E+01

   0.634700E-01   0.146997E+01   0.236719E-01   0.141881E+01   0.141881E+01

   0.642300E-01   0.139839E+01   0.236969E-01   0.141850E+01   0.141850E+01

   0.649900E-01   0.143611E+01   0.233369E-01   0.141819E+01   0.141819E+01

   0.657500E-01   0.144968E+01   0.232185E-01   0.141788E+01   0.141788E+01

   0.665100E-01   0.144042E+01   0.231183E-01   0.141757E+01   0.141757E+01

   0.672700E-01   0.140995E+01   0.229927E-01   0.141725E+01   0.141725E+01

   0.680300E-01   0.141687E+01   0.230080E-01   0.141692E+01   0.141692E+01

   0.687900E-01   0.145696E+01   0.226908E-01   0.141660E+01   0.141660E+01

   0.695500E-01   0.147847E+01   0.225139E-01   0.141627E+01   0.141627E+01

   0.703100E-01   0.142801E+01   0.223476E-01   0.141593E+01   0.141593E+01

   0.710700E-01   0.145094E+01   0.221923E-01   0.141560E+01   0.141560E+01

   0.718300E-01   0.144456E+01   0.219330E-01   0.141526E+01   0.141526E+01

   0.725900E-01   0.144323E+01   0.219242E-01   0.141491E+01   0.141491E+01

   0.733500E-01   0.146261E+01   0.216417E-01   0.141457E+01   0.141457E+01

   0.741200E-01   0.142699E+01   0.216880E-01   0.141421E+01   0.141421E+01

   0.748800E-01   0.145147E+01   0.216350E-01   0.141386E+01   0.141386E+01

   0.756400E-01   0.145457E+01   0.213805E-01   0.141350E+01   0.141350E+01

   0.764000E-01   0.146213E+01   0.213526E-01   0.141314E+01   0.141314E+01

   0.771600E-01   0.147107E+01   0.212080E-01   0.141277E+01   0.141277E+01

   0.779200E-01   0.150844E+01   0.211113E-01   0.141240E+01   0.141240E+01

   0.786800E-01   0.142899E+01   0.209996E-01   0.141203E+01   0.141203E+01

   0.794400E-01   0.146448E+01   0.208507E-01   0.141165E+01   0.141165E+01

   0.802000E-01   0.146938E+01   0.208850E-01   0.141127E+01   0.141127E+01

   0.809600E-01   0.145623E+01   0.206683E-01   0.141089E+01   0.141089E+01

   0.817200E-01   0.145933E+01   0.205102E-01   0.141051E+01   0.141051E+01

   0.824800E-01   0.144002E+01   0.204173E-01   0.141012E+01   0.141012E+01

   0.832400E-01   0.144555E+01   0.201962E-01   0.140972E+01   0.140972E+01

   0.840000E-01   0.145667E+01   0.201365E-01   0.140933E+01   0.140933E+01

   0.847600E-01   0.148625E+01   0.200691E-01   0.140893E+01   0.140893E+01

   0.855200E-01   0.149782E+01   0.204635E-01   0.140852E+01   0.140852E+01

   0.862800E-01   0.145492E+01   0.204545E-01   0.140811E+01   0.140811E+01

   0.870400E-01   0.146392E+01   0.205817E-01   0.140770E+01   0.140770E+01

   0.878000E-01   0.144704E+01   0.210427E-01   0.140729E+01   0.140729E+01

   0.885600E-01   0.145997E+01   0.213187E-01   0.140687E+01   0.140687E+01

   0.893200E-01   0.139068E+01   0.214926E-01   0.140645E+01   0.140645E+01

   0.900800E-01   0.145207E+01   0.215907E-01   0.140603E+01   0.140603E+01

   0.908400E-01   0.144077E+01   0.218126E-01   0.140560E+01   0.140560E+01

   0.916000E-01   0.145928E+01   0.219925E-01   0.140517E+01   0.140517E+01

   0.923600E-01   0.148639E+01   0.221578E-01   0.140473E+01   0.140473E+01

   0.931200E-01   0.144123E+01   0.221684E-01   0.140429E+01   0.140429E+01

   0.938800E-01   0.145053E+01   0.223469E-01   0.140385E+01   0.140385E+01

   0.946400E-01   0.147930E+01   0.223591E-01   0.140341E+01   0.140341E+01

   0.954000E-01   0.142474E+01   0.224221E-01   0.140296E+01   0.140296E+01

   0.961600E-01   0.146733E+01   0.221567E-01   0.140251E+01   0.140251E+01

   0.969200E-01   0.142433E+01   0.223648E-01   0.140205E+01   0.140205E+01

   0.976800E-01   0.142448E+01   0.225570E-01   0.140159E+01   0.140159E+01

   0.984400E-01   0.150203E+01   0.222963E-01   0.140113E+01   0.140113E+01

   0.992000E-01   0.143949E+01   0.217536E-01   0.140066E+01   0.140066E+01

   0.999600E-01   0.146662E+01   0.215567E-01   0.140019E+01   0.140019E+01

   0.100720E+00   0.143960E+01   0.208928E-01   0.139972E+01   0.139972E+01

   0.101480E+00   0.143725E+01   0.205504E-01   0.139924E+01   0.139924E+01

   0.102240E+00   0.142540E+01   0.202855E-01   0.139877E+01   0.139877E+01

   0.103000E+00   0.143678E+01   0.201646E-01   0.139828E+01   0.139828E+01

   0.103760E+00   0.145551E+01   0.199182E-01   0.139780E+01   0.139780E+01

   0.104520E+00   0.143508E+01   0.197882E-01   0.139731E+01   0.139731E+01

   0.105280E+00   0.143612E+01   0.195479E-01   0.139681E+01   0.139681E+01

   0.106040E+00   0.144843E+01   0.193877E-01   0.139632E+01   0.139632E+01

   0.106800E+00   0.144177E+01   0.193048E-01   0.139582E+01   0.139582E+01

   0.107560E+00   0.145799E+01   0.192492E-01   0.139531E+01   0.139531E+01

   0.108320E+00   0.144461E+01   0.191339E-01   0.139481E+01   0.139481E+01

   0.109080E+00   0.145178E+01   0.189115E-01   0.139430E+01   0.139430E+01

   0.109840E+00   0.141937E+01   0.189740E-01   0.139378E+01   0.139378E+01

   0.110600E+00   0.145100E+01   0.190791E-01   0.139327E+01   0.139327E+01

   0.111360E+00   0.145175E+01   0.191710E-01   0.139275E+01   0.139275E+01

   0.112120E+00   0.140214E+01   0.190322E-01   0.139222E+01   0.139222E+01

   0.112880E+00   0.146875E+01   0.188417E-01   0.139170E+01   0.139170E+01

   0.113640E+00   0.146233E+01   0.186761E-01   0.139117E+01   0.139117E+01

   0.114400E+00   0.145545E+01   0.184764E-01   0.139063E+01   0.139063E+01

   0.115160E+00   0.140223E+01   0.184085E-01   0.139010E+01   0.139010E+01

   0.115920E+00   0.143195E+01   0.183137E-01   0.138956E+01   0.138956E+01

   0.116680E+00   0.144195E+01   0.182805E-01   0.138901E+01   0.138901E+01

   0.117440E+00   0.144495E+01   0.179767E-01   0.138847E+01   0.138847E+01

   0.118200E+00   0.144680E+01   0.179935E-01   0.138792E+01   0.138792E+01

   0.118960E+00   0.144976E+01   0.178576E-01   0.138736E+01   0.138736E+01

   0.119720E+00   0.145993E+01   0.178086E-01   0.138681E+01   0.138681E+01

   0.120480E+00   0.142213E+01   0.177845E-01   0.138625E+01   0.138625E+01

   0.121240E+00   0.144401E+01   0.175619E-01   0.138568E+01   0.138568E+01

   0.122000E+00   0.143042E+01   0.175072E-01   0.138512E+01   0.138512E+01

   0.122760E+00   0.140379E+01   0.174222E-01   0.138455E+01   0.138455E+01

   0.123520E+00   0.147550E+01   0.173627E-01   0.138397E+01   0.138397E+01

   0.124280E+00   0.142472E+01   0.174099E-01   0.138340E+01   0.138340E+01

   0.125040E+00   0.147513E+01   0.171380E-01   0.138282E+01   0.138282E+01

   0.125800E+00   0.143379E+01   0.170120E-01   0.138223E+01   0.138223E+01

   0.126560E+00   0.141067E+01   0.170529E-01   0.138165E+01   0.138165E+01

   0.127320E+00   0.145783E+01   0.169502E-01   0.138106E+01   0.138106E+01

   0.128080E+00   0.140906E+01   0.169843E-01   0.138046E+01   0.138046E+01

   0.128840E+00   0.142499E+01   0.168728E-01   0.137987E+01   0.137987E+01

   0.129600E+00   0.144831E+01   0.167400E-01   0.137927E+01   0.137927E+01

   0.130360E+00   0.140485E+01   0.166363E-01   0.137867E+01   0.137867E+01

   0.131120E+00   0.147161E+01   0.165479E-01   0.137806E+01   0.137806E+01

   0.131880E+00   0.144544E+01   0.164651E-01   0.137745E+01   0.137745E+01

   0.132640E+00   0.144318E+01   0.163733E-01   0.137684E+01   0.137684E+01

   0.133400E+00   0.143779E+01   0.161692E-01   0.137622E+01   0.137622E+01

   0.134160E+00   0.143459E+01   0.161597E-01   0.137560E+01   0.137560E+01

   0.134920E+00   0.144104E+01   0.160325E-01   0.137498E+01   0.137498E+01

   0.135680E+00   0.142804E+01   0.159754E-01   0.137436E+01   0.137436E+01

   0.136440E+00   0.140240E+01   0.160003E-01   0.137373E+01   0.137373E+01

   0.137200E+00   0.139965E+01   0.158833E-01   0.137310E+01   0.137310E+01

   0.137960E+00   0.143239E+01   0.157803E-01   0.137246E+01   0.137246E+01

   0.138730E+00   0.140918E+01   0.157960E-01   0.137182E+01   0.137182E+01

   0.139490E+00   0.142575E+01   0.157803E-01   0.137117E+01   0.137117E+01

   0.140250E+00   0.144199E+01   0.156869E-01   0.137053E+01   0.137053E+01

   0.141010E+00   0.143636E+01   0.156753E-01   0.136988E+01   0.136988E+01

   0.141770E+00   0.142057E+01   0.155028E-01   0.136923E+01   0.136923E+01

   0.142530E+00   0.142313E+01   0.155733E-01   0.136858E+01   0.136858E+01

   0.143290E+00   0.140819E+01   0.154190E-01   0.136792E+01   0.136792E+01

   0.144050E+00   0.139665E+01   0.154251E-01   0.136726E+01   0.136726E+01

   0.144810E+00   0.142114E+01   0.153940E-01   0.136660E+01   0.136660E+01

   0.145570E+00   0.142896E+01   0.152755E-01   0.136593E+01   0.136593E+01

   0.146330E+00   0.143197E+01   0.151951E-01   0.136526E+01   0.136526E+01

   0.147090E+00   0.140693E+01   0.152127E-01   0.136459E+01   0.136459E+01

   0.147850E+00   0.140286E+01   0.151783E-01   0.136391E+01   0.136391E+01

   0.148610E+00   0.140929E+01   0.151440E-01   0.136323E+01   0.136323E+01

   0.149370E+00   0.139380E+01   0.150947E-01   0.136255E+01   0.136255E+01

   0.150130E+00   0.141863E+01   0.149543E-01   0.136186E+01   0.136186E+01

   0.150890E+00   0.141616E+01   0.148418E-01   0.136117E+01   0.136117E+01

   0.151650E+00   0.140069E+01   0.148637E-01   0.136048E+01   0.136048E+01

   0.152410E+00   0.141850E+01   0.148854E-01   0.135979E+01   0.135979E+01

   0.153170E+00   0.141822E+01   0.147456E-01   0.135909E+01   0.135909E+01

   0.153930E+00   0.141898E+01   0.147825E-01   0.135839E+01   0.135839E+01

   0.154690E+00   0.141844E+01   0.146712E-01   0.135769E+01   0.135769E+01

   0.155450E+00   0.139137E+01   0.146585E-01   0.135698E+01   0.135698E+01

   0.156210E+00   0.141140E+01   0.145862E-01   0.135627E+01   0.135627E+01

   0.156970E+00   0.138177E+01   0.146328E-01   0.135556E+01   0.135556E+01

   0.157730E+00   0.140984E+01   0.144918E-01   0.135484E+01   0.135484E+01

   0.158490E+00   0.136657E+01   0.144443E-01   0.135412E+01   0.135412E+01

   0.159250E+00   0.137154E+01   0.144122E-01   0.135340E+01   0.135340E+01

   0.160010E+00   0.137945E+01   0.143603E-01   0.135267E+01   0.135267E+01

   0.160770E+00   0.138813E+01   0.144138E-01   0.135194E+01   0.135194E+01

   0.161530E+00   0.140044E+01   0.142927E-01   0.135121E+01   0.135121E+01

   0.162290E+00   0.135727E+01   0.141376E-01   0.135048E+01   0.135048E+01

   0.163050E+00   0.137304E+01   0.141081E-01   0.134974E+01   0.134974E+01

   0.163810E+00   0.136759E+01   0.140558E-01   0.134900E+01   0.134900E+01

   0.164570E+00   0.135749E+01   0.141091E-01   0.134825E+01   0.134825E+01

   0.165330E+00   0.136712E+01   0.140643E-01   0.134751E+01   0.134751E+01

   0.166090E+00   0.136861E+01   0.139757E-01   0.134676E+01   0.134676E+01

   0.166850E+00   0.136539E+01   0.139786E-01   0.134601E+01   0.134601E+01

   0.167610E+00   0.137834E+01   0.138986E-01   0.134525E+01   0.134525E+01

   0.168370E+00   0.139888E+01   0.138784E-01   0.134449E+01   0.134449E+01

   0.169130E+00   0.137634E+01   0.138395E-01   0.134373E+01   0.134373E+01

   0.169890E+00   0.140159E+01   0.137764E-01   0.134297E+01   0.134297E+01

   0.170650E+00   0.137859E+01   0.137336E-01   0.134220E+01   0.134220E+01

   0.171410E+00   0.135468E+01   0.136954E-01   0.134143E+01   0.134143E+01

   0.172170E+00   0.136432E+01   0.136456E-01   0.134065E+01   0.134065E+01

   0.172930E+00   0.137969E+01   0.136196E-01   0.133988E+01   0.133988E+01

   0.173690E+00   0.138162E+01   0.136416E-01   0.133910E+01   0.133910E+01

   0.174450E+00   0.135681E+01   0.137747E-01   0.133832E+01   0.133832E+01

   0.175210E+00   0.136143E+01   0.138227E-01   0.133753E+01   0.133753E+01

   0.175970E+00   0.135394E+01   0.138841E-01   0.133674E+01   0.133674E+01

   0.176730E+00   0.136506E+01   0.140061E-01   0.133595E+01   0.133595E+01

   0.177490E+00   0.136019E+01   0.141634E-01   0.133516E+01   0.133516E+01

   0.178250E+00   0.137981E+01   0.142859E-01   0.133436E+01   0.133436E+01

   0.179010E+00   0.134815E+01   0.143461E-01   0.133356E+01   0.133356E+01

   0.179770E+00   0.135554E+01   0.144634E-01   0.133276E+01   0.133276E+01

   0.180530E+00   0.134787E+01   0.145109E-01   0.133195E+01   0.133195E+01

   0.181290E+00   0.134659E+01   0.145839E-01   0.133114E+01   0.133114E+01

   0.182050E+00   0.135575E+01   0.146084E-01   0.133033E+01   0.133033E+01

   0.182810E+00   0.134232E+01   0.147313E-01   0.132952E+01   0.132952E+01

   0.183570E+00   0.132085E+01   0.147522E-01   0.132870E+01   0.132870E+01

   0.184330E+00   0.134115E+01   0.148067E-01   0.132788E+01   0.132788E+01

   0.185090E+00   0.135747E+01   0.148275E-01   0.132706E+01   0.132706E+01

   0.185850E+00   0.136563E+01   0.149314E-01   0.132623E+01   0.132623E+01

   0.186610E+00   0.135730E+01   0.149029E-01   0.132541E+01   0.132541E+01

   0.187370E+00   0.135538E+01   0.149469E-01   0.132457E+01   0.132457E+01

   0.188130E+00   0.137090E+01   0.149087E-01   0.132374E+01   0.132374E+01

   0.188890E+00   0.132235E+01   0.148924E-01   0.132290E+01   0.132290E+01

   0.189650E+00   0.135225E+01   0.149751E-01   0.132206E+01   0.132206E+01

   0.190410E+00   0.132953E+01   0.149841E-01   0.132122E+01   0.132122E+01

   0.191170E+00   0.134046E+01   0.150456E-01   0.132038E+01   0.132038E+01

   0.191930E+00   0.132603E+01   0.150220E-01   0.131953E+01   0.131953E+01

   0.192690E+00   0.134733E+01   0.150892E-01   0.131868E+01   0.131868E+01

   0.193450E+00   0.135070E+01   0.151248E-01   0.131782E+01   0.131782E+01

   0.194210E+00   0.137914E+01   0.151308E-01   0.131697E+01   0.131697E+01

   0.194970E+00   0.132314E+01   0.151092E-01   0.131611E+01   0.131611E+01

   0.195730E+00   0.133225E+01   0.152109E-01   0.131525E+01   0.131525E+01

   0.196490E+00   0.135348E+01   0.152284E-01   0.131438E+01   0.131438E+01

   0.197250E+00   0.134775E+01   0.152314E-01   0.131351E+01   0.131351E+01

   0.198010E+00   0.133186E+01   0.152544E-01   0.131264E+01   0.131264E+01

   0.198770E+00   0.131351E+01   0.152735E-01   0.131177E+01   0.131177E+01

   0.199530E+00   0.135526E+01   0.152512E-01   0.131089E+01   0.131089E+01

   0.200290E+00   0.133345E+01   0.153406E-01   0.131002E+01   0.131002E+01

   0.201050E+00   0.134367E+01   0.152748E-01   0.130914E+01   0.130914E+01

   0.201810E+00   0.133179E+01   0.151831E-01   0.130825E+01   0.130825E+01

   0.202570E+00   0.134947E+01   0.151233E-01   0.130737E+01   0.130737E+01

   0.203330E+00   0.135034E+01   0.152010E-01   0.130648E+01   0.130648E+01

   0.204090E+00   0.133319E+01   0.152286E-01   0.130558E+01   0.130558E+01

   0.204850E+00   0.134842E+01   0.152224E-01   0.130469E+01   0.130469E+01

   0.205610E+00   0.130110E+01   0.152367E-01   0.130379E+01   0.130379E+01

   0.206370E+00   0.132296E+01   0.152530E-01   0.130289E+01   0.130289E+01

   0.207130E+00   0.132053E+01   0.153063E-01   0.130199E+01   0.130199E+01

   0.207890E+00   0.130780E+01   0.152977E-01   0.130108E+01   0.130108E+01

   0.208650E+00   0.128907E+01   0.152952E-01   0.130018E+01   0.130018E+01

   0.209410E+00   0.134209E+01   0.152660E-01   0.129927E+01   0.129927E+01

   0.210170E+00   0.130430E+01   0.153130E-01   0.129835E+01   0.129835E+01

   0.210930E+00   0.134733E+01   0.152355E-01   0.129744E+01   0.129744E+01

   0.211690E+00   0.131437E+01   0.153401E-01   0.129652E+01   0.129652E+01

   0.212450E+00   0.130740E+01   0.152134E-01   0.129560E+01   0.129560E+01

   0.213210E+00   0.130118E+01   0.153336E-01   0.129468E+01   0.129468E+01

   0.213970E+00   0.129703E+01   0.151333E-01   0.129375E+01   0.129375E+01

   0.214730E+00   0.132029E+01   0.151837E-01   0.129282E+01   0.129282E+01

   0.215490E+00   0.130810E+01   0.151330E-01   0.129189E+01   0.129189E+01

   0.216250E+00   0.130943E+01   0.151572E-01   0.129095E+01   0.129095E+01

   0.217010E+00   0.129370E+01   0.151222E-01   0.129002E+01   0.129002E+01

   0.217770E+00   0.127648E+01   0.151864E-01   0.128908E+01   0.128908E+01

   0.218530E+00   0.128772E+01   0.150924E-01   0.128814E+01   0.128814E+01

   0.219290E+00   0.131970E+01   0.150362E-01   0.128719E+01   0.128719E+01

   0.220050E+00   0.127870E+01   0.150267E-01   0.128625E+01   0.128625E+01

   0.220810E+00   0.130270E+01   0.149547E-01   0.128530E+01   0.128530E+01

   0.221570E+00   0.130833E+01   0.149469E-01   0.128435E+01   0.128435E+01

   0.222330E+00   0.128353E+01   0.148588E-01   0.128339E+01   0.128339E+01

   0.223090E+00   0.129992E+01   0.149277E-01   0.128244E+01   0.128244E+01

   0.223850E+00   0.131888E+01   0.147430E-01   0.128148E+01   0.128148E+01

   0.224610E+00   0.128387E+01   0.146815E-01   0.128051E+01   0.128051E+01

   0.225370E+00   0.129189E+01   0.146775E-01   0.127955E+01   0.127955E+01

   0.226130E+00   0.129859E+01   0.145825E-01   0.127858E+01   0.127858E+01

   0.226890E+00   0.127575E+01   0.144239E-01   0.127761E+01   0.127761E+01

   0.227650E+00   0.128006E+01   0.143424E-01   0.127664E+01   0.127664E+01

   0.228410E+00   0.128459E+01   0.142534E-01   0.127567E+01   0.127567E+01

   0.229170E+00   0.126406E+01   0.143042E-01   0.127469E+01   0.127469E+01

   0.229930E+00   0.126618E+01   0.142573E-01   0.127371E+01   0.127371E+01

   0.230690E+00   0.127761E+01   0.142319E-01   0.127273E+01   0.127273E+01

   0.231450E+00   0.128090E+01   0.141591E-01   0.127175E+01   0.127175E+01

   0.232210E+00   0.127991E+01   0.141323E-01   0.127076E+01   0.127076E+01

   0.232970E+00   0.126335E+01   0.140271E-01   0.126977E+01   0.126977E+01

   0.233730E+00   0.129089E+01   0.139840E-01   0.126878E+01   0.126878E+01

   0.234490E+00   0.125705E+01   0.139894E-01   0.126779E+01   0.126779E+01

   0.235250E+00   0.125470E+01   0.138983E-01   0.126679E+01   0.126679E+01

   0.236010E+00   0.129595E+01   0.138329E-01   0.126579E+01   0.126579E+01

   0.236770E+00   0.127666E+01   0.137764E-01   0.126479E+01   0.126479E+01

   0.237530E+00   0.127491E+01   0.137402E-01   0.126379E+01   0.126379E+01

   0.238290E+00   0.128175E+01   0.137102E-01   0.126278E+01   0.126278E+01

   0.239050E+00   0.126702E+01   0.135927E-01   0.126178E+01   0.126178E+01

   0.239810E+00   0.128201E+01   0.134739E-01   0.126077E+01   0.126077E+01

   0.240570E+00   0.126437E+01   0.135048E-01   0.125975E+01   0.125975E+01

   0.241330E+00   0.127357E+01   0.134160E-01   0.125874E+01   0.125874E+01

   0.242090E+00   0.128324E+01   0.134571E-01   0.125772E+01   0.125772E+01

   0.242850E+00   0.125568E+01   0.133921E-01   0.125670E+01   0.125670E+01

   0.243610E+00   0.127050E+01   0.133621E-01   0.125568E+01   0.125568E+01

   0.244370E+00   0.128583E+01   0.133312E-01   0.125466E+01   0.125466E+01

   0.245130E+00   0.125983E+01   0.132825E-01   0.125363E+01   0.125363E+01

   0.245890E+00   0.124960E+01   0.132149E-01   0.125260E+01   0.125260E+01

   0.246650E+00   0.127007E+01   0.131739E-01   0.125157E+01   0.125157E+01

   0.247410E+00   0.126906E+01   0.131138E-01   0.125054E+01   0.125054E+01

   0.248170E+00   0.125071E+01   0.131213E-01   0.124950E+01   0.124950E+01

   0.248930E+00   0.127143E+01   0.130056E-01   0.124846E+01   0.124846E+01

   0.249690E+00   0.125385E+01   0.129872E-01   0.124742E+01   0.124742E+01

   0.250450E+00   0.126213E+01   0.129488E-01   0.124638E+01   0.124638E+01

   0.251210E+00   0.125487E+01   0.129239E-01   0.124534E+01   0.124534E+01

   0.251970E+00   0.124824E+01   0.128609E-01   0.124429E+01   0.124429E+01

   0.252730E+00   0.123772E+01   0.127932E-01   0.124324E+01   0.124324E+01

   0.253490E+00   0.123762E+01   0.126780E-01   0.124219E+01   0.124219E+01

   0.254250E+00   0.123292E+01   0.126774E-01   0.124114E+01   0.124114E+01

   0.255010E+00   0.126728E+01   0.126984E-01   0.124008E+01   0.124008E+01

   0.255770E+00   0.126036E+01   0.126539E-01   0.123903E+01   0.123903E+01

   0.256530E+00   0.121352E+01   0.126499E-01   0.123797E+01   0.123797E+01

   0.257290E+00   0.122082E+01   0.126232E-01   0.123690E+01   0.123690E+01

   0.258050E+00   0.124241E+01   0.125248E-01   0.123584E+01   0.123584E+01

   0.258810E+00   0.124736E+01   0.125362E-01   0.123477E+01   0.123477E+01

   0.259570E+00   0.125626E+01   0.124525E-01   0.123370E+01   0.123370E+01

   0.260330E+00   0.121657E+01   0.123982E-01   0.123263E+01   0.123263E+01

   0.261090E+00   0.122997E+01   0.124043E-01   0.123156E+01   0.123156E+01

   0.261850E+00   0.123471E+01   0.123451E-01   0.123049E+01   0.123049E+01

   0.262610E+00   0.125008E+01   0.123155E-01   0.122941E+01   0.122941E+01

   0.263370E+00   0.123688E+01   0.122715E-01   0.122833E+01   0.122833E+01

   0.264130E+00   0.122475E+01   0.122505E-01   0.122725E+01   0.122725E+01

   0.264890E+00   0.124150E+01   0.121536E-01   0.122617E+01   0.122617E+01

   0.265650E+00   0.121099E+01   0.121079E-01   0.122508E+01   0.122508E+01

   0.266410E+00   0.124069E+01   0.120857E-01   0.122399E+01   0.122399E+01

   0.267170E+00   0.124181E+01   0.121305E-01   0.122290E+01   0.122290E+01

   0.267930E+00   0.122569E+01   0.120471E-01   0.122181E+01   0.122181E+01

   0.268690E+00   0.122231E+01   0.120557E-01   0.122072E+01   0.122072E+01

   0.269450E+00   0.124479E+01   0.119890E-01   0.121962E+01   0.121962E+01

   0.270210E+00   0.122460E+01   0.119705E-01   0.121852E+01   0.121852E+01

   0.270970E+00   0.120932E+01   0.119318E-01   0.121742E+01   0.121742E+01

   0.271720E+00   0.120201E+01   0.119034E-01   0.121634E+01   0.121634E+01

   0.272480E+00   0.122543E+01   0.118499E-01   0.121523E+01   0.121523E+01

   0.273240E+00   0.123327E+01   0.118514E-01   0.121413E+01   0.121413E+01

   0.274000E+00   0.123053E+01   0.117886E-01   0.121302E+01   0.121302E+01

   0.274760E+00   0.121094E+01   0.117515E-01   0.121191E+01   0.121191E+01

   0.275520E+00   0.121566E+01   0.117503E-01   0.121080E+01   0.121080E+01

   0.276280E+00   0.119848E+01   0.116795E-01   0.120968E+01   0.120968E+01

   0.277040E+00   0.121766E+01   0.116941E-01   0.120857E+01   0.120857E+01

   0.277800E+00   0.120953E+01   0.116568E-01   0.120745E+01   0.120745E+01

   0.278560E+00   0.120030E+01   0.115587E-01   0.120633E+01   0.120633E+01

   0.279320E+00   0.119927E+01   0.115285E-01   0.120521E+01   0.120521E+01

   0.280080E+00   0.121807E+01   0.115254E-01   0.120409E+01   0.120409E+01

   0.280840E+00   0.119175E+01   0.115171E-01   0.120296E+01   0.120296E+01

   0.281600E+00   0.121919E+01   0.114949E-01   0.120183E+01   0.120183E+01

   0.282360E+00   0.120174E+01   0.114820E-01   0.120070E+01   0.120070E+01

   0.283120E+00   0.119978E+01   0.114349E-01   0.119957E+01   0.119957E+01

   0.283880E+00   0.118380E+01   0.114339E-01   0.119844E+01   0.119844E+01

   0.284640E+00   0.120201E+01   0.113814E-01   0.119730E+01   0.119730E+01

   0.285400E+00   0.118842E+01   0.113999E-01   0.119617E+01   0.119617E+01

   0.286160E+00   0.119224E+01   0.113579E-01   0.119503E+01   0.119503E+01

   0.286920E+00   0.120202E+01   0.114251E-01   0.119389E+01   0.119389E+01

   0.287680E+00   0.118834E+01   0.114037E-01   0.119275E+01   0.119275E+01

   0.288440E+00   0.119966E+01   0.114265E-01   0.119160E+01   0.119160E+01

   0.289200E+00   0.115801E+01   0.114526E-01   0.119046E+01   0.119046E+01

   0.289960E+00   0.119421E+01   0.114410E-01   0.118931E+01   0.118931E+01

   0.290720E+00   0.118833E+01   0.113707E-01   0.118816E+01   0.118816E+01

   0.291480E+00   0.118521E+01   0.114059E-01   0.118701E+01   0.118701E+01

   0.292240E+00   0.119361E+01   0.114830E-01   0.118585E+01   0.118585E+01

   0.293000E+00   0.119851E+01   0.114488E-01   0.118470E+01   0.118470E+01

   0.293760E+00   0.117256E+01   0.114620E-01   0.118354E+01   0.118354E+01

   0.294520E+00   0.116805E+01   0.114814E-01   0.118238E+01   0.118238E+01

   0.295280E+00   0.118115E+01   0.115169E-01   0.118122E+01   0.118122E+01

   0.296040E+00   0.116947E+01   0.114345E-01   0.118006E+01   0.118006E+01

   0.296800E+00   0.116249E+01   0.114659E-01   0.117890E+01   0.117890E+01

   0.297560E+00   0.117558E+01   0.114351E-01   0.117773E+01   0.117773E+01

   0.298320E+00   0.116624E+01   0.114718E-01   0.117656E+01   0.117656E+01

   0.299080E+00   0.115388E+01   0.114363E-01   0.117539E+01   0.117539E+01

   0.299840E+00   0.116408E+01   0.114249E-01   0.117422E+01   0.117422E+01

   0.300600E+00   0.121033E+01   0.113935E-01   0.117305E+01   0.117305E+01

   0.301360E+00   0.116465E+01   0.113622E-01   0.117188E+01   0.117188E+01

   0.302120E+00   0.114475E+01   0.113172E-01   0.117070E+01   0.117070E+01

   0.302880E+00   0.115584E+01   0.113415E-01   0.116952E+01   0.116952E+01

   0.303640E+00   0.115914E+01   0.112952E-01   0.116834E+01   0.116834E+01

   0.304400E+00   0.115355E+01   0.113972E-01   0.116716E+01   0.116716E+01

   0.305160E+00   0.115092E+01   0.114410E-01   0.116598E+01   0.116598E+01

   0.305920E+00   0.116101E+01   0.114972E-01   0.116479E+01   0.116479E+01

   0.306680E+00   0.114734E+01   0.114874E-01   0.116361E+01   0.116361E+01

   0.307440E+00   0.115276E+01   0.114975E-01   0.116242E+01   0.116242E+01

   0.308200E+00   0.116284E+01   0.115007E-01   0.116123E+01   0.116123E+01

   0.308960E+00   0.113632E+01   0.115601E-01   0.116004E+01   0.116004E+01

   0.309720E+00   0.114044E+01   0.115121E-01   0.115885E+01   0.115885E+01

   0.310480E+00   0.114548E+01   0.115513E-01   0.115765E+01   0.115765E+01

   0.311240E+00   0.115563E+01   0.114967E-01   0.115646E+01   0.115646E+01

   0.312000E+00   0.116249E+01   0.115240E-01   0.115526E+01   0.115526E+01

   0.312760E+00   0.115708E+01   0.115234E-01   0.115406E+01   0.115406E+01

   0.313520E+00   0.114826E+01   0.114900E-01   0.115286E+01   0.115286E+01

   0.314280E+00   0.113896E+01   0.115398E-01   0.115166E+01   0.115166E+01

   0.315040E+00   0.115949E+01   0.115038E-01   0.115046E+01   0.115046E+01

   0.315800E+00   0.111911E+01   0.115244E-01   0.114925E+01   0.114925E+01

   0.316560E+00   0.114093E+01   0.116599E-01   0.114804E+01   0.114804E+01

   0.317320E+00   0.113900E+01   0.117326E-01   0.114684E+01   0.114684E+01

   0.318080E+00   0.112585E+01   0.117007E-01   0.114563E+01   0.114563E+01

   0.318830E+00   0.113932E+01   0.117526E-01   0.114443E+01   0.114443E+01

   0.319590E+00   0.114441E+01   0.117764E-01   0.114322E+01   0.114322E+01

   0.320350E+00   0.114252E+01   0.118287E-01   0.114200E+01   0.114200E+01

   0.321110E+00   0.115187E+01   0.118620E-01   0.114079E+01   0.114079E+01

   0.321870E+00   0.111200E+01   0.118701E-01   0.113957E+01   0.113957E+01

   0.322630E+00   0.113534E+01   0.119056E-01   0.113835E+01   0.113835E+01

   0.323390E+00   0.113385E+01   0.119545E-01   0.113713E+01   0.113713E+01

   0.324150E+00   0.113790E+01   0.121710E-01   0.113591E+01   0.113591E+01

   0.324910E+00   0.113910E+01   0.120469E-01   0.113469E+01   0.113469E+01

   0.325670E+00   0.114706E+01   0.120326E-01   0.113346E+01   0.113346E+01

   0.326430E+00   0.113830E+01   0.120301E-01   0.113224E+01   0.113224E+01

   0.327190E+00   0.110395E+01   0.120957E-01   0.113101E+01   0.113101E+01

   0.327950E+00   0.110377E+01   0.120960E-01   0.112978E+01   0.112978E+01

   0.328710E+00   0.113252E+01   0.120270E-01   0.112855E+01   0.112855E+01

   0.329470E+00   0.113607E+01   0.120491E-01   0.112732E+01   0.112732E+01

   0.330230E+00   0.112446E+01   0.120516E-01   0.112609E+01   0.112609E+01

   0.330990E+00   0.113648E+01   0.120409E-01   0.112485E+01   0.112485E+01

   0.331750E+00   0.111641E+01   0.120640E-01   0.112362E+01   0.112362E+01

   0.332510E+00   0.112136E+01   0.120379E-01   0.112238E+01   0.112238E+01

   0.333270E+00   0.111302E+01   0.120662E-01   0.112114E+01   0.112114E+01

   0.334030E+00   0.114479E+01   0.120750E-01   0.111990E+01   0.111990E+01

   0.334790E+00   0.112440E+01   0.120629E-01   0.111866E+01   0.111866E+01

   0.335550E+00   0.108776E+01   0.121114E-01   0.111742E+01   0.111742E+01

   0.336310E+00   0.112951E+01   0.121461E-01   0.111618E+01   0.111618E+01

   0.337070E+00   0.112130E+01   0.121218E-01   0.111493E+01   0.111493E+01

   0.337830E+00   0.112616E+01   0.121629E-01   0.111369E+01   0.111369E+01

   0.338590E+00   0.110159E+01   0.121577E-01   0.111244E+01   0.111244E+01

   0.339350E+00   0.111586E+01   0.121723E-01   0.111119E+01   0.111119E+01

   0.340110E+00   0.110369E+01   0.121978E-01   0.110994E+01   0.110994E+01

   0.340870E+00   0.111464E+01   0.121770E-01   0.110869E+01   0.110869E+01

   0.341630E+00   0.111261E+01   0.122439E-01   0.110744E+01   0.110744E+01

   0.342390E+00   0.110497E+01   0.122113E-01   0.110618E+01   0.110618E+01

   0.343150E+00   0.110477E+01   0.122597E-01   0.110493E+01   0.110493E+01

   0.343910E+00   0.111032E+01   0.122327E-01   0.110367E+01   0.110367E+01

   0.344670E+00   0.108357E+01   0.122275E-01   0.110241E+01   0.110241E+01

   0.345430E+00   0.111089E+01   0.122819E-01   0.110115E+01   0.110115E+01

   0.346190E+00   0.111641E+01   0.122636E-01   0.109989E+01   0.109989E+01

   0.346950E+00   0.110756E+01   0.122674E-01   0.109863E+01   0.109863E+01

   0.347710E+00   0.111064E+01   0.122456E-01   0.109737E+01   0.109737E+01

   0.348470E+00   0.106128E+01   0.123367E-01   0.109611E+01   0.109611E+01

   0.349220E+00   0.110718E+01   0.122699E-01   0.109486E+01   0.109486E+01

   0.349980E+00   0.108231E+01   0.121928E-01   0.109359E+01   0.109359E+01

   0.350740E+00   0.109116E+01   0.119239E-01   0.109233E+01   0.109233E+01

   0.351500E+00   0.108173E+01   0.118081E-01   0.109106E+01   0.109106E+01

   0.352260E+00   0.108754E+01   0.117153E-01   0.108979E+01   0.108979E+01

   0.353020E+00   0.109639E+01   0.115829E-01   0.108852E+01   0.108852E+01

   0.353780E+00   0.109078E+01   0.116694E-01   0.108725E+01   0.108725E+01

   0.354540E+00   0.108345E+01   0.117314E-01   0.108597E+01   0.108597E+01

   0.355300E+00   0.108730E+01   0.118038E-01   0.108470E+01   0.108470E+01

   0.356060E+00   0.108324E+01   0.117988E-01   0.108343E+01   0.108343E+01

   0.356820E+00   0.110252E+01   0.118480E-01   0.108215E+01   0.108215E+01

   0.357580E+00   0.110867E+01   0.118538E-01   0.108087E+01   0.108087E+01

   0.358340E+00   0.108055E+01   0.119349E-01   0.107960E+01   0.107960E+01

   0.359100E+00   0.107983E+01   0.119605E-01   0.107832E+01   0.107832E+01

   0.359860E+00   0.109081E+01   0.119056E-01   0.107704E+01   0.107704E+01

   0.360620E+00   0.109456E+01   0.118727E-01   0.107575E+01   0.107575E+01

   0.361380E+00   0.106816E+01   0.118914E-01   0.107447E+01   0.107447E+01

   0.362140E+00   0.105913E+01   0.119053E-01   0.107319E+01   0.107319E+01

   0.362900E+00   0.106915E+01   0.119441E-01   0.107191E+01   0.107191E+01

   0.363660E+00   0.106048E+01   0.121165E-01   0.107062E+01   0.107062E+01

   0.364420E+00   0.107707E+01   0.121248E-01   0.106933E+01   0.106933E+01

   0.365180E+00   0.108780E+01   0.121132E-01   0.106805E+01   0.106805E+01

   0.365940E+00   0.109145E+01   0.122194E-01   0.106676E+01   0.106676E+01

   0.366700E+00   0.108300E+01   0.122938E-01   0.106547E+01   0.106547E+01

   0.367460E+00   0.106753E+01   0.122345E-01   0.106418E+01   0.106418E+01

   0.368220E+00   0.105854E+01   0.123046E-01   0.106289E+01   0.106289E+01

   0.368980E+00   0.107519E+01   0.124130E-01   0.106160E+01   0.106160E+01

   0.369740E+00   0.105956E+01   0.123493E-01   0.106030E+01   0.106030E+01

   0.370500E+00   0.106726E+01   0.122594E-01   0.105901E+01   0.105901E+01

   0.371260E+00   0.107294E+01   0.122860E-01   0.105771E+01   0.105771E+01

   0.372020E+00   0.104604E+01   0.123973E-01   0.105642E+01   0.105642E+01

   0.372770E+00   0.106021E+01   0.124289E-01   0.105514E+01   0.105514E+01

   0.373530E+00   0.106835E+01   0.124843E-01   0.105384E+01   0.105384E+01

   0.374290E+00   0.103632E+01   0.126418E-01   0.105254E+01   0.105254E+01

   0.375050E+00   0.106343E+01   0.126599E-01   0.105124E+01   0.105124E+01

   0.375810E+00   0.105753E+01   0.127534E-01   0.104994E+01   0.104994E+01

   0.376570E+00   0.104217E+01   0.128399E-01   0.104864E+01   0.104864E+01

   0.377330E+00   0.105671E+01   0.129567E-01   0.104734E+01   0.104734E+01

   0.378090E+00   0.101462E+01   0.129996E-01   0.104604E+01   0.104604E+01

   0.378850E+00   0.106002E+01   0.130881E-01   0.104473E+01   0.104473E+01

   0.379610E+00   0.105111E+01   0.131998E-01   0.104343E+01   0.104343E+01

   0.380370E+00   0.107220E+01   0.132182E-01   0.104212E+01   0.104212E+01

   0.381130E+00   0.107207E+01   0.133324E-01   0.104082E+01   0.104082E+01

   0.381890E+00   0.104666E+01   0.134197E-01   0.103951E+01   0.103951E+01

   0.382650E+00   0.104184E+01   0.135195E-01   0.103820E+01   0.103820E+01

   0.383410E+00   0.106082E+01   0.135737E-01   0.103689E+01   0.103689E+01

   0.384170E+00   0.106237E+01   0.136561E-01   0.103558E+01   0.103558E+01

   0.384930E+00   0.105798E+01   0.137550E-01   0.103427E+01   0.103427E+01

   0.385690E+00   0.104919E+01   0.138064E-01   0.103296E+01   0.103296E+01

   0.386450E+00   0.105109E+01   0.139228E-01   0.103165E+01   0.103165E+01

   0.387210E+00   0.104863E+01   0.141942E-01   0.103034E+01   0.103034E+01

   0.387970E+00   0.104288E+01   0.140422E-01   0.102903E+01   0.102903E+01

   0.388730E+00   0.103301E+01   0.140996E-01   0.102771E+01   0.102771E+01

   0.389490E+00   0.102394E+01   0.142184E-01   0.102640E+01   0.102640E+01

   0.390250E+00   0.101558E+01   0.142756E-01   0.102508E+01   0.102508E+01

   0.391010E+00   0.104001E+01   0.143248E-01   0.102377E+01   0.102377E+01

   0.391770E+00   0.106507E+01   0.144455E-01   0.102245E+01   0.102245E+01

   0.392520E+00   0.104178E+01   0.144633E-01   0.102115E+01   0.102115E+01

   0.393280E+00   0.102029E+01   0.146907E-01   0.101983E+01   0.101983E+01

   0.394040E+00   0.103260E+01   0.146745E-01   0.101851E+01   0.101851E+01

   0.394800E+00   0.103880E+01   0.147919E-01   0.101719E+01   0.101719E+01

   0.395560E+00   0.101402E+01   0.149141E-01   0.101587E+01   0.101587E+01

   0.396320E+00   0.104685E+01   0.149150E-01   0.101455E+01   0.101455E+01

   0.397080E+00   0.104373E+01   0.150966E-01   0.101323E+01   0.101323E+01

   0.397840E+00   0.997410E+00   0.151890E-01   0.101191E+01   0.101191E+01

   0.398600E+00   0.992119E+00   0.153437E-01   0.101059E+01   0.101059E+01

   0.399360E+00   0.102469E+01   0.154035E-01   0.100927E+01   0.100927E+01

   0.400120E+00   0.989076E+00   0.156001E-01   0.100794E+01   0.100794E+01

   0.400880E+00   0.995295E+00   0.156003E-01   0.100662E+01   0.100662E+01

   0.401640E+00   0.101680E+01   0.156871E-01   0.100529E+01   0.100529E+01

   0.402400E+00   0.103392E+01   0.158405E-01   0.100397E+01   0.100397E+01

   0.403160E+00   0.101872E+01   0.158514E-01   0.100264E+01   0.100264E+01

   0.403920E+00   0.101043E+01   0.159312E-01   0.100131E+01   0.100131E+01

   0.404680E+00   0.101616E+01   0.541244E+00   0.999987E+00   0.999987E+00

   0.405440E+00   0.101204E+01   0.160684E-01   0.998659E+00   0.998659E+00

   0.406200E+00   0.100926E+01   0.161016E-01   0.997331E+00   0.997331E+00

   0.406960E+00   0.103308E+01   0.161350E-01   0.996002E+00   0.996002E+00

   0.407720E+00   0.963385E+00   0.162905E-01   0.994673E+00   0.994673E+00

   0.408480E+00   0.991455E+00   0.162895E-01   0.993343E+00   0.993343E+00

   0.409240E+00   0.990801E+00   0.164133E-01   0.992013E+00   0.992013E+00

   0.409990E+00   0.998109E+00   0.164902E-01   0.990700E+00   0.990700E+00

   0.410750E+00   0.100883E+01   0.165646E-01   0.989368E+00   0.989368E+00

   0.411510E+00   0.953012E+00   0.164874E-01   0.988036E+00   0.988036E+00

   0.412270E+00   0.988083E+00   0.166308E-01   0.986704E+00   0.986704E+00

   0.413030E+00   0.984734E+00   0.167107E-01   0.985372E+00   0.985372E+00

   0.413790E+00   0.999018E+00   0.166648E-01   0.984038E+00   0.984038E+00

   0.414550E+00   0.990956E+00   0.167571E-01   0.982705E+00   0.982705E+00

   0.415310E+00   0.983863E+00   0.167735E-01   0.981371E+00   0.981371E+00

   0.416070E+00   0.102836E+01   0.168434E-01   0.980036E+00   0.980036E+00

   0.416830E+00   0.996958E+00   0.168882E-01   0.978701E+00   0.978701E+00

   0.417590E+00   0.986148E+00   0.170649E-01   0.977366E+00   0.977366E+00

   0.418350E+00   0.949809E+00   0.171421E-01   0.976030E+00   0.976030E+00

   0.419110E+00   0.959679E+00   0.170751E-01   0.974694E+00   0.974694E+00

   0.419870E+00   0.990727E+00   0.174191E-01   0.973358E+00   0.973358E+00

   0.420630E+00   0.981462E+00   0.172834E-01   0.972021E+00   0.972021E+00

   0.421390E+00   0.984690E+00   0.172893E-01   0.970684E+00   0.970684E+00

   0.422150E+00   0.992206E+00   0.175235E-01   0.969346E+00   0.969346E+00

   0.422910E+00   0.995683E+00   0.176091E-01   0.968008E+00   0.968008E+00

   0.423670E+00   0.100656E+01   0.178793E-01   0.966670E+00   0.966670E+00

   0.424430E+00   0.943714E+00   0.179510E-01   0.965331E+00   0.965331E+00

   0.425190E+00   0.979489E+00   0.180966E-01   0.963992E+00   0.963992E+00

   0.425940E+00   0.101281E+01   0.182590E-01   0.962670E+00   0.962670E+00

   0.426700E+00   0.979423E+00   0.183847E-01   0.961331E+00   0.961331E+00

   0.427460E+00   0.968558E+00   0.185485E-01   0.959991E+00   0.959991E+00

   0.428220E+00   0.985913E+00   0.188299E-01   0.958651E+00   0.958651E+00

   0.428980E+00   0.102162E+01   0.188958E-01   0.957310E+00   0.957310E+00

   0.429740E+00   0.962059E+00   0.192505E-01   0.955969E+00   0.955969E+00

   0.430500E+00   0.965864E+00   0.191109E-01   0.954628E+00   0.954628E+00

   0.431260E+00   0.985280E+00   0.194597E-01   0.953287E+00   0.953287E+00

   0.432020E+00   0.979061E+00   0.197457E-01   0.951945E+00   0.951945E+00

   0.432780E+00   0.955709E+00   0.197254E-01   0.950604E+00   0.950604E+00

   0.433540E+00   0.975089E+00   0.203084E-01   0.949261E+00   0.949261E+00

   0.434300E+00   0.971904E+00   0.202041E-01   0.947919E+00   0.947919E+00

   0.435060E+00   0.970952E+00   0.208442E-01   0.946577E+00   0.946577E+00


           ####      Real Space Data                               ####


           Distance distribution  function of particle  


      R          P(R)      ERROR


  0.0000E+00  0.0000E+00  0.0000E+00

  0.4255E-01  0.7912E-03  0.3144E-05

  0.8511E-01  0.1569E-02  0.6205E-05

  0.1277E+00  0.2334E-02  0.9182E-05

  0.1702E+00  0.3085E-02  0.1207E-04

  0.2128E+00  0.3823E-02  0.1488E-04

  0.2553E+00  0.4548E-02  0.1761E-04

  0.2979E+00  0.5259E-02  0.2025E-04

  0.3404E+00  0.5958E-02  0.2281E-04

  0.3830E+00  0.6642E-02  0.2529E-04

  0.4255E+00  0.7314E-02  0.2768E-04

  0.4681E+00  0.7973E-02  0.2999E-04

  0.5106E+00  0.8618E-02  0.3222E-04

  0.5532E+00  0.9250E-02  0.3437E-04

  0.5957E+00  0.9869E-02  0.3643E-04

  0.6383E+00  0.1048E-01  0.3842E-04

  0.6809E+00  0.1107E-01  0.4032E-04

  0.7234E+00  0.1165E-01  0.4214E-04

  0.7660E+00  0.1221E-01  0.4388E-04

  0.8085E+00  0.1277E-01  0.4554E-04

  0.8511E+00  0.1331E-01  0.4712E-04

  0.8936E+00  0.1384E-01  0.4862E-04

  0.9362E+00  0.1435E-01  0.5005E-04

  0.9787E+00  0.1485E-01  0.5139E-04

  0.1021E+01  0.1534E-01  0.5266E-04

  0.1064E+01  0.1582E-01  0.5385E-04

  0.1106E+01  0.1628E-01  0.5496E-04

  0.1149E+01  0.1673E-01  0.5600E-04

  0.1191E+01  0.1717E-01  0.5696E-04

  0.1234E+01  0.1760E-01  0.5785E-04

  0.1277E+01  0.1801E-01  0.5866E-04

  0.1319E+01  0.1841E-01  0.5940E-04

  0.1362E+01  0.1880E-01  0.6006E-04

  0.1404E+01  0.1918E-01  0.6066E-04

  0.1447E+01  0.1954E-01  0.6118E-04

  0.1489E+01  0.1989E-01  0.6163E-04

  0.1532E+01  0.2023E-01  0.6201E-04

  0.1574E+01  0.2056E-01  0.6232E-04

  0.1617E+01  0.2087E-01  0.6256E-04

  0.1660E+01  0.2118E-01  0.6274E-04

  0.1702E+01  0.2147E-01  0.6284E-04

  0.1745E+01  0.2175E-01  0.6288E-04

  0.1787E+01  0.2202E-01  0.6286E-04

  0.1830E+01  0.2227E-01  0.6277E-04

  0.1872E+01  0.2252E-01  0.6262E-04

  0.1915E+01  0.2275E-01  0.6240E-04

  0.1957E+01  0.2297E-01  0.6213E-04

  0.2000E+01  0.2318E-01  0.6179E-04

  0.2043E+01  0.2338E-01  0.6139E-04

  0.2085E+01  0.2357E-01  0.6094E-04

  0.2128E+01  0.2374E-01  0.6042E-04

  0.2170E+01  0.2391E-01  0.5985E-04

  0.2213E+01  0.2406E-01  0.5923E-04

  0.2255E+01  0.2421E-01  0.5855E-04

  0.2298E+01  0.2434E-01  0.5782E-04

  0.2340E+01  0.2446E-01  0.5703E-04

  0.2383E+01  0.2457E-01  0.5620E-04

  0.2426E+01  0.2467E-01  0.5531E-04

  0.2468E+01  0.2476E-01  0.5438E-04

  0.2511E+01  0.2484E-01  0.5340E-04

  0.2553E+01  0.2491E-01  0.5238E-04

  0.2596E+01  0.2497E-01  0.5131E-04

  0.2638E+01  0.2502E-01  0.5020E-04

  0.2681E+01  0.2506E-01  0.4904E-04

  0.2723E+01  0.2509E-01  0.4785E-04

  0.2766E+01  0.2512E-01  0.4663E-04

  0.2809E+01  0.2513E-01  0.4536E-04

  0.2851E+01  0.2513E-01  0.4406E-04

  0.2894E+01  0.2512E-01  0.4273E-04

  0.2936E+01  0.2510E-01  0.4137E-04

  0.2979E+01  0.2508E-01  0.3999E-04

  0.3021E+01  0.2504E-01  0.3858E-04

  0.3064E+01  0.2500E-01  0.3715E-04

  0.3106E+01  0.2495E-01  0.3570E-04

  0.3149E+01  0.2489E-01  0.3423E-04

  0.3191E+01  0.2482E-01  0.3276E-04

  0.3234E+01  0.2474E-01  0.3128E-04

  0.3277E+01  0.2465E-01  0.2980E-04

  0.3319E+01  0.2456E-01  0.2832E-04

  0.3362E+01  0.2446E-01  0.2686E-04

  0.3404E+01  0.2435E-01  0.2542E-04

  0.3447E+01  0.2423E-01  0.2402E-04

  0.3489E+01  0.2410E-01  0.2266E-04

  0.3532E+01  0.2397E-01  0.2136E-04

  0.3574E+01  0.2383E-01  0.2015E-04

  0.3617E+01  0.2368E-01  0.1904E-04

  0.3660E+01  0.2353E-01  0.1805E-04

  0.3702E+01  0.2336E-01  0.1722E-04

  0.3745E+01  0.2320E-01  0.1658E-04

  0.3787E+01  0.2302E-01  0.1615E-04

  0.3830E+01  0.2284E-01  0.1596E-04

  0.3872E+01  0.2265E-01  0.1601E-04

  0.3915E+01  0.2246E-01  0.1632E-04

  0.3957E+01  0.2226E-01  0.1686E-04

  0.4000E+01  0.2205E-01  0.1763E-04

  0.4043E+01  0.2184E-01  0.1858E-04

  0.4085E+01  0.2162E-01  0.1970E-04

  0.4128E+01  0.2140E-01  0.2096E-04

  0.4170E+01  0.2117E-01  0.2234E-04

  0.4213E+01  0.2094E-01  0.2380E-04

  0.4255E+01  0.2070E-01  0.2535E-04

  0.4298E+01  0.2046E-01  0.2695E-04

  0.4340E+01  0.2021E-01  0.2861E-04

  0.4383E+01  0.1996E-01  0.3030E-04

  0.4426E+01  0.1970E-01  0.3202E-04

  0.4468E+01  0.1944E-01  0.3377E-04

  0.4511E+01  0.1917E-01  0.3553E-04

  0.4553E+01  0.1890E-01  0.3730E-04

  0.4596E+01  0.1863E-01  0.3907E-04

  0.4638E+01  0.1835E-01  0.4085E-04

  0.4681E+01  0.1807E-01  0.4263E-04

  0.4723E+01  0.1779E-01  0.4440E-04

  0.4766E+01  0.1750E-01  0.4616E-04

  0.4809E+01  0.1721E-01  0.4791E-04

  0.4851E+01  0.1692E-01  0.4964E-04

  0.4894E+01  0.1663E-01  0.5136E-04

  0.4936E+01  0.1633E-01  0.5306E-04

  0.4979E+01  0.1603E-01  0.5473E-04

  0.5021E+01  0.1573E-01  0.5638E-04

  0.5064E+01  0.1542E-01  0.5801E-04

  0.5106E+01  0.1512E-01  0.5960E-04

  0.5149E+01  0.1481E-01  0.6117E-04

  0.5191E+01  0.1450E-01  0.6270E-04

  0.5234E+01  0.1419E-01  0.6420E-04

  0.5277E+01  0.1388E-01  0.6567E-04

  0.5319E+01  0.1357E-01  0.6709E-04

  0.5362E+01  0.1326E-01  0.6848E-04

  0.5404E+01  0.1294E-01  0.6982E-04

  0.5447E+01  0.1263E-01  0.7112E-04

  0.5489E+01  0.1232E-01  0.7238E-04

  0.5532E+01  0.1200E-01  0.7359E-04

  0.5574E+01  0.1169E-01  0.7474E-04

  0.5617E+01  0.1137E-01  0.7585E-04

  0.5660E+01  0.1106E-01  0.7691E-04

  0.5702E+01  0.1075E-01  0.7791E-04

  0.5745E+01  0.1044E-01  0.7885E-04

  0.5787E+01  0.1013E-01  0.7974E-04

  0.5830E+01  0.9818E-02  0.8057E-04

  0.5872E+01  0.9510E-02  0.8133E-04

  0.5915E+01  0.9204E-02  0.8203E-04

  0.5957E+01  0.8899E-02  0.8267E-04

  0.6000E+01  0.8597E-02  0.8324E-04

  0.6043E+01  0.8296E-02  0.8374E-04

  0.6085E+01  0.7998E-02  0.8418E-04

  0.6128E+01  0.7702E-02  0.8453E-04

  0.6170E+01  0.7409E-02  0.8482E-04

  0.6213E+01  0.7119E-02  0.8503E-04

  0.6255E+01  0.6832E-02  0.8516E-04

  0.6298E+01  0.6548E-02  0.8521E-04

  0.6340E+01  0.6268E-02  0.8519E-04

  0.6383E+01  0.5991E-02  0.8507E-04

  0.6426E+01  0.5718E-02  0.8488E-04

  0.6468E+01  0.5449E-02  0.8459E-04

  0.6511E+01  0.5184E-02  0.8422E-04

  0.6553E+01  0.4923E-02  0.8376E-04

  0.6596E+01  0.4667E-02  0.8320E-04

  0.6638E+01  0.4416E-02  0.8255E-04

  0.6681E+01  0.4169E-02  0.8181E-04

  0.6723E+01  0.3928E-02  0.8096E-04

  0.6766E+01  0.3692E-02  0.8002E-04

  0.6809E+01  0.3461E-02  0.7897E-04

  0.6851E+01  0.3236E-02  0.7782E-04

  0.6894E+01  0.3017E-02  0.7657E-04

  0.6936E+01  0.2804E-02  0.7521E-04

  0.6979E+01  0.2597E-02  0.7373E-04

  0.7021E+01  0.2397E-02  0.7215E-04

  0.7064E+01  0.2203E-02  0.7045E-04

  0.7106E+01  0.2016E-02  0.6863E-04

  0.7149E+01  0.1836E-02  0.6670E-04

  0.7191E+01  0.1664E-02  0.6465E-04

  0.7234E+01  0.1498E-02  0.6247E-04

  0.7277E+01  0.1341E-02  0.6017E-04

  0.7319E+01  0.1190E-02  0.5775E-04

  0.7362E+01  0.1048E-02  0.5519E-04

  0.7404E+01  0.9144E-03  0.5251E-04

  0.7447E+01  0.7887E-03  0.4969E-04

  0.7489E+01  0.6716E-03  0.4674E-04

  0.7532E+01  0.5632E-03  0.4365E-04

  0.7574E+01  0.4637E-03  0.4043E-04

  0.7617E+01  0.3732E-03  0.3706E-04

  0.7660E+01  0.2921E-03  0.3354E-04

  0.7702E+01  0.2204E-03  0.2989E-04

  0.7745E+01  0.1584E-03  0.2608E-04

  0.7787E+01  0.1063E-03  0.2212E-04

  0.7830E+01  0.6416E-04  0.1801E-04

  0.7872E+01  0.3229E-04  0.1375E-04

  0.7915E+01  0.1085E-04  0.9326E-05

  0.7957E+01  0.1952E-07  0.4744E-05

  0.8000E+01  0.0000E+00  0.0000E+00
```
