## Supplementary material for "LEA_4 motifs function alone and in conjunction with synergistic cosolutes to protect a labile enzyme during desiccation": File S1: UDP 8.dat

```
### DATA:
#
# 560
#      Q             I(Q)           Error     
1.02600000E-02  -2.47920964E+01  5.36328159E-01
1.10200000E-02  -2.05294782E+01  3.42568428E-01
1.17800000E-02  -1.68969617E+01  2.55084603E-01
1.25400000E-02  -1.43153576E+01  1.73736538E-01
1.33000000E-02  -1.21295878E+01  1.37016029E-01
1.40600000E-02  -1.02955193E+01  1.14840936E-01
1.48200000E-02  -8.28437556E+00  1.01576207E-01
1.55800000E-02  -7.19043665E+00  9.22594174E-02
1.63400000E-02  -5.97630728E+00  8.40827588E-02
1.71000000E-02  -5.01616563E+00  7.63667310E-02
1.78600000E-02  -4.06003804E+00  7.14422790E-02
1.86200000E-02  -3.50852616E+00  6.73046714E-02
1.93800000E-02  -2.98791760E+00  6.41747025E-02
2.01400000E-02  -2.33215325E+00  6.04783792E-02
2.09000000E-02  -1.96622787E+00  5.71138181E-02
2.16600000E-02  -1.56513905E+00  5.39248882E-02
2.24200000E-02  -1.40917277E+00  5.16585971E-02
2.31800000E-02  -9.79079630E-01  4.96354607E-02
2.39500000E-02  -7.75929540E-01  4.87469511E-02
2.47100000E-02  -5.69051100E-01  4.63504726E-02
2.54700000E-02  -3.63898780E-01  4.48393636E-02
2.62300000E-02  -1.90393640E-01  4.37610243E-02
2.69900000E-02  -1.53277510E-01  4.28379108E-02
2.77500000E-02  7.19286800E-02  4.18788723E-02
2.85100000E-02  2.32363390E-01  4.13879087E-02
2.92700000E-02  2.35017100E-01  3.99483109E-02
3.00300000E-02  3.19223790E-01  3.91187274E-02
3.07900000E-02  3.60464870E-01  3.87019749E-02
3.15500000E-02  5.19070230E-01  3.77843950E-02
3.23100000E-02  6.12592890E-01  3.71973035E-02
3.30700000E-02  6.48630500E-01  3.58723357E-02
3.38300000E-02  7.20184290E-01  3.52953972E-02
3.45900000E-02  7.42343270E-01  3.48880080E-02
3.53500000E-02  7.74763230E-01  3.46801910E-02
3.61100000E-02  7.70224750E-01  3.40447084E-02
3.68700000E-02  8.21212670E-01  3.34802745E-02
3.76300000E-02  8.92898650E-01  3.28453955E-02
3.83900000E-02  9.90819920E-01  3.24572850E-02
3.91500000E-02  9.73781810E-01  3.20192053E-02
3.99100000E-02  9.63321240E-01  3.17703567E-02
4.06700000E-02  9.82078550E-01  3.12043150E-02
4.14300000E-02  1.06479823E+00  3.08097526E-02
4.21900000E-02  1.07558040E+00  3.03638947E-02
4.29500000E-02  1.11654816E+00  2.98887952E-02
4.37100000E-02  1.09347927E+00  2.95124685E-02
4.44700000E-02  1.09413049E+00  2.91722271E-02
4.52300000E-02  1.10912979E+00  2.87226580E-02
4.59900000E-02  1.12069286E+00  2.79105146E-02
4.67500000E-02  1.15448113E+00  2.78019792E-02
4.75100000E-02  1.19790055E+00  2.76601824E-02
4.82700000E-02  1.20191402E+00  2.78870851E-02
4.90300000E-02  1.18165051E+00  2.72286948E-02
4.97900000E-02  1.17539941E+00  2.71524828E-02
5.05500000E-02  1.23498042E+00  2.68249864E-02
5.13100000E-02  1.22056932E+00  2.65801477E-02
5.20700000E-02  1.20138424E+00  2.65247749E-02
5.28300000E-02  1.24557998E+00  2.62059297E-02
5.35900000E-02  1.25697777E+00  2.60302121E-02
5.43500000E-02  1.25809155E+00  2.58055142E-02
5.51100000E-02  1.23847849E+00  2.54907059E-02
5.58700000E-02  1.27106200E+00  2.55846729E-02
5.66300000E-02  1.29755529E+00  2.52455033E-02
5.73900000E-02  1.30762681E+00  2.49533207E-02
5.81500000E-02  1.28819339E+00  2.45248546E-02
5.89100000E-02  1.26347611E+00  2.44190122E-02
5.96700000E-02  1.34516671E+00  2.43903361E-02
6.04300000E-02  1.29437106E+00  2.42980944E-02
6.11900000E-02  1.28413545E+00  2.40192862E-02
6.19500000E-02  1.30732527E+00  2.38417408E-02
6.27100000E-02  1.27980744E+00  2.36971096E-02
6.34700000E-02  1.30037288E+00  2.35349090E-02
6.42300000E-02  1.31272403E+00  2.35973495E-02
6.49900000E-02  1.30227694E+00  2.31690096E-02
6.57500000E-02  1.32266420E+00  2.30830123E-02
6.65100000E-02  1.34144945E+00  2.28488411E-02
6.72700000E-02  1.35134806E+00  2.28482376E-02
6.80300000E-02  1.34194989E+00  2.27791739E-02
6.87900000E-02  1.32141057E+00  2.25702427E-02
6.95500000E-02  1.32644501E+00  2.23199272E-02
7.03100000E-02  1.31878324E+00  2.22099158E-02
7.10700000E-02  1.31252081E+00  2.20019321E-02
7.18300000E-02  1.32944932E+00  2.17210233E-02
7.25900000E-02  1.31869669E+00  2.17868816E-02
7.33500000E-02  1.31423053E+00  2.14822071E-02
7.41200000E-02  1.33304157E+00  2.15668715E-02
7.48800000E-02  1.37412431E+00  2.13272565E-02
7.56400000E-02  1.33326019E+00  2.13393032E-02
7.64000000E-02  1.36239215E+00  2.12556198E-02
7.71600000E-02  1.33686352E+00  2.10033936E-02
7.79200000E-02  1.35689604E+00  2.08866251E-02
7.86800000E-02  1.34538900E+00  2.08735538E-02
7.94400000E-02  1.35354470E+00  2.08131250E-02
8.02000000E-02  1.32606664E+00  2.07114829E-02
8.09600000E-02  1.36177372E+00  2.05614920E-02
8.17200000E-02  1.34081861E+00  2.02943164E-02
8.24800000E-02  1.37626200E+00  2.03694053E-02
8.32400000E-02  1.32889742E+00  2.00769621E-02
8.40000000E-02  1.35150107E+00  2.00200132E-02
8.47600000E-02  1.34539088E+00  2.00238605E-02
8.55200000E-02  1.36891055E+00  2.03345252E-02
8.62800000E-02  1.35441903E+00  2.03256919E-02
8.70400000E-02  1.36164527E+00  2.04550520E-02
8.78000000E-02  1.36941370E+00  2.08918273E-02
8.85600000E-02  1.33015514E+00  2.12850859E-02
8.93200000E-02  1.37900187E+00  2.13200295E-02
9.00800000E-02  1.37969557E+00  2.14406461E-02
9.08400000E-02  1.36464376E+00  2.16751602E-02
9.16000000E-02  1.36774903E+00  2.18445861E-02
9.23600000E-02  1.38184737E+00  2.19661035E-02
9.31200000E-02  1.34392095E+00  2.20364281E-02
9.38800000E-02  1.36460224E+00  2.21817806E-02
9.46400000E-02  1.39832382E+00  2.21612663E-02
9.54000000E-02  1.36373958E+00  2.23066206E-02
9.61600000E-02  1.44055328E+00  2.20166673E-02
9.69200000E-02  1.30616471E+00  2.21778991E-02
9.76800000E-02  1.34255422E+00  2.23974943E-02
9.84400000E-02  1.37708215E+00  2.21172299E-02
9.92000000E-02  1.38064220E+00  2.15927978E-02
9.99600000E-02  1.33019996E+00  2.13424323E-02
1.00720000E-01  1.38657908E+00  2.07572309E-02
1.01480000E-01  1.36396034E+00  2.03300823E-02
1.02240000E-01  1.35114042E+00  2.01225494E-02
1.03000000E-01  1.36281413E+00  1.99745071E-02
1.03760000E-01  1.35989006E+00  1.97526660E-02
1.04520000E-01  1.35236023E+00  1.96538702E-02
1.05280000E-01  1.40728054E+00  1.94537282E-02
1.06040000E-01  1.31628084E+00  1.92853229E-02
1.06800000E-01  1.35134744E+00  1.91342141E-02
1.07560000E-01  1.38660574E+00  1.91019233E-02
1.08320000E-01  1.34894594E+00  1.89965285E-02
1.09080000E-01  1.35954804E+00  1.87693118E-02
1.09840000E-01  1.31446233E+00  1.88456998E-02
1.10600000E-01  1.36002736E+00  1.89770875E-02
1.11360000E-01  1.36089158E+00  1.90561493E-02
1.12120000E-01  1.35417659E+00  1.88970140E-02
1.12880000E-01  1.35307011E+00  1.86511996E-02
1.13640000E-01  1.36377720E+00  1.84701831E-02
1.14400000E-01  1.36833103E+00  1.83293521E-02
1.15160000E-01  1.31813446E+00  1.82728252E-02
1.15920000E-01  1.33430805E+00  1.81827623E-02
1.16680000E-01  1.32240507E+00  1.82042497E-02
1.17440000E-01  1.37282846E+00  1.78712292E-02
1.18200000E-01  1.35712811E+00  1.79173767E-02
1.18960000E-01  1.37826912E+00  1.77375528E-02
1.19720000E-01  1.34454463E+00  1.77266417E-02
1.20480000E-01  1.34874161E+00  1.76787925E-02
1.21240000E-01  1.32253983E+00  1.74855872E-02
1.22000000E-01  1.39092859E+00  1.73882787E-02
1.22760000E-01  1.33884595E+00  1.72689203E-02
1.23520000E-01  1.33208552E+00  1.72546984E-02
1.24280000E-01  1.37110040E+00  1.72983674E-02
1.25040000E-01  1.32840191E+00  1.70070381E-02
1.25800000E-01  1.35970645E+00  1.69290345E-02
1.26560000E-01  1.35785936E+00  1.68932487E-02
1.27320000E-01  1.36382176E+00  1.68823036E-02
1.28080000E-01  1.33515906E+00  1.68379193E-02
1.28840000E-01  1.35360023E+00  1.67410320E-02
1.29600000E-01  1.35046887E+00  1.66044604E-02
1.30360000E-01  1.35096237E+00  1.65021386E-02
1.31120000E-01  1.35638927E+00  1.64645080E-02
1.31880000E-01  1.34830493E+00  1.63803854E-02
1.32640000E-01  1.37909617E+00  1.63251573E-02
1.33400000E-01  1.32849470E+00  1.60215406E-02
1.34160000E-01  1.37488898E+00  1.60548601E-02
1.34920000E-01  1.39474200E+00  1.59502385E-02
1.35680000E-01  1.36777899E+00  1.58749299E-02
1.36440000E-01  1.34966451E+00  1.59159194E-02
1.37200000E-01  1.35118726E+00  1.57563890E-02
1.37960000E-01  1.36037449E+00  1.56395556E-02
1.38730000E-01  1.35346854E+00  1.56917752E-02
1.39490000E-01  1.34781751E+00  1.56772292E-02
1.40250000E-01  1.34721063E+00  1.55849211E-02
1.41010000E-01  1.33985363E+00  1.55986536E-02
1.41770000E-01  1.32179118E+00  1.54468117E-02
1.42530000E-01  1.37224171E+00  1.54259411E-02
1.43290000E-01  1.31376345E+00  1.53604000E-02
1.44050000E-01  1.34969454E+00  1.53663778E-02
1.44810000E-01  1.32064258E+00  1.53229225E-02
1.45570000E-01  1.33024975E+00  1.51578704E-02
1.46330000E-01  1.36490507E+00  1.51628791E-02
1.47090000E-01  1.33016015E+00  1.50868731E-02
1.47850000E-01  1.33062369E+00  1.50435963E-02
1.48610000E-01  1.32253469E+00  1.50617987E-02
1.49370000E-01  1.31552745E+00  1.49573622E-02
1.50130000E-01  1.33920224E+00  1.48791470E-02
1.50890000E-01  1.32970042E+00  1.47823740E-02
1.51650000E-01  1.33762411E+00  1.47524215E-02
1.52410000E-01  1.33332550E+00  1.47981951E-02
1.53170000E-01  1.31154729E+00  1.46921325E-02
1.53930000E-01  1.32777786E+00  1.46584032E-02
1.54690000E-01  1.32608327E+00  1.45606853E-02
1.55450000E-01  1.31915099E+00  1.45776143E-02
1.56210000E-01  1.33910906E+00  1.45103921E-02
1.56970000E-01  1.33306681E+00  1.45232802E-02
1.57730000E-01  1.27401374E+00  1.43927021E-02
1.58490000E-01  1.31414679E+00  1.43489759E-02
1.59250000E-01  1.30947095E+00  1.42768480E-02
1.60010000E-01  1.33265379E+00  1.42497070E-02
1.60770000E-01  1.26907859E+00  1.42764438E-02
1.61530000E-01  1.31198300E+00  1.41862826E-02
1.62290000E-01  1.30653582E+00  1.41067489E-02
1.63050000E-01  1.29024402E+00  1.39953947E-02
1.63810000E-01  1.29333975E+00  1.39838236E-02
1.64570000E-01  1.26791400E+00  1.40185329E-02
1.65330000E-01  1.29644945E+00  1.39181008E-02
1.66090000E-01  1.30155297E+00  1.38755771E-02
1.66850000E-01  1.28539284E+00  1.38721815E-02
1.67610000E-01  1.29381289E+00  1.38174287E-02
1.68370000E-01  1.29078387E+00  1.37969030E-02
1.69130000E-01  1.29237769E+00  1.37824453E-02
1.69890000E-01  1.29752748E+00  1.36761531E-02
1.70650000E-01  1.27431967E+00  1.36197704E-02
1.71410000E-01  1.29284143E+00  1.36306885E-02
1.72170000E-01  1.26382307E+00  1.35655280E-02
1.72930000E-01  1.30018347E+00  1.35861197E-02
1.73690000E-01  1.29145600E+00  1.35544414E-02
1.74450000E-01  1.27858930E+00  1.36950886E-02
1.75210000E-01  1.25953035E+00  1.36921836E-02
1.75970000E-01  1.30133128E+00  1.37610867E-02
1.76730000E-01  1.27884357E+00  1.39167856E-02
1.77490000E-01  1.27277334E+00  1.40687914E-02
1.78250000E-01  1.28400106E+00  1.41858448E-02
1.79010000E-01  1.31349977E+00  1.42486628E-02
1.79770000E-01  1.26506248E+00  1.43380049E-02
1.80530000E-01  1.28468275E+00  1.43760173E-02
1.81290000E-01  1.27580911E+00  1.44593228E-02
1.82050000E-01  1.25297744E+00  1.45074690E-02
1.82810000E-01  1.27932514E+00  1.46079225E-02
1.83570000E-01  1.27307767E+00  1.46382608E-02
1.84330000E-01  1.29072543E+00  1.46617553E-02
1.85090000E-01  1.26570553E+00  1.47389671E-02
1.85850000E-01  1.23974303E+00  1.48023567E-02
1.86610000E-01  1.26500949E+00  1.47928518E-02
1.87370000E-01  1.27879686E+00  1.48616822E-02
1.88130000E-01  1.26277267E+00  1.48008225E-02
1.88890000E-01  1.27475436E+00  1.48038046E-02
1.89650000E-01  1.25035617E+00  1.48792405E-02
1.90410000E-01  1.25259898E+00  1.49014686E-02
1.91170000E-01  1.28393739E+00  1.49263374E-02
1.91930000E-01  1.24753786E+00  1.49437297E-02
1.92690000E-01  1.25372787E+00  1.49962161E-02
1.93450000E-01  1.23394849E+00  1.49966523E-02
1.94210000E-01  1.27244121E+00  1.50327152E-02
1.94970000E-01  1.25113833E+00  1.50628305E-02
1.95730000E-01  1.24526247E+00  1.50834968E-02
1.96490000E-01  1.26370910E+00  1.51139108E-02
1.97250000E-01  1.27496761E+00  1.51685023E-02
1.98010000E-01  1.23951903E+00  1.51735820E-02
1.98770000E-01  1.26161850E+00  1.51890412E-02
1.99530000E-01  1.24034829E+00  1.51833180E-02
2.00290000E-01  1.25776166E+00  1.52260589E-02
2.01050000E-01  1.24747521E+00  1.52027522E-02
2.01810000E-01  1.25270524E+00  1.50481892E-02
2.02570000E-01  1.27602310E+00  1.50166722E-02
2.03330000E-01  1.25079820E+00  1.51352001E-02
2.04090000E-01  1.23916057E+00  1.51307839E-02
2.04850000E-01  1.27111191E+00  1.51175782E-02
2.05610000E-01  1.26540030E+00  1.51618062E-02
2.06370000E-01  1.20744284E+00  1.51318472E-02
2.07130000E-01  1.23657398E+00  1.51722016E-02
2.07890000E-01  1.24509877E+00  1.51708150E-02
2.08650000E-01  1.26112716E+00  1.51726851E-02
2.09410000E-01  1.24065781E+00  1.51667745E-02
2.10170000E-01  1.25430785E+00  1.51879207E-02
2.10930000E-01  1.21075109E+00  1.51189024E-02
2.11690000E-01  1.26803000E+00  1.52692298E-02
2.12450000E-01  1.21113281E+00  1.51798704E-02
2.13210000E-01  1.22799754E+00  1.52338299E-02
2.13970000E-01  1.24520398E+00  1.50728034E-02
2.14730000E-01  1.23465400E+00  1.50518794E-02
2.15490000E-01  1.23912882E+00  1.50504650E-02
2.16250000E-01  1.24393774E+00  1.50486240E-02
2.17010000E-01  1.24242061E+00  1.50427879E-02
2.17770000E-01  1.23664096E+00  1.50516508E-02
2.18530000E-01  1.21957080E+00  1.49682866E-02
2.19290000E-01  1.21556081E+00  1.49833465E-02
2.20050000E-01  1.19908966E+00  1.49247024E-02
2.20810000E-01  1.22622861E+00  1.48900777E-02
2.21570000E-01  1.23526249E+00  1.48328825E-02
2.22330000E-01  1.24674953E+00  1.47565157E-02
2.23090000E-01  1.22154403E+00  1.47976274E-02
2.23850000E-01  1.23112239E+00  1.47004524E-02
2.24610000E-01  1.23849114E+00  1.45582097E-02
2.25370000E-01  1.19760490E+00  1.45447234E-02
2.26130000E-01  1.21620085E+00  1.45040618E-02
2.26890000E-01  1.18167922E+00  1.43761081E-02
2.27650000E-01  1.22209398E+00  1.42849409E-02
2.28410000E-01  1.22344051E+00  1.41859999E-02
2.29170000E-01  1.20175191E+00  1.41708894E-02
2.29930000E-01  1.21959640E+00  1.41761580E-02
2.30690000E-01  1.22054826E+00  1.41809425E-02
2.31450000E-01  1.21813114E+00  1.40592525E-02
2.32210000E-01  1.19499150E+00  1.40445172E-02
2.32970000E-01  1.18654382E+00  1.39287548E-02
2.33730000E-01  1.18863584E+00  1.38980371E-02
2.34490000E-01  1.21373272E+00  1.38473904E-02
2.35250000E-01  1.22493363E+00  1.38403394E-02
2.36010000E-01  1.21197055E+00  1.37819033E-02
2.36770000E-01  1.23066576E+00  1.36834642E-02
2.37530000E-01  1.22212656E+00  1.36845192E-02
2.38290000E-01  1.19047148E+00  1.36290978E-02
2.39050000E-01  1.19403177E+00  1.35274056E-02
2.39810000E-01  1.19033844E+00  1.33773752E-02
2.40570000E-01  1.20309445E+00  1.34452138E-02
2.41330000E-01  1.20928091E+00  1.33365238E-02
2.42090000E-01  1.19481617E+00  1.33686320E-02
2.42850000E-01  1.18603901E+00  1.33126968E-02
2.43610000E-01  1.18928307E+00  1.32575220E-02
2.44370000E-01  1.18910879E+00  1.32029137E-02
2.45130000E-01  1.19453346E+00  1.31994133E-02
2.45890000E-01  1.17064138E+00  1.31245696E-02
2.46650000E-01  1.17937479E+00  1.31114738E-02
2.47410000E-01  1.19187102E+00  1.30335849E-02
2.48170000E-01  1.18670778E+00  1.30390361E-02
2.48930000E-01  1.18064747E+00  1.29102575E-02
2.49690000E-01  1.17966273E+00  1.29112462E-02
2.50450000E-01  1.16673046E+00  1.28537675E-02
2.51210000E-01  1.17708730E+00  1.28153216E-02
2.51970000E-01  1.20347985E+00  1.28071095E-02
2.52730000E-01  1.18909679E+00  1.27012859E-02
2.53490000E-01  1.18434843E+00  1.25914985E-02
2.54250000E-01  1.16046306E+00  1.26111349E-02
2.55010000E-01  1.16342609E+00  1.26077962E-02
2.55770000E-01  1.19049182E+00  1.25684399E-02
2.56530000E-01  1.18158490E+00  1.25724267E-02
2.57290000E-01  1.19510313E+00  1.25220185E-02
2.58050000E-01  1.15349569E+00  1.24491672E-02
2.58810000E-01  1.18903855E+00  1.24171820E-02
2.59570000E-01  1.14888468E+00  1.23660639E-02
2.60330000E-01  1.15722404E+00  1.23553857E-02
2.61090000E-01  1.15950252E+00  1.23024467E-02
2.61850000E-01  1.17621654E+00  1.22550300E-02
2.62610000E-01  1.17416575E+00  1.22443380E-02
2.63370000E-01  1.15566527E+00  1.21957944E-02
2.64130000E-01  1.16929208E+00  1.21936757E-02
2.64890000E-01  1.16177838E+00  1.20834583E-02
2.65650000E-01  1.15178163E+00  1.20298189E-02
2.66410000E-01  1.17520436E+00  1.20078418E-02
2.67170000E-01  1.15972318E+00  1.20990842E-02
2.67930000E-01  1.13395157E+00  1.19749200E-02
2.68690000E-01  1.15089899E+00  1.19685646E-02
2.69450000E-01  1.15171186E+00  1.19219933E-02
2.70210000E-01  1.15924561E+00  1.19207103E-02
2.70970000E-01  1.18004501E+00  1.18608107E-02
2.71720000E-01  1.18112541E+00  1.18135128E-02
2.72480000E-01  1.14546919E+00  1.17739879E-02
2.73240000E-01  1.11847948E+00  1.17887629E-02
2.74000000E-01  1.16394326E+00  1.16935271E-02
2.74760000E-01  1.15408392E+00  1.16735233E-02
2.75520000E-01  1.15047634E+00  1.16643831E-02
2.76280000E-01  1.16268956E+00  1.16083623E-02
2.77040000E-01  1.14512727E+00  1.16243745E-02
2.77800000E-01  1.14007162E+00  1.15883393E-02
2.78560000E-01  1.14258873E+00  1.15052408E-02
2.79320000E-01  1.14808370E+00  1.14513508E-02
2.80080000E-01  1.14621688E+00  1.14739318E-02
2.80840000E-01  1.12210583E+00  1.14268514E-02
2.81600000E-01  1.16547657E+00  1.14425545E-02
2.82360000E-01  1.14163161E+00  1.14074181E-02
2.83120000E-01  1.15003872E+00  1.13507844E-02
2.83880000E-01  1.14737489E+00  1.13846125E-02
2.84640000E-01  1.12344534E+00  1.12990310E-02
2.85400000E-01  1.13150997E+00  1.13361097E-02
2.86160000E-01  1.13657569E+00  1.13185724E-02
2.86920000E-01  1.13483570E+00  1.13780100E-02
2.87680000E-01  1.11148399E+00  1.13559405E-02
2.88440000E-01  1.13287126E+00  1.13509762E-02
2.89200000E-01  1.12954129E+00  1.13718204E-02
2.89960000E-01  1.11721644E+00  1.13508645E-02
2.90720000E-01  1.12430640E+00  1.13209031E-02
2.91480000E-01  1.11690028E+00  1.13348952E-02
2.92240000E-01  1.12557069E+00  1.13902975E-02
2.93000000E-01  1.13123699E+00  1.13840182E-02
2.93760000E-01  1.12573670E+00  1.14060881E-02
2.94520000E-01  1.13293563E+00  1.13940672E-02
2.95280000E-01  1.13086642E+00  1.14429769E-02
2.96040000E-01  1.10822252E+00  1.13979921E-02
2.96800000E-01  1.10825627E+00  1.13981348E-02
2.97560000E-01  1.11473528E+00  1.13908681E-02
2.98320000E-01  1.12514996E+00  1.14028734E-02
2.99080000E-01  1.11618008E+00  1.13767923E-02
2.99840000E-01  1.10767678E+00  1.13556500E-02
3.00600000E-01  1.12368069E+00  1.13251985E-02
3.01360000E-01  1.09651596E+00  1.13086641E-02
3.02120000E-01  1.12017291E+00  1.12754851E-02
3.02880000E-01  1.10417342E+00  1.12633030E-02
3.03640000E-01  1.11796295E+00  1.12114155E-02
3.04400000E-01  1.11795142E+00  1.13446119E-02
3.05160000E-01  1.08751918E+00  1.13665184E-02
3.05920000E-01  1.09479686E+00  1.14104437E-02
3.06680000E-01  1.11595968E+00  1.14025401E-02
3.07440000E-01  1.11775777E+00  1.14744931E-02
3.08200000E-01  1.10890443E+00  1.14147561E-02
3.08960000E-01  1.11702803E+00  1.15099098E-02
3.09720000E-01  1.09152042E+00  1.14333900E-02
3.10480000E-01  1.09054614E+00  1.14915690E-02
3.11240000E-01  1.09591100E+00  1.14496087E-02
3.12000000E-01  1.09879057E+00  1.14663413E-02
3.12760000E-01  1.10231643E+00  1.14926207E-02
3.13520000E-01  1.08340665E+00  1.14445306E-02
3.14280000E-01  1.08849696E+00  1.14715453E-02
3.15040000E-01  1.08280378E+00  1.14171534E-02
3.15800000E-01  1.09626146E+00  1.14503388E-02
3.16560000E-01  1.07182589E+00  1.15784879E-02
3.17320000E-01  1.09877762E+00  1.16767832E-02
3.18080000E-01  1.10101616E+00  1.16301894E-02
3.18830000E-01  1.08097284E+00  1.17131366E-02
3.19590000E-01  1.08589424E+00  1.17093995E-02
3.20350000E-01  1.07524382E+00  1.17587026E-02
3.21110000E-01  1.08172960E+00  1.17755333E-02
3.21870000E-01  1.08134518E+00  1.18482591E-02
3.22630000E-01  1.07461359E+00  1.18740000E-02
3.23390000E-01  1.06988811E+00  1.18613692E-02
3.24150000E-01  1.10202600E+00  1.20971290E-02
3.24910000E-01  1.08778125E+00  1.19948947E-02
3.25670000E-01  1.09661784E+00  1.19803442E-02
3.26430000E-01  1.07160342E+00  1.19807322E-02
3.27190000E-01  1.09974428E+00  1.20283047E-02
3.27950000E-01  1.08690192E+00  1.20455794E-02
3.28710000E-01  1.08391515E+00  1.19349940E-02
3.29470000E-01  1.08912592E+00  1.19532835E-02
3.30230000E-01  1.07555632E+00  1.19978215E-02
3.30990000E-01  1.06771121E+00  1.19774583E-02
3.31750000E-01  1.07580505E+00  1.19707812E-02
3.32510000E-01  1.09005443E+00  1.19788133E-02
3.33270000E-01  1.07792261E+00  1.19839751E-02
3.34030000E-01  1.08500825E+00  1.19986503E-02
3.34790000E-01  1.07791131E+00  1.20222699E-02
3.35550000E-01  1.05490260E+00  1.20697228E-02
3.36310000E-01  1.06829219E+00  1.20528989E-02
3.37070000E-01  1.07053204E+00  1.20363907E-02
3.37830000E-01  1.06487941E+00  1.21083954E-02
3.38590000E-01  1.08614380E+00  1.20836116E-02
3.39350000E-01  1.07716197E+00  1.21019605E-02
3.40110000E-01  1.08195272E+00  1.21569991E-02
3.40870000E-01  1.06387607E+00  1.21134683E-02
3.41630000E-01  1.06122435E+00  1.21929868E-02
3.42390000E-01  1.08011527E+00  1.21464530E-02
3.43150000E-01  1.07707027E+00  1.22049355E-02
3.43910000E-01  1.06218257E+00  1.21589836E-02
3.44670000E-01  1.08001756E+00  1.21544504E-02
3.45430000E-01  1.07880964E+00  1.21935776E-02
3.46190000E-01  1.06243773E+00  1.21993508E-02
3.46950000E-01  1.04869100E+00  1.21664611E-02
3.47710000E-01  1.06368034E+00  1.21873862E-02
3.48470000E-01  1.03017302E+00  1.22601129E-02
3.49220000E-01  1.06346296E+00  1.21731625E-02
3.49980000E-01  1.07238212E+00  1.21485214E-02
3.50740000E-01  1.05470580E+00  1.18486198E-02
3.51500000E-01  1.08470159E+00  1.17652086E-02
3.52260000E-01  1.06303227E+00  1.16461380E-02
3.53020000E-01  1.03410555E+00  1.15099062E-02
3.53780000E-01  1.05090890E+00  1.16028671E-02
3.54540000E-01  1.05151176E+00  1.16806621E-02
3.55300000E-01  1.06032638E+00  1.17813556E-02
3.56060000E-01  1.01033982E+00  1.17679369E-02
3.56820000E-01  1.06127512E+00  1.18254335E-02
3.57580000E-01  1.03627076E+00  1.17840483E-02
3.58340000E-01  1.03655330E+00  1.18287818E-02
3.59100000E-01  1.06575608E+00  1.19140849E-02
3.59860000E-01  1.05166178E+00  1.18051721E-02
3.60620000E-01  1.04049316E+00  1.18113097E-02
3.61380000E-01  1.04908425E+00  1.18366304E-02
3.62140000E-01  1.04917887E+00  1.18526889E-02
3.62900000E-01  1.04212064E+00  1.18796856E-02
3.63660000E-01  1.02528695E+00  1.20590849E-02
3.64420000E-01  1.03735260E+00  1.20555700E-02
3.65180000E-01  1.03000916E+00  1.20642769E-02
3.65940000E-01  1.04662760E+00  1.21317282E-02
3.66700000E-01  1.02036927E+00  1.22015689E-02
3.67460000E-01  1.02110172E+00  1.22055234E-02
3.68220000E-01  1.02860992E+00  1.22452863E-02
3.68980000E-01  1.03939395E+00  1.23397798E-02
3.69740000E-01  1.01142419E+00  1.22958519E-02
3.70500000E-01  1.02074644E+00  1.21917100E-02
3.71260000E-01  1.03224092E+00  1.22381790E-02
3.72020000E-01  1.03712936E+00  1.23346045E-02
3.72770000E-01  1.02242108E+00  1.24254234E-02
3.73530000E-01  1.02631624E+00  1.24764957E-02
3.74290000E-01  1.01627671E+00  1.25907194E-02
3.75050000E-01  1.02613622E+00  1.26063678E-02
3.75810000E-01  1.02376249E+00  1.26850798E-02
3.76570000E-01  1.01674651E+00  1.27725956E-02
3.77330000E-01  1.04078981E+00  1.28641027E-02
3.78090000E-01  1.05187867E+00  1.29487874E-02
3.78850000E-01  1.02758718E+00  1.30512131E-02
3.79610000E-01  1.02753330E+00  1.31185697E-02
3.80370000E-01  1.03105971E+00  1.31731483E-02
3.81130000E-01  1.01364135E+00  1.32628501E-02
3.81890000E-01  9.99208750E-01  1.33754875E-02
3.82650000E-01  1.00932847E+00  1.34565122E-02
3.83410000E-01  1.01810140E+00  1.35319856E-02
3.84170000E-01  1.00938110E+00  1.36172616E-02
3.84930000E-01  1.00623780E+00  1.37147590E-02
3.85690000E-01  1.00453878E+00  1.37840699E-02
3.86450000E-01  1.03844637E+00  1.38208930E-02
3.87210000E-01  1.01056806E+00  1.42714360E-02
3.87970000E-01  9.97498060E-01  1.39890176E-02
3.88730000E-01  1.03461865E+00  1.40259130E-02
3.89490000E-01  1.02355945E+00  1.41638961E-02
3.90250000E-01  1.00482972E+00  1.42387832E-02
3.91010000E-01  1.00401726E+00  1.42214962E-02
3.91770000E-01  1.01123485E+00  1.44178253E-02
3.92520000E-01  9.98463210E-01  1.44174455E-02
3.93280000E-01  1.02943210E+00  1.45800322E-02
3.94040000E-01  1.00199665E+00  1.46477346E-02
3.94800000E-01  9.91590390E-01  1.47494777E-02
3.95560000E-01  1.00335101E+00  1.48195069E-02
3.96320000E-01  1.01118526E+00  1.49017769E-02
3.97080000E-01  9.93540510E-01  1.50104515E-02
3.97840000E-01  1.02693976E+00  1.50840078E-02
3.98600000E-01  9.84678820E-01  1.52734175E-02
3.99360000E-01  1.01150877E+00  1.52973068E-02
4.00120000E-01  1.00733556E+00  1.55115502E-02
4.00880000E-01  9.89446340E-01  1.55390806E-02
4.01640000E-01  9.65851050E-01  1.56040305E-02
4.02400000E-01  9.93341230E-01  1.57851843E-02
4.03160000E-01  1.01251938E+00  1.57403976E-02
4.03920000E-01  9.80111810E-01  1.58717515E-02
4.04680000E-01  9.86805000E-01  5.32908351E-01
4.05440000E-01  9.74510900E-01  1.59187868E-02
4.06200000E-01  9.97648370E-01  1.59816645E-02
4.06960000E-01  9.79849470E-01  1.60206759E-02
4.07720000E-01  9.96969170E-01  1.62444152E-02
4.08480000E-01  9.88790830E-01  1.62232056E-02
4.09240000E-01  9.61953960E-01  1.63888987E-02
4.09990000E-01  9.76529940E-01  1.63919858E-02
4.10750000E-01  9.83521830E-01  1.64345503E-02
4.11510000E-01  9.64589090E-01  1.64168403E-02
4.12270000E-01  9.47703630E-01  1.64701536E-02
4.13030000E-01  9.68900850E-01  1.66688678E-02
4.13790000E-01  9.78738850E-01  1.65521596E-02
4.14550000E-01  9.80103240E-01  1.66765140E-02
4.15310000E-01  9.24093320E-01  1.67522263E-02
4.16070000E-01  9.83382590E-01  1.67083799E-02
4.16830000E-01  9.51001880E-01  1.68434366E-02
4.17590000E-01  9.68600280E-01  1.69315425E-02
4.18350000E-01  9.67970490E-01  1.70882701E-02
4.19110000E-01  9.49940220E-01  1.70841065E-02
4.19870000E-01  9.73146670E-01  1.73717295E-02
4.20630000E-01  9.65131560E-01  1.72112616E-02
4.21390000E-01  9.57032730E-01  1.72124865E-02
4.22150000E-01  9.43646040E-01  1.74691674E-02
4.22910000E-01  9.47471780E-01  1.74716413E-02
4.23670000E-01  9.54560890E-01  1.76692339E-02
4.24430000E-01  9.72306130E-01  1.78717667E-02
4.25190000E-01  9.74722480E-01  1.80354494E-02
4.25940000E-01  9.29654020E-01  1.81901985E-02
4.26700000E-01  9.34481650E-01  1.82665676E-02
4.27460000E-01  9.37714800E-01  1.84312394E-02
4.28220000E-01  9.67925600E-01  1.88071755E-02
4.28980000E-01  9.55597310E-01  1.88212534E-02
4.29740000E-01  9.45876660E-01  1.91292976E-02
4.30500000E-01  9.44152450E-01  1.90826653E-02
4.31260000E-01  9.55699620E-01  1.93604097E-02
4.32020000E-01  9.36804180E-01  1.96110274E-02
4.32780000E-01  9.52642820E-01  1.96897062E-02
4.33540000E-01  9.06518560E-01  2.01482762E-02
4.34300000E-01  9.86726950E-01  2.01342434E-02
4.35060000E-01  9.63783840E-01  2.06268106E-02


### HEADER:
#
#{
#    "analysis": {},
#    "counters": {
#        "comment": ""
#    },
#    "filename": "UDP 8.dat",
#    "history": {
#        "subtraction": {
#            "initial_file": [
#                "A_F4_U_At11_8_snap_00001",
#                {
#                    "averaged_files": [
#                        [
#                            "F4_U_At11_8_snap_00001.dat"
#                        ],
#                        [
#                            "F4_U_At11_8_snap_00002.dat"
#                        ],
#                        [
#                            "F4_U_At11_8_snap_00003.dat"
#                        ],
#                        [
#                            "F4_U_At11_8_snap_00004.dat"
#                        ],
#                        [
#                            "F4_U_At11_8_snap_00005.dat"
#                        ],
#                        [
#                            "F4_U_At11_8_snap_00006.dat"
#                        ],
#                        [
#                            "F4_U_At11_8_snap_00007.dat"
#                        ],
#                        [
#                            "F4_U_At11_8_snap_00008.dat"
#                        ],
#                        [
#                            "F4_U_At11_8_snap_00009.dat"
#                        ],
#                        [
#                            "F4_U_At11_8_snap_00010.dat"
#                        ],
#                        [
#                            "F4_U_At11_8_snap_00011.dat"
#                        ],
#                        [
#                            "F4_U_At11_8_snap_00012.dat"
#                        ],
#                        [
#                            "F4_U_At11_8_snap_00013.dat"
#                        ],
#                        [
#                            "F4_U_At11_8_snap_00014.dat"
#                        ],
#                        [
#                            "F4_U_At11_8_snap_00015.dat"
#                        ],
#                        [
#                            "F4_U_At11_8_snap_00016.dat"
#                        ],
#                        [
#                            "F4_U_At11_8_snap_00017.dat"
#                        ],
#                        [
#                            "F4_U_At11_8_snap_00018.dat"
#                        ],
#                        [
#                            "F4_U_At11_8_snap_00019.dat"
#                        ],
#                        [
#                            "F4_U_At11_8_snap_00020.dat"
#                        ],
#                        [
#                            "F4_U_At11_8_snap_00021.dat"
#                        ],
#                        [
#                            "F4_U_At11_8_snap_00022.dat"
#                        ],
#                        [
#                            "F4_U_At11_8_snap_00023.dat"
#                        ],
#                        [
#                            "F4_U_At11_8_snap_00024.dat"
#                        ],
#                        [
#                            "F4_U_At11_8_snap_00025.dat"
#                        ],
#                        [
#                            "F4_U_At11_8_snap_00026.dat"
#                        ],
#                        [
#                            "F4_U_At11_8_snap_00027.dat"
#                        ],
#                        [
#                            "F4_U_At11_8_snap_00028.dat"
#                        ],
#                        [
#                            "F4_U_At11_8_snap_00029.dat"
#                        ],
#                        [
#                            "F4_U_At11_8_snap_00030.dat"
#                        ],
#                        [
#                            "F4_U_At11_8_snap_00031.dat"
#                        ],
#                        [
#                            "F4_U_At11_8_snap_00032.dat"
#                        ],
#                        [
#                            "F4_U_At11_8_snap_00033.dat"
#                        ],
#                        [
#                            "F4_U_At11_8_snap_00034.dat"
#                        ],
#                        [
#                            "F4_U_At11_8_snap_00035.dat"
#                        ],
#                        [
#                            "F4_U_At11_8_snap_00036.dat"
#                        ],
#                        [
#                            "F4_U_At11_8_snap_00037.dat"
#                        ],
#                        [
#                            "F4_U_At11_8_snap_00038.dat"
#                        ],
#                        [
#                            "F4_U_At11_8_snap_00039.dat"
#                        ],
#                        [
#                            "F4_U_At11_8_snap_00040.dat"
#                        ]
#                    ]
#                }
#            ],
#            "subtracted_file": [
#                "A_F1_UDP_Glucose_snap_00001",
#                {
#                    "averaged_files": [
#                        [
#                            "F1_UDP_Glucose_snap_00001.dat"
#                        ],
#                        [
#                            "F1_UDP_Glucose_snap_00002.dat"
#                        ],
#                        [
#                            "F1_UDP_Glucose_snap_00003.dat"
#                        ],
#                        [
#                            "F1_UDP_Glucose_snap_00004.dat"
#                        ],
#                        [
#                            "F1_UDP_Glucose_snap_00005.dat"
#                        ],
#                        [
#                            "F1_UDP_Glucose_snap_00006.dat"
#                        ],
#                        [
#                            "F1_UDP_Glucose_snap_00007.dat"
#                        ],
#                        [
#                            "F1_UDP_Glucose_snap_00008.dat"
#                        ],
#                        [
#                            "F1_UDP_Glucose_snap_00009.dat"
#                        ],
#                        [
#                            "F1_UDP_Glucose_snap_00010.dat"
#                        ],
#                        [
#                            "F1_UDP_Glucose_snap_00011.dat"
#                        ],
#                        [
#                            "F1_UDP_Glucose_snap_00012.dat"
#                        ],
#                        [
#                            "F1_UDP_Glucose_snap_00013.dat"
#                        ],
#                        [
#                            "F1_UDP_Glucose_snap_00014.dat"
#                        ],
#                        [
#                            "F1_UDP_Glucose_snap_00015.dat"
#                        ],
#                        [
#                            "F1_UDP_Glucose_snap_00016.dat"
#                        ],
#                        [
#                            "F1_UDP_Glucose_snap_00017.dat"
#                        ],
#                        [
#                            "F1_UDP_Glucose_snap_00018.dat"
#                        ],
#                        [
#                            "F1_UDP_Glucose_snap_00019.dat"
#                        ],
#                        [
#                            "F1_UDP_Glucose_snap_00020.dat"
#                        ],
#                        [
#                            "F1_UDP_Glucose_snap_00021.dat"
#                        ],
#                        [
#                            "F1_UDP_Glucose_snap_00022.dat"
#                        ],
#                        [
#                            "F1_UDP_Glucose_snap_00023.dat"
#                        ],
#                        [
#                            "F1_UDP_Glucose_snap_00024.dat"
#                        ],
#                        [
#                            "F1_UDP_Glucose_snap_00025.dat"
#                        ],
#                        [
#                            "F1_UDP_Glucose_snap_00026.dat"
#                        ],
#                        [
#                            "F1_UDP_Glucose_snap_00027.dat"
#                        ],
#                        [
#                            "F1_UDP_Glucose_snap_00028.dat"
#                        ],
#                        [
#                            "F1_UDP_Glucose_snap_00029.dat"
#                        ],
#                        [
#                            "F1_UDP_Glucose_snap_00030.dat"
#                        ],
#                        [
#                            "F1_UDP_Glucose_snap_00031.dat"
#                        ],
#                        [
#                            "F1_UDP_Glucose_snap_00032.dat"
#                        ],
#                        [
#                            "F1_UDP_Glucose_snap_00033.dat"
#                        ],
#                        [
#                            "F1_UDP_Glucose_snap_00034.dat"
#                        ],
#                        [
#                            "F1_UDP_Glucose_snap_00035.dat"
#                        ],
#                        [
#                            "F1_UDP_Glucose_snap_00036.dat"
#                        ],
#                        [
#                            "F1_UDP_Glucose_snap_00037.dat"
#                        ],
#                        [
#                            "F1_UDP_Glucose_snap_00038.dat"
#                        ],
#                        [
#                            "F1_UDP_Glucose_snap_00039.dat"
#                        ],
#                        [
#                            "F1_UDP_Glucose_snap_00040.dat"
#                        ]
#                    ]
#                }
#            ]
#        }
#    }
#}
```
