## Supplementary material for "LEA_4 motifs function alone and in conjunction with synergistic cosolutes to protect a labile enzyme during desiccation": File S1: UDP 8.out

```
####      G N O M             Version 5.0 (r14832)      ####

                                               Tue Apr  4 12:31:28 2023


           ####      Configuration                                 ####


    System Type:                   arbitrary monodisperse (job = 0)

    Minimum characteristic size:         0.0000

    Maximum characteristic size:         7.0000

    rad56:                               0.0000

    Force 0.0 at r = rmin:                  yes

    Force 0.0 at r = rmax:                  yes

    Initial alpha:                       0.0000

    Initial random seed:    1045211128532445572

    Points in real space:                   189


    Input  1:                      UDP 8.dat

    First data point used:                    1

    Last data point used:                   560

    Scaling coefficient:             0.1000E+01

    Experimental setup:            point collimation


           ####      Results                                       ####


    Parameter    DISCRP  OSCILL  STABIL  SYSDEV  POSITV  VALCEN  SMOOTH

    Weight        1.000   3.000   3.000   3.000   1.000   1.000   1.000

    Sigma         0.300   0.600   0.120   0.120   0.120   0.120   0.600

    Ideal         0.700   1.100   0.000   1.000   1.000   0.950   0.000

    Current       5.601   1.127   0.024   0.526   1.000   0.893   0.241

               --------------------------------------------------------

    Estimate      0.000   0.998   0.959   0.000   1.000   0.798   0.851


    Angular range:                       0.0103 to       0.4351

    Reciprocal space Rg:             0.2304E+01

    Reciprocal space I(0):           0.1316E+01


    Real space range:                    0.0000 to       7.0000

    Real space Rg:                   0.2304E+01 +-   0.7803E-02

    Real space I(0):                 0.1316E+01 +-   0.1418E-02


    Highest ALPHA (theor):           0.2304E+02

    Current ALPHA:                   0.2218E+01


    Total Estimate:                      0.6555 (a REASONABLE solution)


           ####      Experimental Data and Fit                     ####


      S          J EXP       ERROR       J REG       I REG


   0.000000E+00                                                0.131621E+01

   0.732857E-03                                                0.131621E+01

   0.146571E-02                                                0.131620E+01

   0.219857E-02                                                0.131620E+01

   0.293143E-02                                                0.131619E+01

   0.366429E-02                                                0.131618E+01

   0.439714E-02                                                0.131616E+01

   0.513000E-02                                                0.131615E+01

   0.586286E-02                                                0.131613E+01

   0.659571E-02                                                0.131611E+01

   0.732857E-02                                                0.131608E+01

   0.806143E-02                                                0.131606E+01

   0.879429E-02                                                0.131603E+01

   0.952714E-02                                                0.131600E+01

   0.102600E-01  -0.247921E+02   0.536328E+00   0.131596E+01   0.131596E+01

   0.110200E-01  -0.205295E+02   0.342568E+00   0.131593E+01   0.131593E+01

   0.117800E-01  -0.168970E+02   0.255085E+00   0.131589E+01   0.131589E+01

   0.125400E-01  -0.143154E+02   0.173737E+00   0.131584E+01   0.131584E+01

   0.133000E-01  -0.121296E+02   0.137016E+00   0.131580E+01   0.131580E+01

   0.140600E-01  -0.102955E+02   0.114841E+00   0.131575E+01   0.131575E+01

   0.148200E-01  -0.828438E+01   0.101576E+00   0.131570E+01   0.131570E+01

   0.155800E-01  -0.719044E+01   0.922594E-01   0.131564E+01   0.131564E+01

   0.163400E-01  -0.597631E+01   0.840828E-01   0.131559E+01   0.131559E+01

   0.171000E-01  -0.501617E+01   0.763667E-01   0.131553E+01   0.131553E+01

   0.178600E-01  -0.406004E+01   0.714423E-01   0.131547E+01   0.131547E+01

   0.186200E-01  -0.350853E+01   0.673047E-01   0.131540E+01   0.131540E+01

   0.193800E-01  -0.298792E+01   0.641747E-01   0.131533E+01   0.131533E+01

   0.201400E-01  -0.233215E+01   0.604784E-01   0.131526E+01   0.131526E+01

   0.209000E-01  -0.196623E+01   0.571138E-01   0.131519E+01   0.131519E+01

   0.216600E-01  -0.156514E+01   0.539249E-01   0.131512E+01   0.131512E+01

   0.224200E-01  -0.140917E+01   0.516586E-01   0.131504E+01   0.131504E+01

   0.231800E-01  -0.979080E+00   0.496355E-01   0.131496E+01   0.131496E+01

   0.239500E-01  -0.775930E+00   0.487470E-01   0.131487E+01   0.131487E+01

   0.247100E-01  -0.569051E+00   0.463505E-01   0.131479E+01   0.131479E+01

   0.254700E-01  -0.363899E+00   0.448394E-01   0.131470E+01   0.131470E+01

   0.262300E-01  -0.190394E+00   0.437610E-01   0.131461E+01   0.131461E+01

   0.269900E-01  -0.153278E+00   0.428379E-01   0.131451E+01   0.131451E+01

   0.277500E-01   0.719287E-01   0.418789E-01   0.131442E+01   0.131442E+01

   0.285100E-01   0.232363E+00   0.413879E-01   0.131432E+01   0.131432E+01

   0.292700E-01   0.235017E+00   0.399483E-01   0.131421E+01   0.131421E+01

   0.300300E-01   0.319224E+00   0.391187E-01   0.131411E+01   0.131411E+01

   0.307900E-01   0.360465E+00   0.387020E-01   0.131400E+01   0.131400E+01

   0.315500E-01   0.519070E+00   0.377844E-01   0.131389E+01   0.131389E+01

   0.323100E-01   0.612593E+00   0.371973E-01   0.131378E+01   0.131378E+01

   0.330700E-01   0.648630E+00   0.358723E-01   0.131366E+01   0.131366E+01

   0.338300E-01   0.720184E+00   0.352954E-01   0.131355E+01   0.131355E+01

   0.345900E-01   0.742343E+00   0.348880E-01   0.131342E+01   0.131342E+01

   0.353500E-01   0.774763E+00   0.346802E-01   0.131330E+01   0.131330E+01

   0.361100E-01   0.770225E+00   0.340447E-01   0.131318E+01   0.131318E+01

   0.368700E-01   0.821213E+00   0.334803E-01   0.131305E+01   0.131305E+01

   0.376300E-01   0.892899E+00   0.328454E-01   0.131291E+01   0.131291E+01

   0.383900E-01   0.990820E+00   0.324573E-01   0.131278E+01   0.131278E+01

   0.391500E-01   0.973782E+00   0.320192E-01   0.131264E+01   0.131264E+01

   0.399100E-01   0.963321E+00   0.317704E-01   0.131250E+01   0.131250E+01

   0.406700E-01   0.982079E+00   0.312043E-01   0.131236E+01   0.131236E+01

   0.414300E-01   0.106480E+01   0.308098E-01   0.131222E+01   0.131222E+01

   0.421900E-01   0.107558E+01   0.303639E-01   0.131207E+01   0.131207E+01

   0.429500E-01   0.111655E+01   0.298888E-01   0.131192E+01   0.131192E+01

   0.437100E-01   0.109348E+01   0.295125E-01   0.131177E+01   0.131177E+01

   0.444700E-01   0.109413E+01   0.291722E-01   0.131161E+01   0.131161E+01

   0.452300E-01   0.110913E+01   0.287227E-01   0.131145E+01   0.131145E+01

   0.459900E-01   0.112069E+01   0.279105E-01   0.131129E+01   0.131129E+01

   0.467500E-01   0.115448E+01   0.278020E-01   0.131113E+01   0.131113E+01

   0.475100E-01   0.119790E+01   0.276602E-01   0.131096E+01   0.131096E+01

   0.482700E-01   0.120191E+01   0.278871E-01   0.131079E+01   0.131079E+01

   0.490300E-01   0.118165E+01   0.272287E-01   0.131062E+01   0.131062E+01

   0.497900E-01   0.117540E+01   0.271525E-01   0.131045E+01   0.131045E+01

   0.505500E-01   0.123498E+01   0.268250E-01   0.131027E+01   0.131027E+01

   0.513100E-01   0.122057E+01   0.265801E-01   0.131009E+01   0.131009E+01

   0.520700E-01   0.120138E+01   0.265248E-01   0.130991E+01   0.130991E+01

   0.528300E-01   0.124558E+01   0.262059E-01   0.130972E+01   0.130972E+01

   0.535900E-01   0.125698E+01   0.260302E-01   0.130954E+01   0.130954E+01

   0.543500E-01   0.125809E+01   0.258055E-01   0.130935E+01   0.130935E+01

   0.551100E-01   0.123848E+01   0.254907E-01   0.130915E+01   0.130915E+01

   0.558700E-01   0.127106E+01   0.255847E-01   0.130896E+01   0.130896E+01

   0.566300E-01   0.129756E+01   0.252455E-01   0.130876E+01   0.130876E+01

   0.573900E-01   0.130763E+01   0.249533E-01   0.130856E+01   0.130856E+01

   0.581500E-01   0.128819E+01   0.245249E-01   0.130836E+01   0.130836E+01

   0.589100E-01   0.126348E+01   0.244190E-01   0.130815E+01   0.130815E+01

   0.596700E-01   0.134517E+01   0.243903E-01   0.130794E+01   0.130794E+01

   0.604300E-01   0.129437E+01   0.242981E-01   0.130773E+01   0.130773E+01

   0.611900E-01   0.128414E+01   0.240193E-01   0.130752E+01   0.130752E+01

   0.619500E-01   0.130733E+01   0.238417E-01   0.130730E+01   0.130730E+01

   0.627100E-01   0.127981E+01   0.236971E-01   0.130708E+01   0.130708E+01

   0.634700E-01   0.130037E+01   0.235349E-01   0.130686E+01   0.130686E+01

   0.642300E-01   0.131272E+01   0.235973E-01   0.130664E+01   0.130664E+01

   0.649900E-01   0.130228E+01   0.231690E-01   0.130641E+01   0.130641E+01

   0.657500E-01   0.132266E+01   0.230830E-01   0.130618E+01   0.130618E+01

   0.665100E-01   0.134145E+01   0.228488E-01   0.130595E+01   0.130595E+01

   0.672700E-01   0.135135E+01   0.228482E-01   0.130571E+01   0.130571E+01

   0.680300E-01   0.134195E+01   0.227792E-01   0.130547E+01   0.130547E+01

   0.687900E-01   0.132141E+01   0.225702E-01   0.130523E+01   0.130523E+01

   0.695500E-01   0.132645E+01   0.223199E-01   0.130499E+01   0.130499E+01

   0.703100E-01   0.131878E+01   0.222099E-01   0.130475E+01   0.130475E+01

   0.710700E-01   0.131252E+01   0.220019E-01   0.130450E+01   0.130450E+01

   0.718300E-01   0.132945E+01   0.217210E-01   0.130425E+01   0.130425E+01

   0.725900E-01   0.131870E+01   0.217869E-01   0.130399E+01   0.130399E+01

   0.733500E-01   0.131423E+01   0.214822E-01   0.130374E+01   0.130374E+01

   0.741200E-01   0.133304E+01   0.215669E-01   0.130348E+01   0.130348E+01

   0.748800E-01   0.137412E+01   0.213273E-01   0.130321E+01   0.130321E+01

   0.756400E-01   0.133326E+01   0.213393E-01   0.130295E+01   0.130295E+01

   0.764000E-01   0.136239E+01   0.212556E-01   0.130268E+01   0.130268E+01

   0.771600E-01   0.133686E+01   0.210034E-01   0.130242E+01   0.130242E+01

   0.779200E-01   0.135690E+01   0.208866E-01   0.130214E+01   0.130214E+01

   0.786800E-01   0.134539E+01   0.208736E-01   0.130187E+01   0.130187E+01

   0.794400E-01   0.135354E+01   0.208131E-01   0.130159E+01   0.130159E+01

   0.802000E-01   0.132607E+01   0.207115E-01   0.130131E+01   0.130131E+01

   0.809600E-01   0.136177E+01   0.205615E-01   0.130103E+01   0.130103E+01

   0.817200E-01   0.134082E+01   0.202943E-01   0.130075E+01   0.130075E+01

   0.824800E-01   0.137626E+01   0.203694E-01   0.130046E+01   0.130046E+01

   0.832400E-01   0.132890E+01   0.200770E-01   0.130017E+01   0.130017E+01

   0.840000E-01   0.135150E+01   0.200200E-01   0.129988E+01   0.129988E+01

   0.847600E-01   0.134539E+01   0.200239E-01   0.129958E+01   0.129958E+01

   0.855200E-01   0.136891E+01   0.203345E-01   0.129929E+01   0.129929E+01

   0.862800E-01   0.135442E+01   0.203257E-01   0.129899E+01   0.129899E+01

   0.870400E-01   0.136165E+01   0.204551E-01   0.129868E+01   0.129868E+01

   0.878000E-01   0.136941E+01   0.208918E-01   0.129838E+01   0.129838E+01

   0.885600E-01   0.133016E+01   0.212851E-01   0.129807E+01   0.129807E+01

   0.893200E-01   0.137900E+01   0.213200E-01   0.129776E+01   0.129776E+01

   0.900800E-01   0.137970E+01   0.214406E-01   0.129745E+01   0.129745E+01

   0.908400E-01   0.136464E+01   0.216752E-01   0.129713E+01   0.129713E+01

   0.916000E-01   0.136775E+01   0.218446E-01   0.129681E+01   0.129681E+01

   0.923600E-01   0.138185E+01   0.219661E-01   0.129649E+01   0.129649E+01

   0.931200E-01   0.134392E+01   0.220364E-01   0.129617E+01   0.129617E+01

   0.938800E-01   0.136460E+01   0.221818E-01   0.129584E+01   0.129584E+01

   0.946400E-01   0.139832E+01   0.221613E-01   0.129551E+01   0.129551E+01

   0.954000E-01   0.136374E+01   0.223066E-01   0.129518E+01   0.129518E+01

   0.961600E-01   0.144055E+01   0.220167E-01   0.129485E+01   0.129485E+01

   0.969200E-01   0.130616E+01   0.221779E-01   0.129451E+01   0.129451E+01

   0.976800E-01   0.134255E+01   0.223975E-01   0.129418E+01   0.129418E+01

   0.984400E-01   0.137708E+01   0.221172E-01   0.129383E+01   0.129383E+01

   0.992000E-01   0.138064E+01   0.215928E-01   0.129349E+01   0.129349E+01

   0.999600E-01   0.133020E+01   0.213424E-01   0.129314E+01   0.129314E+01

   0.100720E+00   0.138658E+01   0.207572E-01   0.129280E+01   0.129280E+01

   0.101480E+00   0.136396E+01   0.203301E-01   0.129244E+01   0.129244E+01

   0.102240E+00   0.135114E+01   0.201225E-01   0.129209E+01   0.129209E+01

   0.103000E+00   0.136281E+01   0.199745E-01   0.129173E+01   0.129173E+01

   0.103760E+00   0.135989E+01   0.197527E-01   0.129137E+01   0.129137E+01

   0.104520E+00   0.135236E+01   0.196539E-01   0.129101E+01   0.129101E+01

   0.105280E+00   0.140728E+01   0.194537E-01   0.129065E+01   0.129065E+01

   0.106040E+00   0.131628E+01   0.192853E-01   0.129028E+01   0.129028E+01

   0.106800E+00   0.135135E+01   0.191342E-01   0.128991E+01   0.128991E+01

   0.107560E+00   0.138661E+01   0.191019E-01   0.128954E+01   0.128954E+01

   0.108320E+00   0.134895E+01   0.189965E-01   0.128917E+01   0.128917E+01

   0.109080E+00   0.135955E+01   0.187693E-01   0.128879E+01   0.128879E+01

   0.109840E+00   0.131446E+01   0.188457E-01   0.128841E+01   0.128841E+01

   0.110600E+00   0.136003E+01   0.189771E-01   0.128803E+01   0.128803E+01

   0.111360E+00   0.136089E+01   0.190561E-01   0.128765E+01   0.128765E+01

   0.112120E+00   0.135418E+01   0.188970E-01   0.128726E+01   0.128726E+01

   0.112880E+00   0.135307E+01   0.186512E-01   0.128687E+01   0.128687E+01

   0.113640E+00   0.136378E+01   0.184702E-01   0.128648E+01   0.128648E+01

   0.114400E+00   0.136833E+01   0.183294E-01   0.128608E+01   0.128608E+01

   0.115160E+00   0.131813E+01   0.182728E-01   0.128569E+01   0.128569E+01

   0.115920E+00   0.133431E+01   0.181828E-01   0.128529E+01   0.128529E+01

   0.116680E+00   0.132241E+01   0.182042E-01   0.128489E+01   0.128489E+01

   0.117440E+00   0.137283E+01   0.178712E-01   0.128448E+01   0.128448E+01

   0.118200E+00   0.135713E+01   0.179174E-01   0.128408E+01   0.128408E+01

   0.118960E+00   0.137827E+01   0.177376E-01   0.128367E+01   0.128367E+01

   0.119720E+00   0.134454E+01   0.177266E-01   0.128325E+01   0.128325E+01

   0.120480E+00   0.134874E+01   0.176788E-01   0.128284E+01   0.128284E+01

   0.121240E+00   0.132254E+01   0.174856E-01   0.128242E+01   0.128242E+01

   0.122000E+00   0.139093E+01   0.173883E-01   0.128200E+01   0.128200E+01

   0.122760E+00   0.133885E+01   0.172689E-01   0.128158E+01   0.128158E+01

   0.123520E+00   0.133209E+01   0.172547E-01   0.128116E+01   0.128116E+01

   0.124280E+00   0.137110E+01   0.172984E-01   0.128073E+01   0.128073E+01

   0.125040E+00   0.132840E+01   0.170070E-01   0.128030E+01   0.128030E+01

   0.125800E+00   0.135971E+01   0.169290E-01   0.127987E+01   0.127987E+01

   0.126560E+00   0.135786E+01   0.168932E-01   0.127944E+01   0.127944E+01

   0.127320E+00   0.136382E+01   0.168823E-01   0.127900E+01   0.127900E+01

   0.128080E+00   0.133516E+01   0.168379E-01   0.127856E+01   0.127856E+01

   0.128840E+00   0.135360E+01   0.167410E-01   0.127812E+01   0.127812E+01

   0.129600E+00   0.135047E+01   0.166045E-01   0.127768E+01   0.127768E+01

   0.130360E+00   0.135096E+01   0.165021E-01   0.127723E+01   0.127723E+01

   0.131120E+00   0.135639E+01   0.164645E-01   0.127678E+01   0.127678E+01

   0.131880E+00   0.134830E+01   0.163804E-01   0.127633E+01   0.127633E+01

   0.132640E+00   0.137910E+01   0.163252E-01   0.127588E+01   0.127588E+01

   0.133400E+00   0.132849E+01   0.160215E-01   0.127542E+01   0.127542E+01

   0.134160E+00   0.137489E+01   0.160549E-01   0.127496E+01   0.127496E+01

   0.134920E+00   0.139474E+01   0.159502E-01   0.127450E+01   0.127450E+01

   0.135680E+00   0.136778E+01   0.158749E-01   0.127404E+01   0.127404E+01

   0.136440E+00   0.134966E+01   0.159159E-01   0.127357E+01   0.127357E+01

   0.137200E+00   0.135119E+01   0.157564E-01   0.127311E+01   0.127311E+01

   0.137960E+00   0.136037E+01   0.156396E-01   0.127263E+01   0.127263E+01

   0.138730E+00   0.135347E+01   0.156918E-01   0.127216E+01   0.127216E+01

   0.139490E+00   0.134782E+01   0.156772E-01   0.127168E+01   0.127168E+01

   0.140250E+00   0.134721E+01   0.155849E-01   0.127120E+01   0.127120E+01

   0.141010E+00   0.133985E+01   0.155987E-01   0.127072E+01   0.127072E+01

   0.141770E+00   0.132179E+01   0.154468E-01   0.127024E+01   0.127024E+01

   0.142530E+00   0.137224E+01   0.154259E-01   0.126975E+01   0.126975E+01

   0.143290E+00   0.131376E+01   0.153604E-01   0.126927E+01   0.126927E+01

   0.144050E+00   0.134969E+01   0.153664E-01   0.126878E+01   0.126878E+01

   0.144810E+00   0.132064E+01   0.153229E-01   0.126828E+01   0.126828E+01

   0.145570E+00   0.133025E+01   0.151579E-01   0.126779E+01   0.126779E+01

   0.146330E+00   0.136491E+01   0.151629E-01   0.126729E+01   0.126729E+01

   0.147090E+00   0.133016E+01   0.150869E-01   0.126679E+01   0.126679E+01

   0.147850E+00   0.133062E+01   0.150436E-01   0.126629E+01   0.126629E+01

   0.148610E+00   0.132253E+01   0.150618E-01   0.126579E+01   0.126579E+01

   0.149370E+00   0.131553E+01   0.149574E-01   0.126528E+01   0.126528E+01

   0.150130E+00   0.133920E+01   0.148791E-01   0.126477E+01   0.126477E+01

   0.150890E+00   0.132970E+01   0.147824E-01   0.126426E+01   0.126426E+01

   0.151650E+00   0.133762E+01   0.147524E-01   0.126375E+01   0.126375E+01

   0.152410E+00   0.133333E+01   0.147982E-01   0.126323E+01   0.126323E+01

   0.153170E+00   0.131155E+01   0.146921E-01   0.126271E+01   0.126271E+01

   0.153930E+00   0.132778E+01   0.146584E-01   0.126219E+01   0.126219E+01

   0.154690E+00   0.132608E+01   0.145607E-01   0.126167E+01   0.126167E+01

   0.155450E+00   0.131915E+01   0.145776E-01   0.126114E+01   0.126114E+01

   0.156210E+00   0.133911E+01   0.145104E-01   0.126062E+01   0.126062E+01

   0.156970E+00   0.133307E+01   0.145233E-01   0.126008E+01   0.126008E+01

   0.157730E+00   0.127401E+01   0.143927E-01   0.125955E+01   0.125955E+01

   0.158490E+00   0.131415E+01   0.143490E-01   0.125902E+01   0.125902E+01

   0.159250E+00   0.130947E+01   0.142768E-01   0.125848E+01   0.125848E+01

   0.160010E+00   0.133265E+01   0.142497E-01   0.125794E+01   0.125794E+01

   0.160770E+00   0.126908E+01   0.142764E-01   0.125740E+01   0.125740E+01

   0.161530E+00   0.131198E+01   0.141863E-01   0.125685E+01   0.125685E+01

   0.162290E+00   0.130654E+01   0.141067E-01   0.125631E+01   0.125631E+01

   0.163050E+00   0.129024E+01   0.139954E-01   0.125576E+01   0.125576E+01

   0.163810E+00   0.129334E+01   0.139838E-01   0.125521E+01   0.125521E+01

   0.164570E+00   0.126791E+01   0.140185E-01   0.125466E+01   0.125466E+01

   0.165330E+00   0.129645E+01   0.139181E-01   0.125410E+01   0.125410E+01

   0.166090E+00   0.130155E+01   0.138756E-01   0.125354E+01   0.125354E+01

   0.166850E+00   0.128539E+01   0.138722E-01   0.125298E+01   0.125298E+01

   0.167610E+00   0.129381E+01   0.138174E-01   0.125242E+01   0.125242E+01

   0.168370E+00   0.129078E+01   0.137969E-01   0.125185E+01   0.125185E+01

   0.169130E+00   0.129238E+01   0.137824E-01   0.125129E+01   0.125129E+01

   0.169890E+00   0.129753E+01   0.136762E-01   0.125072E+01   0.125072E+01

   0.170650E+00   0.127432E+01   0.136198E-01   0.125015E+01   0.125015E+01

   0.171410E+00   0.129284E+01   0.136307E-01   0.124957E+01   0.124957E+01

   0.172170E+00   0.126382E+01   0.135655E-01   0.124899E+01   0.124899E+01

   0.172930E+00   0.130018E+01   0.135861E-01   0.124842E+01   0.124842E+01

   0.173690E+00   0.129146E+01   0.135544E-01   0.124784E+01   0.124784E+01

   0.174450E+00   0.127859E+01   0.136951E-01   0.124725E+01   0.124725E+01

   0.175210E+00   0.125953E+01   0.136922E-01   0.124667E+01   0.124667E+01

   0.175970E+00   0.130133E+01   0.137611E-01   0.124608E+01   0.124608E+01

   0.176730E+00   0.127884E+01   0.139168E-01   0.124549E+01   0.124549E+01

   0.177490E+00   0.127277E+01   0.140688E-01   0.124490E+01   0.124490E+01

   0.178250E+00   0.128400E+01   0.141858E-01   0.124430E+01   0.124430E+01

   0.179010E+00   0.131350E+01   0.142487E-01   0.124371E+01   0.124371E+01

   0.179770E+00   0.126506E+01   0.143380E-01   0.124311E+01   0.124311E+01

   0.180530E+00   0.128468E+01   0.143760E-01   0.124251E+01   0.124251E+01

   0.181290E+00   0.127581E+01   0.144593E-01   0.124190E+01   0.124190E+01

   0.182050E+00   0.125298E+01   0.145075E-01   0.124130E+01   0.124130E+01

   0.182810E+00   0.127933E+01   0.146079E-01   0.124069E+01   0.124069E+01

   0.183570E+00   0.127308E+01   0.146383E-01   0.124008E+01   0.124008E+01

   0.184330E+00   0.129073E+01   0.146618E-01   0.123947E+01   0.123947E+01

   0.185090E+00   0.126571E+01   0.147390E-01   0.123885E+01   0.123885E+01

   0.185850E+00   0.123974E+01   0.148024E-01   0.123824E+01   0.123824E+01

   0.186610E+00   0.126501E+01   0.147929E-01   0.123762E+01   0.123762E+01

   0.187370E+00   0.127880E+01   0.148617E-01   0.123700E+01   0.123700E+01

   0.188130E+00   0.126277E+01   0.148008E-01   0.123637E+01   0.123637E+01

   0.188890E+00   0.127475E+01   0.148038E-01   0.123575E+01   0.123575E+01

   0.189650E+00   0.125036E+01   0.148792E-01   0.123512E+01   0.123512E+01

   0.190410E+00   0.125260E+01   0.149015E-01   0.123449E+01   0.123449E+01

   0.191170E+00   0.128394E+01   0.149263E-01   0.123386E+01   0.123386E+01

   0.191930E+00   0.124754E+01   0.149437E-01   0.123322E+01   0.123322E+01

   0.192690E+00   0.125373E+01   0.149962E-01   0.123259E+01   0.123259E+01

   0.193450E+00   0.123395E+01   0.149967E-01   0.123195E+01   0.123195E+01

   0.194210E+00   0.127244E+01   0.150327E-01   0.123131E+01   0.123131E+01

   0.194970E+00   0.125114E+01   0.150628E-01   0.123066E+01   0.123066E+01

   0.195730E+00   0.124526E+01   0.150835E-01   0.123002E+01   0.123002E+01

   0.196490E+00   0.126371E+01   0.151139E-01   0.122937E+01   0.122937E+01

   0.197250E+00   0.127497E+01   0.151685E-01   0.122872E+01   0.122872E+01

   0.198010E+00   0.123952E+01   0.151736E-01   0.122807E+01   0.122807E+01

   0.198770E+00   0.126162E+01   0.151890E-01   0.122742E+01   0.122742E+01

   0.199530E+00   0.124035E+01   0.151833E-01   0.122676E+01   0.122676E+01

   0.200290E+00   0.125776E+01   0.152261E-01   0.122610E+01   0.122610E+01

   0.201050E+00   0.124748E+01   0.152028E-01   0.122544E+01   0.122544E+01

   0.201810E+00   0.125271E+01   0.150482E-01   0.122478E+01   0.122478E+01

   0.202570E+00   0.127602E+01   0.150167E-01   0.122412E+01   0.122412E+01

   0.203330E+00   0.125080E+01   0.151352E-01   0.122345E+01   0.122345E+01

   0.204090E+00   0.123916E+01   0.151308E-01   0.122278E+01   0.122278E+01

   0.204850E+00   0.127111E+01   0.151176E-01   0.122211E+01   0.122211E+01

   0.205610E+00   0.126540E+01   0.151618E-01   0.122144E+01   0.122144E+01

   0.206370E+00   0.120744E+01   0.151318E-01   0.122076E+01   0.122076E+01

   0.207130E+00   0.123657E+01   0.151722E-01   0.122009E+01   0.122009E+01

   0.207890E+00   0.124510E+01   0.151708E-01   0.121941E+01   0.121941E+01

   0.208650E+00   0.126113E+01   0.151727E-01   0.121873E+01   0.121873E+01

   0.209410E+00   0.124066E+01   0.151668E-01   0.121804E+01   0.121804E+01

   0.210170E+00   0.125431E+01   0.151879E-01   0.121736E+01   0.121736E+01

   0.210930E+00   0.121075E+01   0.151189E-01   0.121667E+01   0.121667E+01

   0.211690E+00   0.126803E+01   0.152692E-01   0.121598E+01   0.121598E+01

   0.212450E+00   0.121113E+01   0.151799E-01   0.121529E+01   0.121529E+01

   0.213210E+00   0.122800E+01   0.152338E-01   0.121460E+01   0.121460E+01

   0.213970E+00   0.124520E+01   0.150728E-01   0.121390E+01   0.121390E+01

   0.214730E+00   0.123465E+01   0.150519E-01   0.121320E+01   0.121320E+01

   0.215490E+00   0.123913E+01   0.150505E-01   0.121250E+01   0.121250E+01

   0.216250E+00   0.124394E+01   0.150486E-01   0.121180E+01   0.121180E+01

   0.217010E+00   0.124242E+01   0.150428E-01   0.121110E+01   0.121110E+01

   0.217770E+00   0.123664E+01   0.150517E-01   0.121039E+01   0.121039E+01

   0.218530E+00   0.121957E+01   0.149683E-01   0.120968E+01   0.120968E+01

   0.219290E+00   0.121556E+01   0.149833E-01   0.120897E+01   0.120897E+01

   0.220050E+00   0.119909E+01   0.149247E-01   0.120826E+01   0.120826E+01

   0.220810E+00   0.122623E+01   0.148901E-01   0.120755E+01   0.120755E+01

   0.221570E+00   0.123526E+01   0.148329E-01   0.120683E+01   0.120683E+01

   0.222330E+00   0.124675E+01   0.147565E-01   0.120611E+01   0.120611E+01

   0.223090E+00   0.122154E+01   0.147976E-01   0.120539E+01   0.120539E+01

   0.223850E+00   0.123112E+01   0.147005E-01   0.120467E+01   0.120467E+01

   0.224610E+00   0.123849E+01   0.145582E-01   0.120395E+01   0.120395E+01

   0.225370E+00   0.119760E+01   0.145447E-01   0.120322E+01   0.120322E+01

   0.226130E+00   0.121620E+01   0.145041E-01   0.120249E+01   0.120249E+01

   0.226890E+00   0.118168E+01   0.143761E-01   0.120176E+01   0.120176E+01

   0.227650E+00   0.122209E+01   0.142849E-01   0.120103E+01   0.120103E+01

   0.228410E+00   0.122344E+01   0.141860E-01   0.120030E+01   0.120030E+01

   0.229170E+00   0.120175E+01   0.141709E-01   0.119956E+01   0.119956E+01

   0.229930E+00   0.121960E+01   0.141762E-01   0.119882E+01   0.119882E+01

   0.230690E+00   0.122055E+01   0.141809E-01   0.119808E+01   0.119808E+01

   0.231450E+00   0.121813E+01   0.140593E-01   0.119734E+01   0.119734E+01

   0.232210E+00   0.119499E+01   0.140445E-01   0.119660E+01   0.119660E+01

   0.232970E+00   0.118654E+01   0.139288E-01   0.119585E+01   0.119585E+01

   0.233730E+00   0.118864E+01   0.138980E-01   0.119510E+01   0.119510E+01

   0.234490E+00   0.121373E+01   0.138474E-01   0.119435E+01   0.119435E+01

   0.235250E+00   0.122493E+01   0.138403E-01   0.119360E+01   0.119360E+01

   0.236010E+00   0.121197E+01   0.137819E-01   0.119285E+01   0.119285E+01

   0.236770E+00   0.123067E+01   0.136835E-01   0.119209E+01   0.119209E+01

   0.237530E+00   0.122213E+01   0.136845E-01   0.119133E+01   0.119133E+01

   0.238290E+00   0.119047E+01   0.136291E-01   0.119058E+01   0.119058E+01

   0.239050E+00   0.119403E+01   0.135274E-01   0.118981E+01   0.118981E+01

   0.239810E+00   0.119034E+01   0.133774E-01   0.118905E+01   0.118905E+01

   0.240570E+00   0.120309E+01   0.134452E-01   0.118829E+01   0.118829E+01

   0.241330E+00   0.120928E+01   0.133365E-01   0.118752E+01   0.118752E+01

   0.242090E+00   0.119482E+01   0.133686E-01   0.118675E+01   0.118675E+01

   0.242850E+00   0.118604E+01   0.133127E-01   0.118598E+01   0.118598E+01

   0.243610E+00   0.118928E+01   0.132575E-01   0.118521E+01   0.118521E+01

   0.244370E+00   0.118911E+01   0.132029E-01   0.118443E+01   0.118443E+01

   0.245130E+00   0.119453E+01   0.131994E-01   0.118365E+01   0.118365E+01

   0.245890E+00   0.117064E+01   0.131246E-01   0.118288E+01   0.118288E+01

   0.246650E+00   0.117937E+01   0.131115E-01   0.118210E+01   0.118210E+01

   0.247410E+00   0.119187E+01   0.130336E-01   0.118131E+01   0.118131E+01

   0.248170E+00   0.118671E+01   0.130390E-01   0.118053E+01   0.118053E+01

   0.248930E+00   0.118065E+01   0.129103E-01   0.117974E+01   0.117974E+01

   0.249690E+00   0.117966E+01   0.129112E-01   0.117896E+01   0.117896E+01

   0.250450E+00   0.116673E+01   0.128538E-01   0.117817E+01   0.117817E+01

   0.251210E+00   0.117709E+01   0.128153E-01   0.117738E+01   0.117738E+01

   0.251970E+00   0.120348E+01   0.128071E-01   0.117658E+01   0.117658E+01

   0.252730E+00   0.118910E+01   0.127013E-01   0.117579E+01   0.117579E+01

   0.253490E+00   0.118435E+01   0.125915E-01   0.117499E+01   0.117499E+01

   0.254250E+00   0.116046E+01   0.126111E-01   0.117419E+01   0.117419E+01

   0.255010E+00   0.116343E+01   0.126078E-01   0.117339E+01   0.117339E+01

   0.255770E+00   0.119049E+01   0.125684E-01   0.117259E+01   0.117259E+01

   0.256530E+00   0.118158E+01   0.125724E-01   0.117178E+01   0.117178E+01

   0.257290E+00   0.119510E+01   0.125220E-01   0.117098E+01   0.117098E+01

   0.258050E+00   0.115350E+01   0.124492E-01   0.117017E+01   0.117017E+01

   0.258810E+00   0.118904E+01   0.124172E-01   0.116936E+01   0.116936E+01

   0.259570E+00   0.114888E+01   0.123661E-01   0.116855E+01   0.116855E+01

   0.260330E+00   0.115722E+01   0.123554E-01   0.116774E+01   0.116774E+01

   0.261090E+00   0.115950E+01   0.123024E-01   0.116692E+01   0.116692E+01

   0.261850E+00   0.117622E+01   0.122550E-01   0.116610E+01   0.116610E+01

   0.262610E+00   0.117417E+01   0.122443E-01   0.116529E+01   0.116529E+01

   0.263370E+00   0.115567E+01   0.121958E-01   0.116447E+01   0.116447E+01

   0.264130E+00   0.116929E+01   0.121937E-01   0.116364E+01   0.116364E+01

   0.264890E+00   0.116178E+01   0.120835E-01   0.116282E+01   0.116282E+01

   0.265650E+00   0.115178E+01   0.120298E-01   0.116199E+01   0.116199E+01

   0.266410E+00   0.117520E+01   0.120078E-01   0.116117E+01   0.116117E+01

   0.267170E+00   0.115972E+01   0.120991E-01   0.116034E+01   0.116034E+01

   0.267930E+00   0.113395E+01   0.119749E-01   0.115951E+01   0.115951E+01

   0.268690E+00   0.115090E+01   0.119686E-01   0.115867E+01   0.115867E+01

   0.269450E+00   0.115171E+01   0.119220E-01   0.115784E+01   0.115784E+01

   0.270210E+00   0.115925E+01   0.119207E-01   0.115700E+01   0.115700E+01

   0.270970E+00   0.118005E+01   0.118608E-01   0.115617E+01   0.115617E+01

   0.271720E+00   0.118113E+01   0.118135E-01   0.115534E+01   0.115534E+01

   0.272480E+00   0.114547E+01   0.117740E-01   0.115450E+01   0.115450E+01

   0.273240E+00   0.111848E+01   0.117888E-01   0.115365E+01   0.115365E+01

   0.274000E+00   0.116394E+01   0.116935E-01   0.115281E+01   0.115281E+01

   0.274760E+00   0.115408E+01   0.116735E-01   0.115196E+01   0.115196E+01

   0.275520E+00   0.115048E+01   0.116644E-01   0.115112E+01   0.115112E+01

   0.276280E+00   0.116269E+01   0.116084E-01   0.115027E+01   0.115027E+01

   0.277040E+00   0.114513E+01   0.116244E-01   0.114941E+01   0.114941E+01

   0.277800E+00   0.114007E+01   0.115883E-01   0.114856E+01   0.114856E+01

   0.278560E+00   0.114259E+01   0.115052E-01   0.114771E+01   0.114771E+01

   0.279320E+00   0.114808E+01   0.114514E-01   0.114685E+01   0.114685E+01

   0.280080E+00   0.114622E+01   0.114739E-01   0.114599E+01   0.114599E+01

   0.280840E+00   0.112211E+01   0.114269E-01   0.114513E+01   0.114513E+01

   0.281600E+00   0.116548E+01   0.114426E-01   0.114427E+01   0.114427E+01

   0.282360E+00   0.114163E+01   0.114074E-01   0.114341E+01   0.114341E+01

   0.283120E+00   0.115004E+01   0.113508E-01   0.114254E+01   0.114254E+01

   0.283880E+00   0.114737E+01   0.113846E-01   0.114168E+01   0.114168E+01

   0.284640E+00   0.112345E+01   0.112990E-01   0.114081E+01   0.114081E+01

   0.285400E+00   0.113151E+01   0.113361E-01   0.113994E+01   0.113994E+01

   0.286160E+00   0.113658E+01   0.113186E-01   0.113907E+01   0.113907E+01

   0.286920E+00   0.113484E+01   0.113780E-01   0.113820E+01   0.113820E+01

   0.287680E+00   0.111148E+01   0.113559E-01   0.113732E+01   0.113732E+01

   0.288440E+00   0.113287E+01   0.113510E-01   0.113645E+01   0.113645E+01

   0.289200E+00   0.112954E+01   0.113718E-01   0.113557E+01   0.113557E+01

   0.289960E+00   0.111722E+01   0.113509E-01   0.113469E+01   0.113469E+01

   0.290720E+00   0.112431E+01   0.113209E-01   0.113381E+01   0.113381E+01

   0.291480E+00   0.111690E+01   0.113349E-01   0.113293E+01   0.113293E+01

   0.292240E+00   0.112557E+01   0.113903E-01   0.113204E+01   0.113204E+01

   0.293000E+00   0.113124E+01   0.113840E-01   0.113116E+01   0.113116E+01

   0.293760E+00   0.112574E+01   0.114061E-01   0.113027E+01   0.113027E+01

   0.294520E+00   0.113294E+01   0.113941E-01   0.112938E+01   0.112938E+01

   0.295280E+00   0.113087E+01   0.114430E-01   0.112849E+01   0.112849E+01

   0.296040E+00   0.110822E+01   0.113980E-01   0.112760E+01   0.112760E+01

   0.296800E+00   0.110826E+01   0.113981E-01   0.112671E+01   0.112671E+01

   0.297560E+00   0.111474E+01   0.113909E-01   0.112581E+01   0.112581E+01

   0.298320E+00   0.112515E+01   0.114029E-01   0.112492E+01   0.112492E+01

   0.299080E+00   0.111618E+01   0.113768E-01   0.112402E+01   0.112402E+01

   0.299840E+00   0.110768E+01   0.113557E-01   0.112312E+01   0.112312E+01

   0.300600E+00   0.112368E+01   0.113252E-01   0.112222E+01   0.112222E+01

   0.301360E+00   0.109652E+01   0.113087E-01   0.112132E+01   0.112132E+01

   0.302120E+00   0.112017E+01   0.112755E-01   0.112041E+01   0.112041E+01

   0.302880E+00   0.110417E+01   0.112633E-01   0.111951E+01   0.111951E+01

   0.303640E+00   0.111796E+01   0.112114E-01   0.111860E+01   0.111860E+01

   0.304400E+00   0.111795E+01   0.113446E-01   0.111769E+01   0.111769E+01

   0.305160E+00   0.108752E+01   0.113665E-01   0.111678E+01   0.111678E+01

   0.305920E+00   0.109480E+01   0.114104E-01   0.111587E+01   0.111587E+01

   0.306680E+00   0.111596E+01   0.114025E-01   0.111496E+01   0.111496E+01

   0.307440E+00   0.111776E+01   0.114745E-01   0.111404E+01   0.111404E+01

   0.308200E+00   0.110890E+01   0.114148E-01   0.111313E+01   0.111313E+01

   0.308960E+00   0.111703E+01   0.115099E-01   0.111221E+01   0.111221E+01

   0.309720E+00   0.109152E+01   0.114334E-01   0.111129E+01   0.111129E+01

   0.310480E+00   0.109055E+01   0.114916E-01   0.111037E+01   0.111037E+01

   0.311240E+00   0.109591E+01   0.114496E-01   0.110945E+01   0.110945E+01

   0.312000E+00   0.109879E+01   0.114663E-01   0.110853E+01   0.110853E+01

   0.312760E+00   0.110232E+01   0.114926E-01   0.110760E+01   0.110760E+01

   0.313520E+00   0.108341E+01   0.114445E-01   0.110668E+01   0.110668E+01

   0.314280E+00   0.108850E+01   0.114715E-01   0.110575E+01   0.110575E+01

   0.315040E+00   0.108280E+01   0.114172E-01   0.110482E+01   0.110482E+01

   0.315800E+00   0.109626E+01   0.114503E-01   0.110389E+01   0.110389E+01

   0.316560E+00   0.107183E+01   0.115785E-01   0.110296E+01   0.110296E+01

   0.317320E+00   0.109878E+01   0.116768E-01   0.110202E+01   0.110202E+01

   0.318080E+00   0.110102E+01   0.116302E-01   0.110109E+01   0.110109E+01

   0.318830E+00   0.108097E+01   0.117131E-01   0.110017E+01   0.110017E+01

   0.319590E+00   0.108589E+01   0.117094E-01   0.109923E+01   0.109923E+01

   0.320350E+00   0.107524E+01   0.117587E-01   0.109829E+01   0.109829E+01

   0.321110E+00   0.108173E+01   0.117755E-01   0.109735E+01   0.109735E+01

   0.321870E+00   0.108135E+01   0.118483E-01   0.109641E+01   0.109641E+01

   0.322630E+00   0.107461E+01   0.118740E-01   0.109547E+01   0.109547E+01

   0.323390E+00   0.106989E+01   0.118614E-01   0.109452E+01   0.109452E+01

   0.324150E+00   0.110203E+01   0.120971E-01   0.109358E+01   0.109358E+01

   0.324910E+00   0.108778E+01   0.119949E-01   0.109263E+01   0.109263E+01

   0.325670E+00   0.109662E+01   0.119803E-01   0.109168E+01   0.109168E+01

   0.326430E+00   0.107160E+01   0.119807E-01   0.109073E+01   0.109073E+01

   0.327190E+00   0.109974E+01   0.120283E-01   0.108978E+01   0.108978E+01

   0.327950E+00   0.108690E+01   0.120456E-01   0.108883E+01   0.108883E+01

   0.328710E+00   0.108392E+01   0.119350E-01   0.108788E+01   0.108788E+01

   0.329470E+00   0.108913E+01   0.119533E-01   0.108692E+01   0.108692E+01

   0.330230E+00   0.107556E+01   0.119978E-01   0.108596E+01   0.108596E+01

   0.330990E+00   0.106771E+01   0.119775E-01   0.108501E+01   0.108501E+01

   0.331750E+00   0.107581E+01   0.119708E-01   0.108405E+01   0.108405E+01

   0.332510E+00   0.109005E+01   0.119788E-01   0.108309E+01   0.108309E+01

   0.333270E+00   0.107792E+01   0.119840E-01   0.108213E+01   0.108213E+01

   0.334030E+00   0.108501E+01   0.119987E-01   0.108116E+01   0.108116E+01

   0.334790E+00   0.107791E+01   0.120223E-01   0.108020E+01   0.108020E+01

   0.335550E+00   0.105490E+01   0.120697E-01   0.107924E+01   0.107924E+01

   0.336310E+00   0.106829E+01   0.120529E-01   0.107827E+01   0.107827E+01

   0.337070E+00   0.107053E+01   0.120364E-01   0.107730E+01   0.107730E+01

   0.337830E+00   0.106488E+01   0.121084E-01   0.107633E+01   0.107633E+01

   0.338590E+00   0.108614E+01   0.120836E-01   0.107536E+01   0.107536E+01

   0.339350E+00   0.107716E+01   0.121020E-01   0.107439E+01   0.107439E+01

   0.340110E+00   0.108195E+01   0.121570E-01   0.107342E+01   0.107342E+01

   0.340870E+00   0.106388E+01   0.121135E-01   0.107244E+01   0.107244E+01

   0.341630E+00   0.106122E+01   0.121930E-01   0.107147E+01   0.107147E+01

   0.342390E+00   0.108012E+01   0.121465E-01   0.107049E+01   0.107049E+01

   0.343150E+00   0.107707E+01   0.122049E-01   0.106951E+01   0.106951E+01

   0.343910E+00   0.106218E+01   0.121590E-01   0.106853E+01   0.106853E+01

   0.344670E+00   0.108002E+01   0.121545E-01   0.106755E+01   0.106755E+01

   0.345430E+00   0.107881E+01   0.121936E-01   0.106657E+01   0.106657E+01

   0.346190E+00   0.106244E+01   0.121994E-01   0.106559E+01   0.106559E+01

   0.346950E+00   0.104869E+01   0.121665E-01   0.106461E+01   0.106461E+01

   0.347710E+00   0.106368E+01   0.121874E-01   0.106362E+01   0.106362E+01

   0.348470E+00   0.103017E+01   0.122601E-01   0.106264E+01   0.106264E+01

   0.349220E+00   0.106346E+01   0.121732E-01   0.106166E+01   0.106166E+01

   0.349980E+00   0.107238E+01   0.121485E-01   0.106067E+01   0.106067E+01

   0.350740E+00   0.105471E+01   0.118486E-01   0.105968E+01   0.105968E+01

   0.351500E+00   0.108470E+01   0.117652E-01   0.105869E+01   0.105869E+01

   0.352260E+00   0.106303E+01   0.116461E-01   0.105770E+01   0.105770E+01

   0.353020E+00   0.103411E+01   0.115099E-01   0.105671E+01   0.105671E+01

   0.353780E+00   0.105091E+01   0.116029E-01   0.105571E+01   0.105571E+01

   0.354540E+00   0.105151E+01   0.116807E-01   0.105472E+01   0.105472E+01

   0.355300E+00   0.106033E+01   0.117814E-01   0.105372E+01   0.105372E+01

   0.356060E+00   0.101034E+01   0.117679E-01   0.105272E+01   0.105272E+01

   0.356820E+00   0.106128E+01   0.118254E-01   0.105172E+01   0.105172E+01

   0.357580E+00   0.103627E+01   0.117840E-01   0.105072E+01   0.105072E+01

   0.358340E+00   0.103655E+01   0.118288E-01   0.104972E+01   0.104972E+01

   0.359100E+00   0.106576E+01   0.119141E-01   0.104872E+01   0.104872E+01

   0.359860E+00   0.105166E+01   0.118052E-01   0.104772E+01   0.104772E+01

   0.360620E+00   0.104049E+01   0.118113E-01   0.104671E+01   0.104671E+01

   0.361380E+00   0.104908E+01   0.118366E-01   0.104571E+01   0.104571E+01

   0.362140E+00   0.104918E+01   0.118527E-01   0.104470E+01   0.104470E+01

   0.362900E+00   0.104212E+01   0.118797E-01   0.104369E+01   0.104369E+01

   0.363660E+00   0.102529E+01   0.120591E-01   0.104269E+01   0.104269E+01

   0.364420E+00   0.103735E+01   0.120556E-01   0.104168E+01   0.104168E+01

   0.365180E+00   0.103001E+01   0.120643E-01   0.104066E+01   0.104066E+01

   0.365940E+00   0.104663E+01   0.121317E-01   0.103965E+01   0.103965E+01

   0.366700E+00   0.102037E+01   0.122016E-01   0.103864E+01   0.103864E+01

   0.367460E+00   0.102110E+01   0.122055E-01   0.103763E+01   0.103763E+01

   0.368220E+00   0.102861E+01   0.122453E-01   0.103661E+01   0.103661E+01

   0.368980E+00   0.103939E+01   0.123398E-01   0.103559E+01   0.103559E+01

   0.369740E+00   0.101142E+01   0.122959E-01   0.103458E+01   0.103458E+01

   0.370500E+00   0.102075E+01   0.121917E-01   0.103356E+01   0.103356E+01

   0.371260E+00   0.103224E+01   0.122382E-01   0.103254E+01   0.103254E+01

   0.372020E+00   0.103713E+01   0.123346E-01   0.103152E+01   0.103152E+01

   0.372770E+00   0.102242E+01   0.124254E-01   0.103051E+01   0.103051E+01

   0.373530E+00   0.102632E+01   0.124765E-01   0.102949E+01   0.102949E+01

   0.374290E+00   0.101628E+01   0.125907E-01   0.102847E+01   0.102847E+01

   0.375050E+00   0.102614E+01   0.126064E-01   0.102744E+01   0.102744E+01

   0.375810E+00   0.102376E+01   0.126851E-01   0.102642E+01   0.102642E+01

   0.376570E+00   0.101675E+01   0.127726E-01   0.102539E+01   0.102539E+01

   0.377330E+00   0.104079E+01   0.128641E-01   0.102436E+01   0.102436E+01

   0.378090E+00   0.105188E+01   0.129488E-01   0.102334E+01   0.102334E+01

   0.378850E+00   0.102759E+01   0.130512E-01   0.102231E+01   0.102231E+01

   0.379610E+00   0.102753E+01   0.131186E-01   0.102128E+01   0.102128E+01

   0.380370E+00   0.103106E+01   0.131731E-01   0.102025E+01   0.102025E+01

   0.381130E+00   0.101364E+01   0.132629E-01   0.101921E+01   0.101921E+01

   0.381890E+00   0.999209E+00   0.133755E-01   0.101818E+01   0.101818E+01

   0.382650E+00   0.100933E+01   0.134565E-01   0.101715E+01   0.101715E+01

   0.383410E+00   0.101810E+01   0.135320E-01   0.101611E+01   0.101611E+01

   0.384170E+00   0.100938E+01   0.136173E-01   0.101508E+01   0.101508E+01

   0.384930E+00   0.100624E+01   0.137148E-01   0.101404E+01   0.101404E+01

   0.385690E+00   0.100454E+01   0.137841E-01   0.101300E+01   0.101300E+01

   0.386450E+00   0.103845E+01   0.138209E-01   0.101196E+01   0.101196E+01

   0.387210E+00   0.101057E+01   0.142714E-01   0.101092E+01   0.101092E+01

   0.387970E+00   0.997498E+00   0.139890E-01   0.100988E+01   0.100988E+01

   0.388730E+00   0.103462E+01   0.140259E-01   0.100884E+01   0.100884E+01

   0.389490E+00   0.102356E+01   0.141639E-01   0.100780E+01   0.100780E+01

   0.390250E+00   0.100483E+01   0.142388E-01   0.100676E+01   0.100676E+01

   0.391010E+00   0.100402E+01   0.142215E-01   0.100571E+01   0.100571E+01

   0.391770E+00   0.101123E+01   0.144178E-01   0.100467E+01   0.100467E+01

   0.392520E+00   0.998463E+00   0.144174E-01   0.100364E+01   0.100364E+01

   0.393280E+00   0.102943E+01   0.145800E-01   0.100259E+01   0.100259E+01

   0.394040E+00   0.100200E+01   0.146477E-01   0.100154E+01   0.100154E+01

   0.394800E+00   0.991590E+00   0.147495E-01   0.100050E+01   0.100050E+01

   0.395560E+00   0.100335E+01   0.148195E-01   0.999447E+00   0.999447E+00

   0.396320E+00   0.101119E+01   0.149018E-01   0.998397E+00   0.998397E+00

   0.397080E+00   0.993541E+00   0.150105E-01   0.997347E+00   0.997347E+00

   0.397840E+00   0.102694E+01   0.150840E-01   0.996295E+00   0.996295E+00

   0.398600E+00   0.984679E+00   0.152734E-01   0.995243E+00   0.995243E+00

   0.399360E+00   0.101151E+01   0.152973E-01   0.994190E+00   0.994190E+00

   0.400120E+00   0.100734E+01   0.155116E-01   0.993136E+00   0.993136E+00

   0.400880E+00   0.989446E+00   0.155391E-01   0.992081E+00   0.992081E+00

   0.401640E+00   0.965851E+00   0.156040E-01   0.991026E+00   0.991026E+00

   0.402400E+00   0.993341E+00   0.157852E-01   0.989970E+00   0.989970E+00

   0.403160E+00   0.101252E+01   0.157404E-01   0.988913E+00   0.988913E+00

   0.403920E+00   0.980112E+00   0.158718E-01   0.987855E+00   0.987855E+00

   0.404680E+00   0.986805E+00   0.532908E+00   0.986796E+00   0.986796E+00

   0.405440E+00   0.974511E+00   0.159188E-01   0.985737E+00   0.985737E+00

   0.406200E+00   0.997648E+00   0.159817E-01   0.984677E+00   0.984677E+00

   0.406960E+00   0.979849E+00   0.160207E-01   0.983616E+00   0.983616E+00

   0.407720E+00   0.996969E+00   0.162444E-01   0.982554E+00   0.982554E+00

   0.408480E+00   0.988791E+00   0.162232E-01   0.981492E+00   0.981492E+00

   0.409240E+00   0.961954E+00   0.163889E-01   0.980428E+00   0.980428E+00

   0.409990E+00   0.976530E+00   0.163920E-01   0.979378E+00   0.979378E+00

   0.410750E+00   0.983522E+00   0.164346E-01   0.978314E+00   0.978314E+00

   0.411510E+00   0.964589E+00   0.164168E-01   0.977248E+00   0.977248E+00

   0.412270E+00   0.947704E+00   0.164702E-01   0.976182E+00   0.976182E+00

   0.413030E+00   0.968901E+00   0.166689E-01   0.975116E+00   0.975116E+00

   0.413790E+00   0.978739E+00   0.165522E-01   0.974048E+00   0.974048E+00

   0.414550E+00   0.980103E+00   0.166765E-01   0.972980E+00   0.972980E+00

   0.415310E+00   0.924093E+00   0.167522E-01   0.971911E+00   0.971911E+00

   0.416070E+00   0.983383E+00   0.167084E-01   0.970841E+00   0.970841E+00

   0.416830E+00   0.951002E+00   0.168434E-01   0.969771E+00   0.969771E+00

   0.417590E+00   0.968600E+00   0.169315E-01   0.968700E+00   0.968700E+00

   0.418350E+00   0.967970E+00   0.170883E-01   0.967628E+00   0.967628E+00

   0.419110E+00   0.949940E+00   0.170841E-01   0.966556E+00   0.966556E+00

   0.419870E+00   0.973147E+00   0.173717E-01   0.965483E+00   0.965483E+00

   0.420630E+00   0.965132E+00   0.172113E-01   0.964410E+00   0.964410E+00

   0.421390E+00   0.957033E+00   0.172125E-01   0.963335E+00   0.963335E+00

   0.422150E+00   0.943646E+00   0.174692E-01   0.962260E+00   0.962260E+00

   0.422910E+00   0.947472E+00   0.174716E-01   0.961185E+00   0.961185E+00

   0.423670E+00   0.954561E+00   0.176692E-01   0.960108E+00   0.960108E+00

   0.424430E+00   0.972306E+00   0.178718E-01   0.959032E+00   0.959032E+00

   0.425190E+00   0.974722E+00   0.180354E-01   0.957954E+00   0.957954E+00

   0.425940E+00   0.929654E+00   0.181902E-01   0.956890E+00   0.956890E+00

   0.426700E+00   0.934482E+00   0.182666E-01   0.955811E+00   0.955811E+00

   0.427460E+00   0.937715E+00   0.184312E-01   0.954732E+00   0.954732E+00

   0.428220E+00   0.967926E+00   0.188072E-01   0.953652E+00   0.953652E+00

   0.428980E+00   0.955597E+00   0.188213E-01   0.952572E+00   0.952572E+00

   0.429740E+00   0.945877E+00   0.191293E-01   0.951491E+00   0.951491E+00

   0.430500E+00   0.944152E+00   0.190827E-01   0.950409E+00   0.950409E+00

   0.431260E+00   0.955700E+00   0.193604E-01   0.949327E+00   0.949327E+00

   0.432020E+00   0.936804E+00   0.196110E-01   0.948244E+00   0.948244E+00

   0.432780E+00   0.952643E+00   0.196897E-01   0.947160E+00   0.947160E+00

   0.433540E+00   0.906519E+00   0.201483E-01   0.946076E+00   0.946076E+00

   0.434300E+00   0.986727E+00   0.201342E-01   0.944992E+00   0.944992E+00

   0.435060E+00   0.963784E+00   0.206268E-01   0.943906E+00   0.943906E+00


           ####      Real Space Data                               ####


           Distance distribution  function of particle  


      R          P(R)      ERROR


  0.0000E+00  0.0000E+00  0.0000E+00

  0.3723E-01  0.7694E-03  0.5255E-05

  0.7447E-01  0.1527E-02  0.1037E-04

  0.1117E+00  0.2272E-02  0.1533E-04

  0.1489E+00  0.3005E-02  0.2016E-04

  0.1862E+00  0.3726E-02  0.2484E-04

  0.2234E+00  0.4436E-02  0.2937E-04

  0.2606E+00  0.5133E-02  0.3376E-04

  0.2979E+00  0.5818E-02  0.3801E-04

  0.3351E+00  0.6491E-02  0.4212E-04

  0.3723E+00  0.7152E-02  0.4608E-04

  0.4096E+00  0.7801E-02  0.4991E-04

  0.4468E+00  0.8438E-02  0.5359E-04

  0.4840E+00  0.9063E-02  0.5713E-04

  0.5213E+00  0.9676E-02  0.6053E-04

  0.5585E+00  0.1028E-01  0.6380E-04

  0.5957E+00  0.1087E-01  0.6692E-04

  0.6330E+00  0.1144E-01  0.6990E-04

  0.6702E+00  0.1201E-01  0.7275E-04

  0.7074E+00  0.1256E-01  0.7546E-04

  0.7447E+00  0.1311E-01  0.7804E-04

  0.7819E+00  0.1364E-01  0.8048E-04

  0.8191E+00  0.1415E-01  0.8279E-04

  0.8564E+00  0.1466E-01  0.8497E-04

  0.8936E+00  0.1515E-01  0.8701E-04

  0.9309E+00  0.1564E-01  0.8892E-04

  0.9681E+00  0.1611E-01  0.9070E-04

  0.1005E+01  0.1657E-01  0.9236E-04

  0.1043E+01  0.1702E-01  0.9388E-04

  0.1080E+01  0.1745E-01  0.9528E-04

  0.1117E+01  0.1788E-01  0.9656E-04

  0.1154E+01  0.1829E-01  0.9771E-04

  0.1191E+01  0.1869E-01  0.9874E-04

  0.1229E+01  0.1908E-01  0.9965E-04

  0.1266E+01  0.1946E-01  0.1004E-03

  0.1303E+01  0.1983E-01  0.1011E-03

  0.1340E+01  0.2019E-01  0.1017E-03

  0.1378E+01  0.2053E-01  0.1021E-03

  0.1415E+01  0.2087E-01  0.1024E-03

  0.1452E+01  0.2119E-01  0.1026E-03

  0.1489E+01  0.2150E-01  0.1027E-03

  0.1527E+01  0.2180E-01  0.1027E-03

  0.1564E+01  0.2209E-01  0.1026E-03

  0.1601E+01  0.2237E-01  0.1024E-03

  0.1638E+01  0.2263E-01  0.1021E-03

  0.1676E+01  0.2289E-01  0.1016E-03

  0.1713E+01  0.2314E-01  0.1011E-03

  0.1750E+01  0.2337E-01  0.1005E-03

  0.1787E+01  0.2359E-01  0.9974E-04

  0.1824E+01  0.2381E-01  0.9892E-04

  0.1862E+01  0.2401E-01  0.9801E-04

  0.1899E+01  0.2420E-01  0.9700E-04

  0.1936E+01  0.2438E-01  0.9591E-04

  0.1973E+01  0.2456E-01  0.9473E-04

  0.2011E+01  0.2472E-01  0.9347E-04

  0.2048E+01  0.2487E-01  0.9212E-04

  0.2085E+01  0.2501E-01  0.9069E-04

  0.2122E+01  0.2514E-01  0.8919E-04

  0.2160E+01  0.2526E-01  0.8761E-04

  0.2197E+01  0.2537E-01  0.8596E-04

  0.2234E+01  0.2547E-01  0.8424E-04

  0.2271E+01  0.2556E-01  0.8245E-04

  0.2309E+01  0.2564E-01  0.8059E-04

  0.2346E+01  0.2571E-01  0.7868E-04

  0.2383E+01  0.2577E-01  0.7670E-04

  0.2420E+01  0.2582E-01  0.7467E-04

  0.2457E+01  0.2586E-01  0.7259E-04

  0.2495E+01  0.2589E-01  0.7046E-04

  0.2532E+01  0.2592E-01  0.6828E-04

  0.2569E+01  0.2593E-01  0.6607E-04

  0.2606E+01  0.2593E-01  0.6381E-04

  0.2644E+01  0.2593E-01  0.6153E-04

  0.2681E+01  0.2592E-01  0.5922E-04

  0.2718E+01  0.2589E-01  0.5689E-04

  0.2755E+01  0.2586E-01  0.5454E-04

  0.2793E+01  0.2582E-01  0.5219E-04

  0.2830E+01  0.2577E-01  0.4985E-04

  0.2867E+01  0.2572E-01  0.4751E-04

  0.2904E+01  0.2565E-01  0.4520E-04

  0.2941E+01  0.2558E-01  0.4293E-04

  0.2979E+01  0.2549E-01  0.4072E-04

  0.3016E+01  0.2540E-01  0.3858E-04

  0.3053E+01  0.2530E-01  0.3654E-04

  0.3090E+01  0.2520E-01  0.3462E-04

  0.3128E+01  0.2508E-01  0.3285E-04

  0.3165E+01  0.2496E-01  0.3128E-04

  0.3202E+01  0.2483E-01  0.2993E-04

  0.3239E+01  0.2469E-01  0.2885E-04

  0.3277E+01  0.2455E-01  0.2808E-04

  0.3314E+01  0.2440E-01  0.2765E-04

  0.3351E+01  0.2424E-01  0.2759E-04

  0.3388E+01  0.2407E-01  0.2789E-04

  0.3426E+01  0.2390E-01  0.2855E-04

  0.3463E+01  0.2372E-01  0.2954E-04

  0.3500E+01  0.2353E-01  0.3085E-04

  0.3537E+01  0.2334E-01  0.3243E-04

  0.3574E+01  0.2314E-01  0.3423E-04

  0.3612E+01  0.2294E-01  0.3624E-04

  0.3649E+01  0.2272E-01  0.3841E-04

  0.3686E+01  0.2251E-01  0.4071E-04

  0.3723E+01  0.2228E-01  0.4313E-04

  0.3761E+01  0.2205E-01  0.4563E-04

  0.3798E+01  0.2182E-01  0.4821E-04

  0.3835E+01  0.2158E-01  0.5084E-04

  0.3872E+01  0.2133E-01  0.5352E-04

  0.3910E+01  0.2108E-01  0.5624E-04

  0.3947E+01  0.2082E-01  0.5897E-04

  0.3984E+01  0.2056E-01  0.6172E-04

  0.4021E+01  0.2030E-01  0.6448E-04

  0.4059E+01  0.2003E-01  0.6724E-04

  0.4096E+01  0.1975E-01  0.7000E-04

  0.4133E+01  0.1947E-01  0.7274E-04

  0.4170E+01  0.1919E-01  0.7548E-04

  0.4207E+01  0.1890E-01  0.7819E-04

  0.4245E+01  0.1861E-01  0.8088E-04

  0.4282E+01  0.1831E-01  0.8355E-04

  0.4319E+01  0.1801E-01  0.8618E-04

  0.4356E+01  0.1771E-01  0.8878E-04

  0.4394E+01  0.1740E-01  0.9135E-04

  0.4431E+01  0.1710E-01  0.9387E-04

  0.4468E+01  0.1678E-01  0.9635E-04

  0.4505E+01  0.1647E-01  0.9879E-04

  0.4543E+01  0.1615E-01  0.1012E-03

  0.4580E+01  0.1583E-01  0.1035E-03

  0.4617E+01  0.1551E-01  0.1058E-03

  0.4654E+01  0.1519E-01  0.1080E-03

  0.4691E+01  0.1486E-01  0.1102E-03

  0.4729E+01  0.1454E-01  0.1123E-03

  0.4766E+01  0.1421E-01  0.1143E-03

  0.4803E+01  0.1388E-01  0.1163E-03

  0.4840E+01  0.1355E-01  0.1181E-03

  0.4878E+01  0.1322E-01  0.1200E-03

  0.4915E+01  0.1288E-01  0.1217E-03

  0.4952E+01  0.1255E-01  0.1234E-03

  0.4989E+01  0.1222E-01  0.1249E-03

  0.5027E+01  0.1188E-01  0.1264E-03

  0.5064E+01  0.1155E-01  0.1279E-03

  0.5101E+01  0.1122E-01  0.1292E-03

  0.5138E+01  0.1088E-01  0.1304E-03

  0.5176E+01  0.1055E-01  0.1315E-03

  0.5213E+01  0.1022E-01  0.1326E-03

  0.5250E+01  0.9891E-02  0.1335E-03

  0.5287E+01  0.9562E-02  0.1343E-03

  0.5324E+01  0.9235E-02  0.1350E-03

  0.5362E+01  0.8909E-02  0.1357E-03

  0.5399E+01  0.8586E-02  0.1362E-03

  0.5436E+01  0.8264E-02  0.1365E-03

  0.5473E+01  0.7945E-02  0.1368E-03

  0.5511E+01  0.7629E-02  0.1370E-03

  0.5548E+01  0.7316E-02  0.1370E-03

  0.5585E+01  0.7005E-02  0.1369E-03

  0.5622E+01  0.6698E-02  0.1366E-03

  0.5660E+01  0.6395E-02  0.1363E-03

  0.5697E+01  0.6095E-02  0.1358E-03

  0.5734E+01  0.5799E-02  0.1351E-03

  0.5771E+01  0.5508E-02  0.1343E-03

  0.5809E+01  0.5221E-02  0.1334E-03

  0.5846E+01  0.4939E-02  0.1323E-03

  0.5883E+01  0.4662E-02  0.1310E-03

  0.5920E+01  0.4390E-02  0.1296E-03

  0.5957E+01  0.4124E-02  0.1280E-03

  0.5995E+01  0.3863E-02  0.1263E-03

  0.6032E+01  0.3608E-02  0.1244E-03

  0.6069E+01  0.3360E-02  0.1223E-03

  0.6106E+01  0.3118E-02  0.1201E-03

  0.6144E+01  0.2883E-02  0.1176E-03

  0.6181E+01  0.2655E-02  0.1150E-03

  0.6218E+01  0.2435E-02  0.1122E-03

  0.6255E+01  0.2222E-02  0.1092E-03

  0.6293E+01  0.2017E-02  0.1059E-03

  0.6330E+01  0.1820E-02  0.1025E-03

  0.6367E+01  0.1632E-02  0.9888E-04

  0.6404E+01  0.1452E-02  0.9504E-04

  0.6441E+01  0.1281E-02  0.9097E-04

  0.6479E+01  0.1120E-02  0.8669E-04

  0.6516E+01  0.9678E-03  0.8217E-04

  0.6553E+01  0.8258E-03  0.7741E-04

  0.6590E+01  0.6939E-03  0.7242E-04

  0.6628E+01  0.5725E-03  0.6718E-04

  0.6665E+01  0.4618E-03  0.6169E-04

  0.6702E+01  0.3622E-03  0.5594E-04

  0.6739E+01  0.2740E-03  0.4993E-04

  0.6777E+01  0.1974E-03  0.4366E-04

  0.6814E+01  0.1328E-03  0.3710E-04

  0.6851E+01  0.8041E-04  0.3027E-04

  0.6888E+01  0.4064E-04  0.2315E-04

  0.6926E+01  0.1377E-04  0.1573E-04

  0.6963E+01  0.1157E-06  0.8021E-05

  0.7000E+01  0.0000E+00  0.0000E+00
```
