## Supplementary material for "LEA_4 motifs function alone and in conjunction with synergistic cosolutes to protect a labile enzyme during desiccation": File S1: UDP 8b.dat

```
### DATA:
#
# 560
#      Q             I(Q)           Error     
1.02600000E-02  -2.98208351E+01  5.28937848E-01
1.10200000E-02  -2.56213868E+01  3.46771445E-01
1.17800000E-02  -2.07415748E+01  2.57727271E-01
1.25400000E-02  -1.78470282E+01  1.77734722E-01
1.33000000E-02  -1.50600836E+01  1.38768757E-01
1.40600000E-02  -1.29174188E+01  1.16194429E-01
1.48200000E-02  -1.05710668E+01  1.03251315E-01
1.55800000E-02  -9.06257524E+00  9.30866310E-02
1.63400000E-02  -7.58792763E+00  8.57361192E-02
1.71000000E-02  -6.50185776E+00  7.69133438E-02
1.78600000E-02  -5.48420678E+00  7.23472535E-02
1.86200000E-02  -4.53589453E+00  6.77186465E-02
1.93800000E-02  -3.91093612E+00  6.43514518E-02
2.01400000E-02  -3.25438678E+00  6.16620608E-02
2.09000000E-02  -2.66102866E+00  5.70148285E-02
2.16600000E-02  -2.23691868E+00  5.43190063E-02
2.24200000E-02  -1.87640673E+00  5.18479424E-02
2.31800000E-02  -1.57326048E+00  5.04102734E-02
2.39500000E-02  -1.21906594E+00  4.86852278E-02
2.47100000E-02  -1.05148599E+00  4.68235410E-02
2.54700000E-02  -7.00417990E-01  4.52427110E-02
2.62300000E-02  -5.25906830E-01  4.38201677E-02
2.69900000E-02  -3.63294650E-01  4.29292504E-02
2.77500000E-02  -2.52435950E-01  4.19896103E-02
2.85100000E-02  -6.54817800E-02  4.13458223E-02
2.92700000E-02  4.67118000E-03  3.99224729E-02
3.00300000E-02  1.09800740E-01  3.92203302E-02
3.07900000E-02  2.48848170E-01  3.87366443E-02
3.15500000E-02  2.97702360E-01  3.77667236E-02
3.23100000E-02  4.20455490E-01  3.72768742E-02
3.30700000E-02  5.45829470E-01  3.59635236E-02
3.38300000E-02  6.05207750E-01  3.54591949E-02
3.45900000E-02  5.63971600E-01  3.49005436E-02
3.53500000E-02  6.48138800E-01  3.48136074E-02
3.61100000E-02  6.69491420E-01  3.41470566E-02
3.68700000E-02  7.01416710E-01  3.35753639E-02
3.76300000E-02  8.03211070E-01  3.28183662E-02
3.83900000E-02  9.00528360E-01  3.25351030E-02
3.91500000E-02  9.25445240E-01  3.19581579E-02
3.99100000E-02  8.81611440E-01  3.17452018E-02
4.06700000E-02  9.10991990E-01  3.12305364E-02
4.14300000E-02  9.58787780E-01  3.08433401E-02
4.21900000E-02  1.00191807E+00  3.04244813E-02
4.29500000E-02  1.01128728E+00  2.98882784E-02
4.37100000E-02  1.03993987E+00  2.95000872E-02
4.44700000E-02  1.04494706E+00  2.91893594E-02
4.52300000E-02  1.08372468E+00  2.87192367E-02
4.59900000E-02  1.05459546E+00  2.79428829E-02
4.67500000E-02  1.10511071E+00  2.77967199E-02
4.75100000E-02  1.16545997E+00  2.76980511E-02
4.82700000E-02  1.18503294E+00  2.78081376E-02
4.90300000E-02  1.14570312E+00  2.71630943E-02
4.97900000E-02  1.16898172E+00  2.71503283E-02
5.05500000E-02  1.23599265E+00  2.68300162E-02
5.13100000E-02  1.20402726E+00  2.65640010E-02
5.20700000E-02  1.19925720E+00  2.65052241E-02
5.28300000E-02  1.25749996E+00  2.61998525E-02
5.35900000E-02  1.24512725E+00  2.61354584E-02
5.43500000E-02  1.26451706E+00  2.57874379E-02
5.51100000E-02  1.22217678E+00  2.55620389E-02
5.58700000E-02  1.28241963E+00  2.55990319E-02
5.66300000E-02  1.33026336E+00  2.52205777E-02
5.73900000E-02  1.26054650E+00  2.49517115E-02
5.81500000E-02  1.29035976E+00  2.45647461E-02
5.89100000E-02  1.30846388E+00  2.44514598E-02
5.96700000E-02  1.31867416E+00  2.43885676E-02
6.04300000E-02  1.29424824E+00  2.43240813E-02
6.11900000E-02  1.29097381E+00  2.40853827E-02
6.19500000E-02  1.33398296E+00  2.38293543E-02
6.27100000E-02  1.31438472E+00  2.37428509E-02
6.34700000E-02  1.37346665E+00  2.34480458E-02
6.42300000E-02  1.30445484E+00  2.35308924E-02
6.49900000E-02  1.34121709E+00  2.31758554E-02
6.57500000E-02  1.35159429E+00  2.30701809E-02
6.65100000E-02  1.36273848E+00  2.28741791E-02
6.72700000E-02  1.32466070E+00  2.27981563E-02
6.80300000E-02  1.34067293E+00  2.27605929E-02
6.87900000E-02  1.34126417E+00  2.25934717E-02
6.95500000E-02  1.36590496E+00  2.23120131E-02
7.03100000E-02  1.34084806E+00  2.21781693E-02
7.10700000E-02  1.33405502E+00  2.19970064E-02
7.18300000E-02  1.36455330E+00  2.16618025E-02
7.25900000E-02  1.32328542E+00  2.17666021E-02
7.33500000E-02  1.38329424E+00  2.14439431E-02
7.41200000E-02  1.36290799E+00  2.15359057E-02
7.48800000E-02  1.36875749E+00  2.13627396E-02
7.56400000E-02  1.35910644E+00  2.13063906E-02
7.64000000E-02  1.40891678E+00  2.12056125E-02
7.71600000E-02  1.39179925E+00  2.09714927E-02
7.79200000E-02  1.40125246E+00  2.08882090E-02
7.86800000E-02  1.37715131E+00  2.08659659E-02
7.94400000E-02  1.39639899E+00  2.07756338E-02
8.02000000E-02  1.38292609E+00  2.06846108E-02
8.09600000E-02  1.38756638E+00  2.05352064E-02
8.17200000E-02  1.38293851E+00  2.02979985E-02
8.24800000E-02  1.40878561E+00  2.03285664E-02
8.32400000E-02  1.38763114E+00  2.00563464E-02
8.40000000E-02  1.38202805E+00  2.00075987E-02
8.47600000E-02  1.40503011E+00  1.99454242E-02
8.55200000E-02  1.44651232E+00  2.02735037E-02
8.62800000E-02  1.37767042E+00  2.02993546E-02
8.70400000E-02  1.39682929E+00  2.04530296E-02
8.78000000E-02  1.38035687E+00  2.08561241E-02
8.85600000E-02  1.38097916E+00  2.12511884E-02
8.93200000E-02  1.39245940E+00  2.13302240E-02
9.00800000E-02  1.40854999E+00  2.14336210E-02
9.08400000E-02  1.39254368E+00  2.16551717E-02
9.16000000E-02  1.40411548E+00  2.18763578E-02
9.23600000E-02  1.40070921E+00  2.19250589E-02
9.31200000E-02  1.37143999E+00  2.20309942E-02
9.38800000E-02  1.40342555E+00  2.22143983E-02
9.46400000E-02  1.42033114E+00  2.21688553E-02
9.54000000E-02  1.38672394E+00  2.22198593E-02
9.61600000E-02  1.46641701E+00  2.20136871E-02
9.69200000E-02  1.34238534E+00  2.20836644E-02
9.76800000E-02  1.40301202E+00  2.24124227E-02
9.84400000E-02  1.45233976E+00  2.20576753E-02
9.92000000E-02  1.39936742E+00  2.15529262E-02
9.99600000E-02  1.43001720E+00  2.13477259E-02
1.00720000E-01  1.41623551E+00  2.07001358E-02
1.01480000E-01  1.40411765E+00  2.03550942E-02
1.02240000E-01  1.39816024E+00  2.01515996E-02
1.03000000E-01  1.40173726E+00  2.00024936E-02
1.03760000E-01  1.42398232E+00  1.98008630E-02
1.04520000E-01  1.37845465E+00  1.96257585E-02
1.05280000E-01  1.43896258E+00  1.94636690E-02
1.06040000E-01  1.38693224E+00  1.92591979E-02
1.06800000E-01  1.39255769E+00  1.91336954E-02
1.07560000E-01  1.41678473E+00  1.90558938E-02
1.08320000E-01  1.41417325E+00  1.90410333E-02
1.09080000E-01  1.40865948E+00  1.87296131E-02
1.09840000E-01  1.38086678E+00  1.88575901E-02
1.10600000E-01  1.41615173E+00  1.89745808E-02
1.11360000E-01  1.39508683E+00  1.90530483E-02
1.12120000E-01  1.36688984E+00  1.89081292E-02
1.12880000E-01  1.38913388E+00  1.86784782E-02
1.13640000E-01  1.42276806E+00  1.85103878E-02
1.14400000E-01  1.42364074E+00  1.83304659E-02
1.15160000E-01  1.37929376E+00  1.82782981E-02
1.15920000E-01  1.38101369E+00  1.81851327E-02
1.16680000E-01  1.39209990E+00  1.81456437E-02
1.17440000E-01  1.42105670E+00  1.78644384E-02
1.18200000E-01  1.41361335E+00  1.79231112E-02
1.18960000E-01  1.42126371E+00  1.77021095E-02
1.19720000E-01  1.40678171E+00  1.76920152E-02
1.20480000E-01  1.38560992E+00  1.76489646E-02
1.21240000E-01  1.38566793E+00  1.74674682E-02
1.22000000E-01  1.41418458E+00  1.74078017E-02
1.22760000E-01  1.36118355E+00  1.73023599E-02
1.23520000E-01  1.38503221E+00  1.72680319E-02
1.24280000E-01  1.41208318E+00  1.73134163E-02
1.25040000E-01  1.40942562E+00  1.69737712E-02
1.25800000E-01  1.38610585E+00  1.68950653E-02
1.26560000E-01  1.37665703E+00  1.68818815E-02
1.27320000E-01  1.42016233E+00  1.68720542E-02
1.28080000E-01  1.37497873E+00  1.68316598E-02
1.28840000E-01  1.40832551E+00  1.67936892E-02
1.29600000E-01  1.41714840E+00  1.66055942E-02
1.30360000E-01  1.38593410E+00  1.65039694E-02
1.31120000E-01  1.43694447E+00  1.64574890E-02
1.31880000E-01  1.40104163E+00  1.63356738E-02
1.32640000E-01  1.42160247E+00  1.62931589E-02
1.33400000E-01  1.40631267E+00  1.59959224E-02
1.34160000E-01  1.43309899E+00  1.60346496E-02
1.34920000E-01  1.42196549E+00  1.59720405E-02
1.35680000E-01  1.41328242E+00  1.58842128E-02
1.36440000E-01  1.37758260E+00  1.58847115E-02
1.37200000E-01  1.37928268E+00  1.57669155E-02
1.37960000E-01  1.38936599E+00  1.56463707E-02
1.38730000E-01  1.38702830E+00  1.56883806E-02
1.39490000E-01  1.39323193E+00  1.56862630E-02
1.40250000E-01  1.40711896E+00  1.55825859E-02
1.41010000E-01  1.39636693E+00  1.55638868E-02
1.41770000E-01  1.38450459E+00  1.54079921E-02
1.42530000E-01  1.39800861E+00  1.54311524E-02
1.43290000E-01  1.36813453E+00  1.53235227E-02
1.44050000E-01  1.39850376E+00  1.53313256E-02
1.44810000E-01  1.37451134E+00  1.52950440E-02
1.45570000E-01  1.39497152E+00  1.51490265E-02
1.46330000E-01  1.40200959E+00  1.51054317E-02
1.47090000E-01  1.38785358E+00  1.50816635E-02
1.47850000E-01  1.34912443E+00  1.50473519E-02
1.48610000E-01  1.36658544E+00  1.50470735E-02
1.49370000E-01  1.36322048E+00  1.49799075E-02
1.50130000E-01  1.39267908E+00  1.48487903E-02
1.50890000E-01  1.38576614E+00  1.47769591E-02
1.51650000E-01  1.37041452E+00  1.47475310E-02
1.52410000E-01  1.40522258E+00  1.47736418E-02
1.53170000E-01  1.36859120E+00  1.46707736E-02
1.53930000E-01  1.38163949E+00  1.46540389E-02
1.54690000E-01  1.38645620E+00  1.45353938E-02
1.55450000E-01  1.37266371E+00  1.45464048E-02
1.56210000E-01  1.38554951E+00  1.45091636E-02
1.56970000E-01  1.36606008E+00  1.45219681E-02
1.57730000E-01  1.35228297E+00  1.43768096E-02
1.58490000E-01  1.34261274E+00  1.43466872E-02
1.59250000E-01  1.36801561E+00  1.42965780E-02
1.60010000E-01  1.38734181E+00  1.42685819E-02
1.60770000E-01  1.34582338E+00  1.42551971E-02
1.61530000E-01  1.33928814E+00  1.41820261E-02
1.62290000E-01  1.34631041E+00  1.40697749E-02
1.63050000E-01  1.34104251E+00  1.39702692E-02
1.63810000E-01  1.35704308E+00  1.39712036E-02
1.64570000E-01  1.31655003E+00  1.40144934E-02
1.65330000E-01  1.33906592E+00  1.39397833E-02
1.66090000E-01  1.34340423E+00  1.38755899E-02
1.66850000E-01  1.32632525E+00  1.38798586E-02
1.67610000E-01  1.34138655E+00  1.38168515E-02
1.68370000E-01  1.36012864E+00  1.37873074E-02
1.69130000E-01  1.34284751E+00  1.37540306E-02
1.69890000E-01  1.36425876E+00  1.36677781E-02
1.70650000E-01  1.35832579E+00  1.36143181E-02
1.71410000E-01  1.33338675E+00  1.36011263E-02
1.72170000E-01  1.33449126E+00  1.35558390E-02
1.72930000E-01  1.36753391E+00  1.35588401E-02
1.73690000E-01  1.35484469E+00  1.35248027E-02
1.74450000E-01  1.31938394E+00  1.36774388E-02
1.75210000E-01  1.30763324E+00  1.37128920E-02
1.75970000E-01  1.34915334E+00  1.37560775E-02
1.76730000E-01  1.34058799E+00  1.38741071E-02
1.77490000E-01  1.34969546E+00  1.40576987E-02
1.78250000E-01  1.34508814E+00  1.41839356E-02
1.79010000E-01  1.34458289E+00  1.42322018E-02
1.79770000E-01  1.33103775E+00  1.43031436E-02
1.80530000E-01  1.32506707E+00  1.43759291E-02
1.81290000E-01  1.31779561E+00  1.44631672E-02
1.82050000E-01  1.33586070E+00  1.45034591E-02
1.82810000E-01  1.33204919E+00  1.45988963E-02
1.83570000E-01  1.31988382E+00  1.46445777E-02
1.84330000E-01  1.32012265E+00  1.46551759E-02
1.85090000E-01  1.32208221E+00  1.47473900E-02
1.85850000E-01  1.33560197E+00  1.47968565E-02
1.86610000E-01  1.32585277E+00  1.47610566E-02
1.87370000E-01  1.32094827E+00  1.48744661E-02
1.88130000E-01  1.31895385E+00  1.48067333E-02
1.88890000E-01  1.33508911E+00  1.47945514E-02
1.89650000E-01  1.31578588E+00  1.48662217E-02
1.90410000E-01  1.32432793E+00  1.48901077E-02
1.91170000E-01  1.28562053E+00  1.49205317E-02
1.91930000E-01  1.29669254E+00  1.49376707E-02
1.92690000E-01  1.32313612E+00  1.49684507E-02
1.93450000E-01  1.29238942E+00  1.49945487E-02
1.94210000E-01  1.33336752E+00  1.50085628E-02
1.94970000E-01  1.29480406E+00  1.50222661E-02
1.95730000E-01  1.29989621E+00  1.50921633E-02
1.96490000E-01  1.32143450E+00  1.51058245E-02
1.97250000E-01  1.32070242E+00  1.51564288E-02
1.98010000E-01  1.29359755E+00  1.51421757E-02
1.98770000E-01  1.29241044E+00  1.51477906E-02
1.99530000E-01  1.31628026E+00  1.51393123E-02
2.00290000E-01  1.30455769E+00  1.51957954E-02
2.01050000E-01  1.30945055E+00  1.51851317E-02
2.01810000E-01  1.33073090E+00  1.50386072E-02
2.02570000E-01  1.32494479E+00  1.50120129E-02
2.03330000E-01  1.31317397E+00  1.51024852E-02
2.04090000E-01  1.30835492E+00  1.51020324E-02
2.04850000E-01  1.32649844E+00  1.51205581E-02
2.05610000E-01  1.30523998E+00  1.51389050E-02
2.06370000E-01  1.26110552E+00  1.51206756E-02
2.07130000E-01  1.29135239E+00  1.51900300E-02
2.07890000E-01  1.28030211E+00  1.51915980E-02
2.08650000E-01  1.28496574E+00  1.51567675E-02
2.09410000E-01  1.31131818E+00  1.51342228E-02
2.10170000E-01  1.30338709E+00  1.51959808E-02
2.10930000E-01  1.30861816E+00  1.51019995E-02
2.11690000E-01  1.30898633E+00  1.52353058E-02
2.12450000E-01  1.27437637E+00  1.51460074E-02
2.13210000E-01  1.28334497E+00  1.52296731E-02
2.13970000E-01  1.28524468E+00  1.50372397E-02
2.14730000E-01  1.29137729E+00  1.50474247E-02
2.15490000E-01  1.29159021E+00  1.50462568E-02
2.16250000E-01  1.30323404E+00  1.50203726E-02
2.17010000E-01  1.30986121E+00  1.50292351E-02
2.17770000E-01  1.26862361E+00  1.50459828E-02
2.18530000E-01  1.27324314E+00  1.49373383E-02
2.19290000E-01  1.27067410E+00  1.49527847E-02
2.20050000E-01  1.25643280E+00  1.48851036E-02
2.20810000E-01  1.27659332E+00  1.48654421E-02
2.21570000E-01  1.27727613E+00  1.48245990E-02
2.22330000E-01  1.29357431E+00  1.47263566E-02
2.23090000E-01  1.27700922E+00  1.48204046E-02
2.23850000E-01  1.28121386E+00  1.46557781E-02
2.24610000E-01  1.28339496E+00  1.45633428E-02
2.25370000E-01  1.24775157E+00  1.45422223E-02
2.26130000E-01  1.26527687E+00  1.44911598E-02
2.26890000E-01  1.25272967E+00  1.43381061E-02
2.27650000E-01  1.28858169E+00  1.42799547E-02
2.28410000E-01  1.27919550E+00  1.41543796E-02
2.29170000E-01  1.22417921E+00  1.41874865E-02
2.29930000E-01  1.27054554E+00  1.41607042E-02
2.30690000E-01  1.27119886E+00  1.41712522E-02
2.31450000E-01  1.25698918E+00  1.40430717E-02
2.32210000E-01  1.24680291E+00  1.40405756E-02
2.32970000E-01  1.23878119E+00  1.39344801E-02
2.33730000E-01  1.26304291E+00  1.38742379E-02
2.34490000E-01  1.24206757E+00  1.38574360E-02
2.35250000E-01  1.26753101E+00  1.38085769E-02
2.36010000E-01  1.27164957E+00  1.37374458E-02
2.36770000E-01  1.28069237E+00  1.36681653E-02
2.37530000E-01  1.27158829E+00  1.36549621E-02
2.38290000E-01  1.26088069E+00  1.36254513E-02
2.39050000E-01  1.24165557E+00  1.35143969E-02
2.39810000E-01  1.25051288E+00  1.33536304E-02
2.40570000E-01  1.26499872E+00  1.34258737E-02
2.41330000E-01  1.25856140E+00  1.32986726E-02
2.42090000E-01  1.25213562E+00  1.33779921E-02
2.42850000E-01  1.24580980E+00  1.32985748E-02
2.43610000E-01  1.24919508E+00  1.32485276E-02
2.44370000E-01  1.26312601E+00  1.31990598E-02
2.45130000E-01  1.24614937E+00  1.32016451E-02
2.45890000E-01  1.21492029E+00  1.31161728E-02
2.46650000E-01  1.23502122E+00  1.31021969E-02
2.47410000E-01  1.25016659E+00  1.30194469E-02
2.48170000E-01  1.23952935E+00  1.30239131E-02
2.48930000E-01  1.25567370E+00  1.29032307E-02
2.49690000E-01  1.24269515E+00  1.28994598E-02
2.50450000E-01  1.23401190E+00  1.28470914E-02
2.51210000E-01  1.23366799E+00  1.27962462E-02
2.51970000E-01  1.24044798E+00  1.27707197E-02
2.52730000E-01  1.21725891E+00  1.27045954E-02
2.53490000E-01  1.24826681E+00  1.25944668E-02
2.54250000E-01  1.21401833E+00  1.25892170E-02
2.55010000E-01  1.25132887E+00  1.25927248E-02
2.55770000E-01  1.23346686E+00  1.25639900E-02
2.56530000E-01  1.22418964E+00  1.25756028E-02
2.57290000E-01  1.23627934E+00  1.25221091E-02
2.58050000E-01  1.21896404E+00  1.24391460E-02
2.58810000E-01  1.24237348E+00  1.24261210E-02
2.59570000E-01  1.22004806E+00  1.23469243E-02
2.60330000E-01  1.20961919E+00  1.23449648E-02
2.61090000E-01  1.21354792E+00  1.22945649E-02
2.61850000E-01  1.24204507E+00  1.22567386E-02
2.62610000E-01  1.22462729E+00  1.22254859E-02
2.63370000E-01  1.22188296E+00  1.21781213E-02
2.64130000E-01  1.22166538E+00  1.21853036E-02
2.64890000E-01  1.21911186E+00  1.20640105E-02
2.65650000E-01  1.21445778E+00  1.20050286E-02
2.66410000E-01  1.22296179E+00  1.20092112E-02
2.67170000E-01  1.22822983E+00  1.20582344E-02
2.67930000E-01  1.19896889E+00  1.19520122E-02
2.68690000E-01  1.20177039E+00  1.19607523E-02
2.69450000E-01  1.23122631E+00  1.19237774E-02
2.70210000E-01  1.21629366E+00  1.18866530E-02
2.70970000E-01  1.22975238E+00  1.18606216E-02
2.71720000E-01  1.20782427E+00  1.18162196E-02
2.72480000E-01  1.20622093E+00  1.17641125E-02
2.73240000E-01  1.19849901E+00  1.17972589E-02
2.74000000E-01  1.22948728E+00  1.16924364E-02
2.74760000E-01  1.20963260E+00  1.16678954E-02
2.75520000E-01  1.22934104E+00  1.16642847E-02
2.76280000E-01  1.21730582E+00  1.15937214E-02
2.77040000E-01  1.20599792E+00  1.16091641E-02
2.77800000E-01  1.20715756E+00  1.15786896E-02
2.78560000E-01  1.21256531E+00  1.15176940E-02
2.79320000E-01  1.20738621E+00  1.14431395E-02
2.80080000E-01  1.20407200E+00  1.14531480E-02
2.80840000E-01  1.18801555E+00  1.14145387E-02
2.81600000E-01  1.23295006E+00  1.14190363E-02
2.82360000E-01  1.21183244E+00  1.14035140E-02
2.83120000E-01  1.19912992E+00  1.13437626E-02
2.83880000E-01  1.19789278E+00  1.13786426E-02
2.84640000E-01  1.19613178E+00  1.12911237E-02
2.85400000E-01  1.18896121E+00  1.13178143E-02
2.86160000E-01  1.19161745E+00  1.13012534E-02
2.86920000E-01  1.19934633E+00  1.13518483E-02
2.87680000E-01  1.18945192E+00  1.13338708E-02
2.88440000E-01  1.19484154E+00  1.13518391E-02
2.89200000E-01  1.16903413E+00  1.13615593E-02
2.89960000E-01  1.17804454E+00  1.13523326E-02
2.90720000E-01  1.18656303E+00  1.13084764E-02
2.91480000E-01  1.18198499E+00  1.13295402E-02
2.92240000E-01  1.19190890E+00  1.14156161E-02
2.93000000E-01  1.18578149E+00  1.13698833E-02
2.93760000E-01  1.18546770E+00  1.13826830E-02
2.94520000E-01  1.17578900E+00  1.13808768E-02
2.95280000E-01  1.17347944E+00  1.14308043E-02
2.96040000E-01  1.18118013E+00  1.13702073E-02
2.96800000E-01  1.16494598E+00  1.13800976E-02
2.97560000E-01  1.17690451E+00  1.13643953E-02
2.98320000E-01  1.18790500E+00  1.13967142E-02
2.99080000E-01  1.15237242E+00  1.13610538E-02
2.99840000E-01  1.16150713E+00  1.13341532E-02
3.00600000E-01  1.19817240E+00  1.13241914E-02
3.01360000E-01  1.16498006E+00  1.12885898E-02
3.02120000E-01  1.17321528E+00  1.12603018E-02
3.02880000E-01  1.16898167E+00  1.12588675E-02
3.03640000E-01  1.15645345E+00  1.12012695E-02
3.04400000E-01  1.18100707E+00  1.13503044E-02
3.05160000E-01  1.15223313E+00  1.13411458E-02
3.05920000E-01  1.17680451E+00  1.14108600E-02
3.06680000E-01  1.16944917E+00  1.13916006E-02
3.07440000E-01  1.17778179E+00  1.14407319E-02
3.08200000E-01  1.17847966E+00  1.14177740E-02
3.08960000E-01  1.16549800E+00  1.14949432E-02
3.09720000E-01  1.14676596E+00  1.14332419E-02
3.10480000E-01  1.14495931E+00  1.15004595E-02
3.11240000E-01  1.15380545E+00  1.14523483E-02
3.12000000E-01  1.17266496E+00  1.14422365E-02
3.12760000E-01  1.15737590E+00  1.14604034E-02
3.13520000E-01  1.14440817E+00  1.14316701E-02
3.14280000E-01  1.15130306E+00  1.14528064E-02
3.15040000E-01  1.15667472E+00  1.14099898E-02
3.15800000E-01  1.15147802E+00  1.14520188E-02
3.16560000E-01  1.13797182E+00  1.15699867E-02
3.17320000E-01  1.16608689E+00  1.16607791E-02
3.18080000E-01  1.14591860E+00  1.16289613E-02
3.18830000E-01  1.15165414E+00  1.16760502E-02
3.19590000E-01  1.16713691E+00  1.16966893E-02
3.20350000E-01  1.14881415E+00  1.17429421E-02
3.21110000E-01  1.15427045E+00  1.17897881E-02
3.21870000E-01  1.14498250E+00  1.18218356E-02
3.22630000E-01  1.14671261E+00  1.18456918E-02
3.23390000E-01  1.11604589E+00  1.18695295E-02
3.24150000E-01  1.16474562E+00  1.20858728E-02
3.24910000E-01  1.15590587E+00  1.19587435E-02
3.25670000E-01  1.15242619E+00  1.19396761E-02
3.26430000E-01  1.14659423E+00  1.19560543E-02
3.27190000E-01  1.13827296E+00  1.20179402E-02
3.27950000E-01  1.14304768E+00  1.20295996E-02
3.28710000E-01  1.14489252E+00  1.19229209E-02
3.29470000E-01  1.15295368E+00  1.19530817E-02
3.30230000E-01  1.15040246E+00  1.19656599E-02
3.30990000E-01  1.12601759E+00  1.19632060E-02
3.31750000E-01  1.13968295E+00  1.19699203E-02
3.32510000E-01  1.14410213E+00  1.19775040E-02
3.33270000E-01  1.13293838E+00  1.19699016E-02
3.34030000E-01  1.14788864E+00  1.19773025E-02
3.34790000E-01  1.14737223E+00  1.19988518E-02
3.35550000E-01  1.13238569E+00  1.20507381E-02
3.36310000E-01  1.13219861E+00  1.20531648E-02
3.37070000E-01  1.12993529E+00  1.20336930E-02
3.37830000E-01  1.11849379E+00  1.20807281E-02
3.38590000E-01  1.13873261E+00  1.20714890E-02
3.39350000E-01  1.11749615E+00  1.20936883E-02
3.40110000E-01  1.13061842E+00  1.21378986E-02
3.40870000E-01  1.11783982E+00  1.20943790E-02
3.41630000E-01  1.11973221E+00  1.21732198E-02
3.42390000E-01  1.14479150E+00  1.21347818E-02
3.43150000E-01  1.13063612E+00  1.21986279E-02
3.43910000E-01  1.13671706E+00  1.21463370E-02
3.44670000E-01  1.11822999E+00  1.21328295E-02
3.45430000E-01  1.13376906E+00  1.22037228E-02
3.46190000E-01  1.13051773E+00  1.21895547E-02
3.46950000E-01  1.12934418E+00  1.21483935E-02
3.47710000E-01  1.12604047E+00  1.21724436E-02
3.48470000E-01  1.08969909E+00  1.22656715E-02
3.49220000E-01  1.11921749E+00  1.21670029E-02
3.49980000E-01  1.14074111E+00  1.21374495E-02
3.50740000E-01  1.11648863E+00  1.18319274E-02
3.51500000E-01  1.13272467E+00  1.17635644E-02
3.52260000E-01  1.13163621E+00  1.16333039E-02
3.53020000E-01  1.10508056E+00  1.14788624E-02
3.53780000E-01  1.10687089E+00  1.15945053E-02
3.54540000E-01  1.10762992E+00  1.16546151E-02
3.55300000E-01  1.12591272E+00  1.17691666E-02
3.56060000E-01  1.09221936E+00  1.17449528E-02
3.56820000E-01  1.11941981E+00  1.17918189E-02
3.57580000E-01  1.11383182E+00  1.17712559E-02
3.58340000E-01  1.11111447E+00  1.18408494E-02
3.59100000E-01  1.12330415E+00  1.18771409E-02
3.59860000E-01  1.11769340E+00  1.18154309E-02
3.60620000E-01  1.11864693E+00  1.17963217E-02
3.61380000E-01  1.08943522E+00  1.18196144E-02
3.62140000E-01  1.10654087E+00  1.18321942E-02
3.62900000E-01  1.10362632E+00  1.18655863E-02
3.63660000E-01  1.09598688E+00  1.20396135E-02
3.64420000E-01  1.09774531E+00  1.20351345E-02
3.65180000E-01  1.10768522E+00  1.20523634E-02
3.65940000E-01  1.09736836E+00  1.21190588E-02
3.66700000E-01  1.09279466E+00  1.21734200E-02
3.67460000E-01  1.08445062E+00  1.21753332E-02
3.68220000E-01  1.11047497E+00  1.22345413E-02
3.68980000E-01  1.09880571E+00  1.23217447E-02
3.69740000E-01  1.07251196E+00  1.22685935E-02
3.70500000E-01  1.09855015E+00  1.21823681E-02
3.71260000E-01  1.10824074E+00  1.22160878E-02
3.72020000E-01  1.09706621E+00  1.23125029E-02
3.72770000E-01  1.08971310E+00  1.23980495E-02
3.73530000E-01  1.10685534E+00  1.24464594E-02
3.74290000E-01  1.08239458E+00  1.25743103E-02
3.75050000E-01  1.08764742E+00  1.25937618E-02
3.75810000E-01  1.09852468E+00  1.26706940E-02
3.76570000E-01  1.07650212E+00  1.27436792E-02
3.77330000E-01  1.09003028E+00  1.28581252E-02
3.78090000E-01  1.08699829E+00  1.29266104E-02
3.78850000E-01  1.08926122E+00  1.30263962E-02
3.79610000E-01  1.05359299E+00  1.30998118E-02
3.80370000E-01  1.08875659E+00  1.31388568E-02
3.81130000E-01  1.07662662E+00  1.32515746E-02
3.81890000E-01  1.06340612E+00  1.33569599E-02
3.82650000E-01  1.09384105E+00  1.34296309E-02
3.83410000E-01  1.11097839E+00  1.34934495E-02
3.84170000E-01  1.08480408E+00  1.35978269E-02
3.84930000E-01  1.09362147E+00  1.36714118E-02
3.85690000E-01  1.08247244E+00  1.37296867E-02
3.86450000E-01  1.09407394E+00  1.37956245E-02
3.87210000E-01  1.09418088E+00  1.41561124E-02
3.87970000E-01  1.07628801E+00  1.39486630E-02
3.88730000E-01  1.08354126E+00  1.39915475E-02
3.89490000E-01  1.07489683E+00  1.41482394E-02
3.90250000E-01  1.07598160E+00  1.42105547E-02
3.91010000E-01  1.07540581E+00  1.41996680E-02
3.91770000E-01  1.08314826E+00  1.43985631E-02
3.92520000E-01  1.07125016E+00  1.43815342E-02
3.93280000E-01  1.06924625E+00  1.45934918E-02
3.94040000E-01  1.05436374E+00  1.46311373E-02
3.94800000E-01  1.06613937E+00  1.47249369E-02
3.95560000E-01  1.07532215E+00  1.48160737E-02
3.96320000E-01  1.05254340E+00  1.48885979E-02
3.97080000E-01  1.08741777E+00  1.49911730E-02
3.97840000E-01  1.06686937E+00  1.50986790E-02
3.98600000E-01  1.03610820E+00  1.52734529E-02
3.99360000E-01  1.07815748E+00  1.53018929E-02
4.00120000E-01  1.02806730E+00  1.55306858E-02
4.00880000E-01  1.05804499E+00  1.55349399E-02
4.01640000E-01  1.02363809E+00  1.56005651E-02
4.02400000E-01  1.07920253E+00  1.57984868E-02
4.03160000E-01  1.05853617E+00  1.57336846E-02
4.03920000E-01  1.05580757E+00  1.58628856E-02
4.04680000E-01  1.05491306E+00  5.21227105E-01
4.05440000E-01  1.02846660E+00  1.59234322E-02
4.06200000E-01  1.05252545E+00  1.59846480E-02
4.06960000E-01  1.05016806E+00  1.60042545E-02
4.07720000E-01  1.04702384E+00  1.61954637E-02
4.08480000E-01  1.05247323E+00  1.62289347E-02
4.09240000E-01  1.01476495E+00  1.63858524E-02
4.09990000E-01  1.05751340E+00  1.63686866E-02
4.10750000E-01  1.03329498E+00  1.64745037E-02
4.11510000E-01  1.01705968E+00  1.64251454E-02
4.12270000E-01  1.02629762E+00  1.64271024E-02
4.13030000E-01  1.04629861E+00  1.66542251E-02
4.13790000E-01  1.04460280E+00  1.65410695E-02
4.14550000E-01  1.03882454E+00  1.66639347E-02
4.15310000E-01  9.94701480E-01  1.67185200E-02
4.16070000E-01  1.05877176E+00  1.67330756E-02
4.16830000E-01  1.01686261E+00  1.67945276E-02
4.17590000E-01  1.03488582E+00  1.69135570E-02
4.18350000E-01  1.00159465E+00  1.70807364E-02
4.19110000E-01  1.01419210E+00  1.70429264E-02
4.19870000E-01  1.03880960E+00  1.73196965E-02
4.20630000E-01  1.01937499E+00  1.71866591E-02
4.21390000E-01  1.01720855E+00  1.71588387E-02
4.22150000E-01  1.01273459E+00  1.74120779E-02
4.22910000E-01  1.03901753E+00  1.75178900E-02
4.23670000E-01  1.02993120E+00  1.77079302E-02
4.24430000E-01  1.01648913E+00  1.78121497E-02
4.25190000E-01  1.02814136E+00  1.80118297E-02
4.25940000E-01  1.04464620E+00  1.81075360E-02
4.26700000E-01  9.98188660E-01  1.82329765E-02
4.27460000E-01  9.98835690E-01  1.84054892E-02
4.28220000E-01  1.03877779E+00  1.87424786E-02
4.28980000E-01  1.04949596E+00  1.87800084E-02
4.29740000E-01  1.01534034E+00  1.91224331E-02
4.30500000E-01  1.03279192E+00  1.90065350E-02
4.31260000E-01  1.01429419E+00  1.93395406E-02
4.32020000E-01  1.02585811E+00  1.96580566E-02
4.32780000E-01  1.00589886E+00  1.96786788E-02
4.33540000E-01  9.78036600E-01  2.01766778E-02
4.34300000E-01  1.03282838E+00  2.01410474E-02
4.35060000E-01  9.99604730E-01  2.06690552E-02


### HEADER:
#
#{
#    "analysis": {},
#    "counters": {
#        "comment": ""
#    },
#    "filename": "UDP 8b.dat",
#    "history": {
#        "subtraction": {
#            "initial_file": [
#                "A_F4_U_At11_8_snap_00001",
#                {
#                    "averaged_files": [
#                        [
#                            "F4_U_At11_8_snap_00001.dat"
#                        ],
#                        [
#                            "F4_U_At11_8_snap_00002.dat"
#                        ],
#                        [
#                            "F4_U_At11_8_snap_00003.dat"
#                        ],
#                        [
#                            "F4_U_At11_8_snap_00004.dat"
#                        ],
#                        [
#                            "F4_U_At11_8_snap_00005.dat"
#                        ],
#                        [
#                            "F4_U_At11_8_snap_00006.dat"
#                        ],
#                        [
#                            "F4_U_At11_8_snap_00007.dat"
#                        ],
#                        [
#                            "F4_U_At11_8_snap_00008.dat"
#                        ],
#                        [
#                            "F4_U_At11_8_snap_00009.dat"
#                        ],
#                        [
#                            "F4_U_At11_8_snap_00010.dat"
#                        ],
#                        [
#                            "F4_U_At11_8_snap_00011.dat"
#                        ],
#                        [
#                            "F4_U_At11_8_snap_00012.dat"
#                        ],
#                        [
#                            "F4_U_At11_8_snap_00013.dat"
#                        ],
#                        [
#                            "F4_U_At11_8_snap_00014.dat"
#                        ],
#                        [
#                            "F4_U_At11_8_snap_00015.dat"
#                        ],
#                        [
#                            "F4_U_At11_8_snap_00016.dat"
#                        ],
#                        [
#                            "F4_U_At11_8_snap_00017.dat"
#                        ],
#                        [
#                            "F4_U_At11_8_snap_00018.dat"
#                        ],
#                        [
#                            "F4_U_At11_8_snap_00019.dat"
#                        ],
#                        [
#                            "F4_U_At11_8_snap_00020.dat"
#                        ],
#                        [
#                            "F4_U_At11_8_snap_00021.dat"
#                        ],
#                        [
#                            "F4_U_At11_8_snap_00022.dat"
#                        ],
#                        [
#                            "F4_U_At11_8_snap_00023.dat"
#                        ],
#                        [
#                            "F4_U_At11_8_snap_00024.dat"
#                        ],
#                        [
#                            "F4_U_At11_8_snap_00025.dat"
#                        ],
#                        [
#                            "F4_U_At11_8_snap_00026.dat"
#                        ],
#                        [
#                            "F4_U_At11_8_snap_00027.dat"
#                        ],
#                        [
#                            "F4_U_At11_8_snap_00028.dat"
#                        ],
#                        [
#                            "F4_U_At11_8_snap_00029.dat"
#                        ],
#                        [
#                            "F4_U_At11_8_snap_00030.dat"
#                        ],
#                        [
#                            "F4_U_At11_8_snap_00031.dat"
#                        ],
#                        [
#                            "F4_U_At11_8_snap_00032.dat"
#                        ],
#                        [
#                            "F4_U_At11_8_snap_00033.dat"
#                        ],
#                        [
#                            "F4_U_At11_8_snap_00034.dat"
#                        ],
#                        [
#                            "F4_U_At11_8_snap_00035.dat"
#                        ],
#                        [
#                            "F4_U_At11_8_snap_00036.dat"
#                        ],
#                        [
#                            "F4_U_At11_8_snap_00037.dat"
#                        ],
#                        [
#                            "F4_U_At11_8_snap_00038.dat"
#                        ],
#                        [
#                            "F4_U_At11_8_snap_00039.dat"
#                        ],
#                        [
#                            "F4_U_At11_8_snap_00040.dat"
#                        ]
#                    ]
#                }
#            ],
#            "subtracted_file": [
#                "A_F5_UDP_Glucose_snap_00001",
#                {
#                    "averaged_files": [
#                        [
#                            "F5_UDP_Glucose_snap_00001.dat"
#                        ],
#                        [
#                            "F5_UDP_Glucose_snap_00002.dat"
#                        ],
#                        [
#                            "F5_UDP_Glucose_snap_00003.dat"
#                        ],
#                        [
#                            "F5_UDP_Glucose_snap_00004.dat"
#                        ],
#                        [
#                            "F5_UDP_Glucose_snap_00005.dat"
#                        ],
#                        [
#                            "F5_UDP_Glucose_snap_00006.dat"
#                        ],
#                        [
#                            "F5_UDP_Glucose_snap_00007.dat"
#                        ],
#                        [
#                            "F5_UDP_Glucose_snap_00008.dat"
#                        ],
#                        [
#                            "F5_UDP_Glucose_snap_00009.dat"
#                        ],
#                        [
#                            "F5_UDP_Glucose_snap_00010.dat"
#                        ],
#                        [
#                            "F5_UDP_Glucose_snap_00011.dat"
#                        ],
#                        [
#                            "F5_UDP_Glucose_snap_00012.dat"
#                        ],
#                        [
#                            "F5_UDP_Glucose_snap_00013.dat"
#                        ],
#                        [
#                            "F5_UDP_Glucose_snap_00014.dat"
#                        ],
#                        [
#                            "F5_UDP_Glucose_snap_00015.dat"
#                        ],
#                        [
#                            "F5_UDP_Glucose_snap_00016.dat"
#                        ],
#                        [
#                            "F5_UDP_Glucose_snap_00017.dat"
#                        ],
#                        [
#                            "F5_UDP_Glucose_snap_00018.dat"
#                        ],
#                        [
#                            "F5_UDP_Glucose_snap_00019.dat"
#                        ],
#                        [
#                            "F5_UDP_Glucose_snap_00020.dat"
#                        ],
#                        [
#                            "F5_UDP_Glucose_snap_00021.dat"
#                        ],
#                        [
#                            "F5_UDP_Glucose_snap_00022.dat"
#                        ],
#                        [
#                            "F5_UDP_Glucose_snap_00023.dat"
#                        ],
#                        [
#                            "F5_UDP_Glucose_snap_00024.dat"
#                        ],
#                        [
#                            "F5_UDP_Glucose_snap_00025.dat"
#                        ],
#                        [
#                            "F5_UDP_Glucose_snap_00026.dat"
#                        ],
#                        [
#                            "F5_UDP_Glucose_snap_00027.dat"
#                        ],
#                        [
#                            "F5_UDP_Glucose_snap_00028.dat"
#                        ],
#                        [
#                            "F5_UDP_Glucose_snap_00029.dat"
#                        ],
#                        [
#                            "F5_UDP_Glucose_snap_00030.dat"
#                        ],
#                        [
#                            "F5_UDP_Glucose_snap_00031.dat"
#                        ],
#                        [
#                            "F5_UDP_Glucose_snap_00032.dat"
#                        ],
#                        [
#                            "F5_UDP_Glucose_snap_00033.dat"
#                        ],
#                        [
#                            "F5_UDP_Glucose_snap_00034.dat"
#                        ],
#                        [
#                            "F5_UDP_Glucose_snap_00035.dat"
#                        ],
#                        [
#                            "F5_UDP_Glucose_snap_00036.dat"
#                        ],
#                        [
#                            "F5_UDP_Glucose_snap_00037.dat"
#                        ],
#                        [
#                            "F5_UDP_Glucose_snap_00038.dat"
#                        ],
#                        [
#                            "F5_UDP_Glucose_snap_00039.dat"
#                        ],
#                        [
#                            "F5_UDP_Glucose_snap_00040.dat"
#                        ]
#                    ]
#                }
#            ]
#        }
#    }
#}
```
