## Supplementary material for "LEA_4 motifs function alone and in conjunction with synergistic cosolutes to protect a labile enzyme during desiccation": File S1: Betaine 4.dat

```
### DATA:
#
# 851
#      Q             I(Q)           Error     
9.37000000E-03  -1.55303081E+00  7.37636861E-01
9.88000000E-03  4.89827568E-01  6.36176672E-01
1.03900000E-02  -6.45997297E-02  5.18166249E-01
1.09000000E-02  7.03370135E-01  4.30104882E-01
1.14000000E-02  5.65250270E-01  3.85063884E-01
1.19100000E-02  1.13074095E+00  3.21710221E-01
1.24200000E-02  8.49641216E-01  2.63350594E-01
1.29200000E-02  7.26366622E-01  2.54548823E-01
1.34300000E-02  7.60190541E-01  2.37082812E-01
1.39400000E-02  8.27136757E-01  2.05662758E-01
1.44400000E-02  8.87798514E-01  1.63615331E-01
1.49500000E-02  9.00278243E-01  1.50590150E-01
1.54600000E-02  7.45382162E-01  1.36495251E-01
1.59600000E-02  8.93023649E-01  1.25074818E-01
1.64700000E-02  8.91600541E-01  1.21074311E-01
1.69800000E-02  9.28950676E-01  1.11119454E-01
1.74800000E-02  9.04340946E-01  1.00175497E-01
1.79900000E-02  7.96698378E-01  9.78551173E-02
1.85000000E-02  7.95146892E-01  9.37537600E-02
1.90000000E-02  9.61852162E-01  8.75185947E-02
1.95100000E-02  9.19725811E-01  8.02763733E-02
2.00200000E-02  9.81398378E-01  7.95584980E-02
2.05200000E-02  7.75809324E-01  7.78122803E-02
2.10300000E-02  9.02335676E-01  7.06540348E-02
2.15400000E-02  8.06039189E-01  6.74453195E-02
2.20400000E-02  8.13341622E-01  6.63228414E-02
2.25500000E-02  9.22795135E-01  6.34874367E-02
2.30600000E-02  8.34586351E-01  5.92502770E-02
2.35600000E-02  8.27062838E-01  5.74894784E-02
2.40700000E-02  8.28786351E-01  5.49640199E-02
2.45800000E-02  8.79738243E-01  5.27253116E-02
2.50800000E-02  8.47958919E-01  5.17323922E-02
2.55900000E-02  8.42803243E-01  5.19491745E-02
2.61000000E-02  8.56305405E-01  5.03534951E-02
2.66100000E-02  8.72958243E-01  4.70756133E-02
2.71100000E-02  8.19955541E-01  4.72856716E-02
2.76200000E-02  8.63378378E-01  4.66852380E-02
2.81300000E-02  8.40119324E-01  4.48757296E-02
2.86300000E-02  9.06171622E-01  4.39451913E-02
2.91400000E-02  8.71348649E-01  4.35577319E-02
2.96500000E-02  8.28232568E-01  4.26725979E-02
3.01500000E-02  8.47947162E-01  4.13047408E-02
3.06600000E-02  7.86908919E-01  4.08135913E-02
3.11700000E-02  8.05236216E-01  4.02305366E-02
3.16700000E-02  8.38189189E-01  3.92373874E-02
3.21800000E-02  8.11452973E-01  3.90073487E-02
3.26900000E-02  8.55326622E-01  3.88167239E-02
3.31900000E-02  8.55489730E-01  3.80223118E-02
3.37000000E-02  8.20574324E-01  3.67460490E-02
3.42100000E-02  7.93056351E-01  3.69065499E-02
3.47100000E-02  8.56532838E-01  3.70148458E-02
3.52200000E-02  8.36727838E-01  3.59103208E-02
3.57300000E-02  7.80898784E-01  3.55857103E-02
3.62300000E-02  8.55115676E-01  3.48443651E-02
3.67400000E-02  8.65459324E-01  3.49034053E-02
3.72500000E-02  7.52766081E-01  3.42483427E-02
3.77500000E-02  8.76907432E-01  3.44742144E-02
3.82600000E-02  8.56088378E-01  3.38605069E-02
3.87700000E-02  8.65181351E-01  3.27850262E-02
3.92700000E-02  8.06709324E-01  3.28176195E-02
3.97800000E-02  8.29387568E-01  3.29299620E-02
4.02900000E-02  8.69408514E-01  3.26565143E-02
4.07900000E-02  8.50014189E-01  3.18308395E-02
4.13000000E-02  8.87217703E-01  3.16608272E-02
4.18100000E-02  8.31029054E-01  3.18129286E-02
4.23100000E-02  8.43341757E-01  3.08457222E-02
4.28200000E-02  8.40337703E-01  3.05245254E-02
4.33300000E-02  8.23119595E-01  3.01415356E-02
4.38400000E-02  8.66440541E-01  3.07764915E-02
4.43400000E-02  8.14171892E-01  2.99514046E-02
4.48500000E-02  8.48059730E-01  3.02709949E-02
4.53600000E-02  8.04741892E-01  3.00331423E-02
4.58600000E-02  8.26492027E-01  2.88823853E-02
4.63700000E-02  8.06124459E-01  2.90840487E-02
4.68800000E-02  8.38013514E-01  2.87263746E-02
4.73800000E-02  8.01265405E-01  2.85818369E-02
4.78900000E-02  8.23025946E-01  2.78878926E-02
4.84000000E-02  8.05012297E-01  2.79902804E-02
4.89000000E-02  8.40514595E-01  2.82924194E-02
4.94100000E-02  8.31492432E-01  2.77199659E-02
4.99200000E-02  8.31973243E-01  2.77452832E-02
5.04200000E-02  8.40558108E-01  2.73788305E-02
5.09300000E-02  8.28532703E-01  2.76846756E-02
5.14400000E-02  8.58233378E-01  2.68924963E-02
5.19400000E-02  8.11405405E-01  2.72120706E-02
5.24500000E-02  8.29321081E-01  2.72391175E-02
5.29600000E-02  8.31557297E-01  2.64985574E-02
5.34600000E-02  8.29591216E-01  2.65237457E-02
5.39700000E-02  7.83538243E-01  2.64558376E-02
5.44800000E-02  7.62717027E-01  2.65536050E-02
5.49800000E-02  7.84713649E-01  2.59534258E-02
5.54900000E-02  7.90018108E-01  2.58407423E-02
5.60000000E-02  8.44509459E-01  2.58681066E-02
5.65000000E-02  7.66745270E-01  2.55862333E-02
5.70100000E-02  7.98902297E-01  2.54136160E-02
5.75200000E-02  7.85373514E-01  2.52482059E-02
5.80300000E-02  8.02471351E-01  2.51227307E-02
5.85300000E-02  7.58528108E-01  2.50177901E-02
5.90400000E-02  7.86555405E-01  2.50533106E-02
5.95500000E-02  8.07788919E-01  2.53033665E-02
6.00500000E-02  7.82212703E-01  2.44553825E-02
6.05600000E-02  8.19616486E-01  2.43987206E-02
6.10700000E-02  7.95420000E-01  2.46248025E-02
6.15700000E-02  8.03992838E-01  2.46971222E-02
6.20800000E-02  7.80890270E-01  2.41360422E-02
6.25900000E-02  7.96192027E-01  2.40419786E-02
6.30900000E-02  8.10825135E-01  2.41588919E-02
6.36000000E-02  7.82211757E-01  2.38092550E-02
6.41100000E-02  7.62694459E-01  2.40215922E-02
6.46100000E-02  8.07590000E-01  2.37723802E-02
6.51200000E-02  7.72948108E-01  2.37913616E-02
6.56300000E-02  8.20188784E-01  2.33815647E-02
6.61300000E-02  7.94197432E-01  2.34804630E-02
6.66400000E-02  8.00621081E-01  2.35555261E-02
6.71500000E-02  7.71059054E-01  2.30130317E-02
6.76500000E-02  7.77633243E-01  2.30418862E-02
6.81600000E-02  7.88108243E-01  2.30558261E-02
6.86700000E-02  7.81892297E-01  2.31718485E-02
6.91700000E-02  7.90690135E-01  2.28264655E-02
6.96800000E-02  7.82100541E-01  2.25860544E-02
7.01900000E-02  7.68113649E-01  2.28344609E-02
7.06900000E-02  8.25685541E-01  2.24435704E-02
7.12000000E-02  7.28062973E-01  2.25162981E-02
7.17100000E-02  7.65207568E-01  2.23763307E-02
7.22200000E-02  7.97748784E-01  2.23938081E-02
7.27200000E-02  7.68839459E-01  2.19920908E-02
7.32300000E-02  7.53452703E-01  2.19867616E-02
7.37300000E-02  7.61366081E-01  2.20472114E-02
7.42400000E-02  7.42127432E-01  2.15532184E-02
7.47500000E-02  7.60550270E-01  2.17391665E-02
7.52600000E-02  7.74418378E-01  2.16667118E-02
7.57600000E-02  7.54108919E-01  2.16982587E-02
7.62700000E-02  7.46532703E-01  2.15062963E-02
7.67800000E-02  7.38503514E-01  2.11897819E-02
7.72800000E-02  7.17722568E-01  2.14922374E-02
7.77900000E-02  7.60669054E-01  2.13195780E-02
7.83000000E-02  7.32645405E-01  2.12402993E-02
7.88000000E-02  7.71990946E-01  2.11810714E-02
7.93100000E-02  7.32192703E-01  2.10194070E-02
7.98200000E-02  7.05777162E-01  2.07872208E-02
8.03200000E-02  7.43715811E-01  2.08508218E-02
8.08300000E-02  7.47190676E-01  2.10887057E-02
8.13400000E-02  7.41162838E-01  2.04114006E-02
8.18400000E-02  7.32255676E-01  2.03594604E-02
8.23500000E-02  7.14609730E-01  2.04547001E-02
8.28600000E-02  7.52828243E-01  2.04703703E-02
8.33600000E-02  7.58925000E-01  2.06665476E-02
8.38700000E-02  7.45364189E-01  2.06789746E-02
8.43800000E-02  7.09064865E-01  2.09518140E-02
8.48800000E-02  7.35108108E-01  2.08054633E-02
8.53900000E-02  7.60650135E-01  2.08272416E-02
8.59000000E-02  7.39551216E-01  2.08657261E-02
8.64000000E-02  7.27781486E-01  2.08735664E-02
8.69100000E-02  7.06790135E-01  2.09494046E-02
8.74200000E-02  7.33474865E-01  2.08934068E-02
8.79200000E-02  7.19116486E-01  2.12634232E-02
8.84300000E-02  7.41687432E-01  2.13765060E-02
8.89400000E-02  7.04384189E-01  2.14622178E-02
8.94400000E-02  7.08753243E-01  2.18663631E-02
8.99500000E-02  7.10568919E-01  2.21248976E-02
9.04600000E-02  7.10378514E-01  2.19123595E-02
9.09700000E-02  7.19745676E-01  2.20305260E-02
9.14700000E-02  7.16540946E-01  2.22226955E-02
9.19800000E-02  7.40578919E-01  2.21300021E-02
9.24800000E-02  6.87169324E-01  2.21275503E-02
9.29900000E-02  6.94348243E-01  2.24678514E-02
9.35000000E-02  6.83628243E-01  2.26023622E-02
9.40100000E-02  7.11509324E-01  2.23385848E-02
9.45100000E-02  7.05334595E-01  2.24453486E-02
9.50200000E-02  7.01524865E-01  2.28789421E-02
9.55200000E-02  7.35933784E-01  2.20674893E-02
9.60300000E-02  6.95432162E-01  2.17778774E-02
9.65400000E-02  7.02977568E-01  2.18871116E-02
9.70500000E-02  6.76290811E-01  2.18928633E-02
9.75500000E-02  7.16749595E-01  2.14719019E-02
9.80600000E-02  7.20746892E-01  2.09400220E-02
9.85700000E-02  6.65341892E-01  2.12865434E-02
9.90700000E-02  6.68853108E-01  2.09938513E-02
9.95800000E-02  6.97826757E-01  2.10454793E-02
1.00090000E-01  6.74462162E-01  2.12343631E-02
1.00590000E-01  6.98052162E-01  2.09357835E-02
1.01100000E-01  6.54416757E-01  2.05603148E-02
1.01610000E-01  6.70184324E-01  2.04538944E-02
1.02110000E-01  6.90854730E-01  2.05862977E-02
1.02620000E-01  6.94643378E-01  1.99991941E-02
1.03130000E-01  6.92587162E-01  1.98507365E-02
1.03630000E-01  6.91923378E-01  1.98976323E-02
1.04140000E-01  6.99606351E-01  1.98999038E-02
1.04650000E-01  7.02486081E-01  1.96511905E-02
1.05150000E-01  6.79681351E-01  1.94767514E-02
1.05660000E-01  6.66128514E-01  1.96342283E-02
1.06170000E-01  6.69860270E-01  1.93417358E-02
1.06670000E-01  6.58797297E-01  1.93126583E-02
1.07180000E-01  6.84336892E-01  1.94616465E-02
1.07690000E-01  6.56102838E-01  1.93549142E-02
1.08190000E-01  6.86052973E-01  1.93027352E-02
1.08700000E-01  6.35333649E-01  1.95177558E-02
1.09210000E-01  6.54358243E-01  1.96257725E-02
1.09710000E-01  6.43010541E-01  1.92781126E-02
1.10220000E-01  6.59122568E-01  1.89456233E-02
1.10730000E-01  6.73652703E-01  1.90111824E-02
1.11240000E-01  6.58839189E-01  1.92935751E-02
1.11740000E-01  6.35199865E-01  1.89484051E-02
1.12250000E-01  6.26634595E-01  1.86432890E-02
1.12750000E-01  6.52706892E-01  1.87365991E-02
1.13260000E-01  6.39702297E-01  1.87461949E-02
1.13770000E-01  6.34576892E-01  1.84753726E-02
1.14280000E-01  6.41622432E-01  1.85471567E-02
1.14780000E-01  6.12613514E-01  1.84437759E-02
1.15290000E-01  6.14819595E-01  1.83254662E-02
1.15790000E-01  6.20876622E-01  1.82694382E-02
1.16300000E-01  6.14152703E-01  1.83564046E-02
1.16810000E-01  6.44943378E-01  1.83336692E-02
1.17320000E-01  6.12441081E-01  1.78841289E-02
1.17820000E-01  6.07208514E-01  1.81075023E-02
1.18330000E-01  6.56295135E-01  1.81251316E-02
1.18840000E-01  6.05359324E-01  1.78983761E-02
1.19340000E-01  6.35371622E-01  1.77839442E-02
1.19850000E-01  6.26734730E-01  1.77494800E-02
1.20360000E-01  6.42737703E-01  1.78657778E-02
1.20860000E-01  6.33533784E-01  1.77202157E-02
1.21370000E-01  6.27596622E-01  1.76288879E-02
1.21880000E-01  6.12943919E-01  1.75364184E-02
1.22380000E-01  6.03262432E-01  1.74415197E-02
1.22890000E-01  6.07593649E-01  1.74987081E-02
1.23400000E-01  6.27252432E-01  1.74802740E-02
1.23900000E-01  6.22966486E-01  1.74611706E-02
1.24410000E-01  6.10270405E-01  1.72177344E-02
1.24920000E-01  6.04757703E-01  1.72212135E-02
1.25420000E-01  6.06106757E-01  1.72395735E-02
1.25930000E-01  6.00643108E-01  1.71547906E-02
1.26440000E-01  6.23363784E-01  1.69659808E-02
1.26940000E-01  6.28847432E-01  1.69411479E-02
1.27450000E-01  5.96291757E-01  1.70142337E-02
1.27960000E-01  5.84540541E-01  1.69510467E-02
1.28460000E-01  6.20416757E-01  1.68729092E-02
1.28970000E-01  5.96186351E-01  1.66138165E-02
1.29480000E-01  5.94592838E-01  1.67043522E-02
1.29980000E-01  6.13485946E-01  1.67240404E-02
1.30490000E-01  5.92637162E-01  1.65638855E-02
1.31000000E-01  5.96476892E-01  1.64770610E-02
1.31500000E-01  5.89184865E-01  1.62065645E-02
1.32010000E-01  5.92168378E-01  1.64666547E-02
1.32520000E-01  5.95856486E-01  1.63832421E-02
1.33020000E-01  5.71750270E-01  1.63524328E-02
1.33530000E-01  6.07964595E-01  1.62951952E-02
1.34040000E-01  5.97535270E-01  1.61793856E-02
1.34540000E-01  5.87061892E-01  1.61410492E-02
1.35050000E-01  5.96304189E-01  1.60734434E-02
1.35560000E-01  6.05119054E-01  1.58708946E-02
1.36060000E-01  5.74873514E-01  1.58757788E-02
1.36570000E-01  5.64637973E-01  1.58366075E-02
1.37080000E-01  5.84767297E-01  1.59004137E-02
1.37590000E-01  5.61336622E-01  1.59133891E-02
1.38090000E-01  5.72844054E-01  1.59179655E-02
1.38600000E-01  5.73489459E-01  1.56395706E-02
1.39110000E-01  5.74686622E-01  1.58305914E-02
1.39610000E-01  5.65743108E-01  1.58708205E-02
1.40120000E-01  5.66875811E-01  1.57603017E-02
1.40620000E-01  5.57591892E-01  1.56666948E-02
1.41130000E-01  5.90578243E-01  1.55632510E-02
1.41640000E-01  5.58932568E-01  1.56686806E-02
1.42140000E-01  5.58767973E-01  1.55055964E-02
1.42650000E-01  5.59447162E-01  1.55908697E-02
1.43160000E-01  5.42519054E-01  1.55164613E-02
1.43670000E-01  5.42640270E-01  1.53305417E-02
1.44170000E-01  5.40663108E-01  1.54375849E-02
1.44680000E-01  5.57465541E-01  1.53985810E-02
1.45190000E-01  5.50418784E-01  1.55305748E-02
1.45690000E-01  5.51708378E-01  1.52184330E-02
1.46200000E-01  5.55458108E-01  1.52797654E-02
1.46710000E-01  5.69623108E-01  1.53561724E-02
1.47210000E-01  5.53506486E-01  1.52234548E-02
1.47720000E-01  5.30190676E-01  1.51154377E-02
1.48230000E-01  5.54287027E-01  1.51137645E-02
1.48730000E-01  5.51928919E-01  1.52114848E-02
1.49240000E-01  5.47113784E-01  1.50933155E-02
1.49750000E-01  5.42507568E-01  1.50435265E-02
1.50250000E-01  5.26489459E-01  1.49987619E-02
1.50760000E-01  5.25230135E-01  1.49107972E-02
1.51270000E-01  5.25836622E-01  1.49450183E-02
1.51770000E-01  4.99752027E-01  1.48660471E-02
1.52280000E-01  5.32208784E-01  1.48764223E-02
1.52790000E-01  5.19192297E-01  1.46546603E-02
1.53290000E-01  5.26495676E-01  1.47262688E-02
1.53800000E-01  5.16330405E-01  1.48493066E-02
1.54310000E-01  5.24995946E-01  1.47096806E-02
1.54810000E-01  4.96681757E-01  1.46719013E-02
1.55320000E-01  5.01900946E-01  1.46072784E-02
1.55830000E-01  5.04427703E-01  1.47174553E-02
1.56330000E-01  4.93582162E-01  1.45659122E-02
1.56840000E-01  5.18299730E-01  1.46381906E-02
1.57350000E-01  4.90256081E-01  1.45338563E-02
1.57850000E-01  5.13294459E-01  1.45671700E-02
1.58360000E-01  5.02429730E-01  1.44575010E-02
1.58870000E-01  5.13893243E-01  1.45358690E-02
1.59370000E-01  5.02740676E-01  1.45336624E-02
1.59880000E-01  5.12200405E-01  1.41854274E-02
1.60390000E-01  5.50147568E-01  1.42769112E-02
1.60890000E-01  5.05021892E-01  1.44001499E-02
1.61400000E-01  5.04874054E-01  1.42282994E-02
1.61910000E-01  5.19172162E-01  1.42494959E-02
1.62410000E-01  5.00656216E-01  1.41327645E-02
1.62920000E-01  5.03609459E-01  1.42827319E-02
1.63430000E-01  4.93020676E-01  1.41743527E-02
1.63930000E-01  5.10838243E-01  1.40881173E-02
1.64440000E-01  4.90433514E-01  1.41956762E-02
1.64950000E-01  4.93046757E-01  1.40332945E-02
1.65450000E-01  4.80346486E-01  1.40122310E-02
1.65960000E-01  4.86285135E-01  1.40972743E-02
1.66470000E-01  5.12065676E-01  1.41138899E-02
1.66970000E-01  4.89887162E-01  1.38767956E-02
1.67480000E-01  4.87978243E-01  1.39528661E-02
1.67990000E-01  5.00018649E-01  1.39903447E-02
1.68500000E-01  4.97217703E-01  1.39564287E-02
1.69000000E-01  4.91445946E-01  1.38824632E-02
1.69510000E-01  4.56273649E-01  1.37759723E-02
1.70010000E-01  4.79611757E-01  1.38774928E-02
1.70520000E-01  4.61832703E-01  1.38190022E-02
1.71030000E-01  4.63586757E-01  1.37480170E-02
1.71530000E-01  4.87592162E-01  1.37351284E-02
1.72040000E-01  4.61238649E-01  1.38909469E-02
1.72550000E-01  4.65718243E-01  1.39183146E-02
1.73050000E-01  4.75575405E-01  1.40059906E-02
1.73560000E-01  4.54266216E-01  1.41441959E-02
1.74070000E-01  4.60304865E-01  1.39832425E-02
1.74580000E-01  4.80741486E-01  1.40354259E-02
1.75080000E-01  4.77843919E-01  1.41511687E-02
1.75590000E-01  4.33213108E-01  1.41260490E-02
1.76100000E-01  4.61748649E-01  1.40335280E-02
1.76600000E-01  4.51727162E-01  1.42912882E-02
1.77110000E-01  4.69683919E-01  1.44097176E-02
1.77610000E-01  4.46291892E-01  1.43650274E-02
1.78120000E-01  4.36584324E-01  1.44018079E-02
1.78630000E-01  4.46159324E-01  1.45873556E-02
1.79130000E-01  4.20917432E-01  1.46719464E-02
1.79640000E-01  4.54180541E-01  1.46254053E-02
1.80150000E-01  4.40542432E-01  1.47551334E-02
1.80660000E-01  4.46577973E-01  1.49048613E-02
1.81160000E-01  4.47646216E-01  1.47597276E-02
1.81670000E-01  4.30741081E-01  1.47932162E-02
1.82180000E-01  4.27479054E-01  1.49295732E-02
1.82680000E-01  4.38330676E-01  1.50530555E-02
1.83190000E-01  4.50857027E-01  1.49361082E-02
1.83690000E-01  4.20717297E-01  1.49407216E-02
1.84200000E-01  4.41109865E-01  1.51815726E-02
1.84710000E-01  4.31855270E-01  1.50237258E-02
1.85220000E-01  4.27309865E-01  1.50012473E-02
1.85720000E-01  4.24239324E-01  1.50140685E-02
1.86230000E-01  4.34060946E-01  1.51425750E-02
1.86740000E-01  4.15383919E-01  1.50784078E-02
1.87240000E-01  4.13101892E-01  1.50915155E-02
1.87750000E-01  4.48509189E-01  1.52822282E-02
1.88260000E-01  4.02124054E-01  1.51252050E-02
1.88760000E-01  4.04829865E-01  1.51549336E-02
1.89270000E-01  3.98075270E-01  1.52672073E-02
1.89780000E-01  4.27465541E-01  1.53326380E-02
1.90280000E-01  4.29279054E-01  1.51677075E-02
1.90790000E-01  4.33407973E-01  1.52729594E-02
1.91300000E-01  4.08940405E-01  1.53932718E-02
1.91800000E-01  4.36282703E-01  1.53702188E-02
1.92310000E-01  4.31438649E-01  1.53475938E-02
1.92820000E-01  4.03228108E-01  1.53666191E-02
1.93320000E-01  4.17119459E-01  1.55723831E-02
1.93830000E-01  4.00122027E-01  1.53758172E-02
1.94340000E-01  3.99833243E-01  1.53887402E-02
1.94840000E-01  3.93701081E-01  1.55120311E-02
1.95350000E-01  4.06016081E-01  1.54563343E-02
1.95860000E-01  4.19147973E-01  1.54855731E-02
1.96360000E-01  3.83142162E-01  1.55649002E-02
1.96870000E-01  3.98039189E-01  1.56393412E-02
1.97380000E-01  3.90987838E-01  1.54393162E-02
1.97880000E-01  4.00971622E-01  1.55780284E-02
1.98390000E-01  3.97919054E-01  1.56280953E-02
1.98900000E-01  3.90279865E-01  1.56838106E-02
1.99400000E-01  3.99660811E-01  1.55287421E-02
1.99910000E-01  3.64468919E-01  1.55529004E-02
2.00420000E-01  3.91838378E-01  1.57076571E-02
2.00920000E-01  3.89020541E-01  1.56168615E-02
2.01430000E-01  4.11137027E-01  1.56418807E-02
2.01940000E-01  3.86904730E-01  1.56084972E-02
2.02440000E-01  3.84776081E-01  1.55905694E-02
2.02950000E-01  3.89053649E-01  1.54477239E-02
2.03460000E-01  3.73225000E-01  1.55539221E-02
2.03960000E-01  3.45687568E-01  1.56500193E-02
2.04470000E-01  3.83838243E-01  1.54965359E-02
2.04980000E-01  3.89784324E-01  1.55217745E-02
2.05480000E-01  3.64156892E-01  1.56162239E-02
2.05990000E-01  3.95033784E-01  1.57129527E-02
2.06500000E-01  3.82682297E-01  1.54955365E-02
2.07000000E-01  3.74994459E-01  1.55845067E-02
2.07510000E-01  3.89088108E-01  1.56666923E-02
2.08020000E-01  3.77605270E-01  1.56174286E-02
2.08520000E-01  3.72210405E-01  1.56619893E-02
2.09030000E-01  3.62992027E-01  1.56330878E-02
2.09540000E-01  3.77256486E-01  1.57302101E-02
2.10040000E-01  3.80602162E-01  1.55369404E-02
2.10550000E-01  3.69304459E-01  1.56473676E-02
2.11060000E-01  3.85273243E-01  1.56627852E-02
2.11560000E-01  3.73023108E-01  1.55541909E-02
2.12070000E-01  3.22477568E-01  1.54442922E-02
2.12580000E-01  3.56446757E-01  1.56535623E-02
2.13080000E-01  3.69569730E-01  1.57353455E-02
2.13590000E-01  3.58192432E-01  1.54306213E-02
2.14100000E-01  3.54082973E-01  1.55532016E-02
2.14600000E-01  3.45419054E-01  1.56383342E-02
2.15110000E-01  3.54442703E-01  1.56341815E-02
2.15620000E-01  3.47488108E-01  1.55321589E-02
2.16120000E-01  3.62928243E-01  1.54522418E-02
2.16630000E-01  3.61399730E-01  1.57023883E-02
2.17140000E-01  3.37950135E-01  1.54228189E-02
2.17640000E-01  3.16150676E-01  1.54162783E-02
2.18150000E-01  3.09009595E-01  1.54896456E-02
2.18660000E-01  3.54805541E-01  4.66291303E-01
2.19160000E-01  3.59762568E-01  1.54246400E-02
2.19670000E-01  3.37480541E-01  1.53906245E-02
2.20180000E-01  3.43203378E-01  1.54561635E-02
2.20680000E-01  3.39814459E-01  1.52457078E-02
2.21190000E-01  3.56080270E-01  1.51891788E-02
2.21700000E-01  3.58131757E-01  1.52443908E-02
2.22200000E-01  3.39978243E-01  1.52669477E-02
2.22710000E-01  3.52455135E-01  1.50342760E-02
2.23220000E-01  3.07605541E-01  1.50529496E-02
2.23720000E-01  3.39901486E-01  1.52558723E-02
2.24230000E-01  3.43417703E-01  1.49984225E-02
2.24740000E-01  3.52328649E-01  1.48657080E-02
2.25240000E-01  3.31517568E-01  1.49236644E-02
2.25750000E-01  3.06646081E-01  1.50492009E-02
2.26260000E-01  3.30539730E-01  1.48090804E-02
2.26760000E-01  3.29854865E-01  1.48287547E-02
2.27270000E-01  3.17129189E-01  1.49316815E-02
2.27780000E-01  3.35511622E-01  1.46560420E-02
2.28280000E-01  3.32435270E-01  1.44902635E-02
2.28790000E-01  3.39373784E-01  1.46562660E-02
2.29300000E-01  3.20418649E-01  1.47594235E-02
2.29800000E-01  3.22603243E-01  1.45237458E-02
2.30310000E-01  3.03029054E-01  1.44917109E-02
2.30820000E-01  3.33217027E-01  1.45671129E-02
2.31320000E-01  3.18390000E-01  1.45476816E-02
2.31830000E-01  3.14104730E-01  1.44058071E-02
2.32340000E-01  3.29618108E-01  1.43687291E-02
2.32840000E-01  3.25444054E-01  1.44564506E-02
2.33350000E-01  3.10300405E-01  1.43276969E-02
2.33860000E-01  3.30943649E-01  1.43355484E-02
2.34360000E-01  3.09940676E-01  1.43436718E-02
2.34870000E-01  2.91063378E-01  1.42747161E-02
2.35380000E-01  2.85068514E-01  1.41715540E-02
2.35880000E-01  2.92215135E-01  1.41945698E-02
2.36390000E-01  3.00975676E-01  1.42325099E-02
2.36890000E-01  3.35138919E-01  1.40518026E-02
2.37400000E-01  3.17294730E-01  1.39772840E-02
2.37910000E-01  3.09515000E-01  1.40674651E-02
2.38410000E-01  3.03224730E-01  1.40733439E-02
2.38920000E-01  2.99997027E-01  1.39177833E-02
2.39430000E-01  3.14276351E-01  1.40080969E-02
2.39940000E-01  3.23550676E-01  1.40190368E-02
2.40440000E-01  2.88896351E-01  1.39029355E-02
2.40950000E-01  2.84485946E-01  1.38793344E-02
2.41460000E-01  2.86242027E-01  1.38596503E-02
2.41960000E-01  2.87831081E-01  1.38824236E-02
2.42470000E-01  3.01256757E-01  1.37588947E-02
2.42970000E-01  2.88837703E-01  1.38175017E-02
2.43480000E-01  3.08195676E-01  1.38464387E-02
2.43990000E-01  2.86583784E-01  1.37677020E-02
2.44490000E-01  2.85943514E-01  1.36990266E-02
2.45000000E-01  2.77732027E-01  1.37025871E-02
2.45510000E-01  2.92525270E-01  1.37177457E-02
2.46020000E-01  3.01320270E-01  1.35900182E-02
2.46520000E-01  3.14451622E-01  1.36165413E-02
2.47030000E-01  3.25042703E-01  1.36145855E-02
2.47530000E-01  2.99715405E-01  1.35485005E-02
2.48040000E-01  2.87155811E-01  1.35534113E-02
2.48550000E-01  2.89971216E-01  1.34892700E-02
2.49050000E-01  2.74955270E-01  1.34857560E-02
2.49560000E-01  2.99932162E-01  1.33806781E-02
2.50070000E-01  2.71129730E-01  1.34632209E-02
2.50570000E-01  2.95159054E-01  1.34331405E-02
2.51080000E-01  2.59851622E-01  1.34038944E-02
2.51590000E-01  2.94768243E-01  1.32923785E-02
2.52090000E-01  2.94852432E-01  1.33232322E-02
2.52600000E-01  2.70481622E-01  1.33379955E-02
2.53110000E-01  2.84735811E-01  1.32951132E-02
2.53610000E-01  2.71332162E-01  1.31718242E-02
2.54120000E-01  2.81770676E-01  1.31691801E-02
2.54630000E-01  2.83699324E-01  1.31790942E-02
2.55130000E-01  2.72552162E-01  1.31485858E-02
2.55640000E-01  2.85004595E-01  1.31390512E-02
2.56150000E-01  2.68118649E-01  1.30589967E-02
2.56650000E-01  2.78018243E-01  1.30998675E-02
2.57160000E-01  2.60774324E-01  1.31448918E-02
2.57670000E-01  2.71480000E-01  1.30347196E-02
2.58170000E-01  2.74532162E-01  1.29991797E-02
2.58680000E-01  2.84677297E-01  1.29620659E-02
2.59190000E-01  2.61187162E-01  1.29999476E-02
2.59690000E-01  2.63312838E-01  1.30382630E-02
2.60200000E-01  2.62280541E-01  1.29324542E-02
2.60710000E-01  2.64188649E-01  1.29217708E-02
2.61210000E-01  2.70491486E-01  1.28569353E-02
2.61720000E-01  2.87229189E-01  1.28267823E-02
2.62230000E-01  2.70835000E-01  1.27681177E-02
2.62730000E-01  2.66884730E-01  1.27851792E-02
2.63240000E-01  2.60527297E-01  1.27338994E-02
2.63750000E-01  2.55593919E-01  1.27667558E-02
2.64250000E-01  2.69651081E-01  1.27090390E-02
2.64760000E-01  2.69858243E-01  1.27232693E-02
2.65270000E-01  2.68158919E-01  1.26886983E-02
2.65770000E-01  2.71808108E-01  1.26317265E-02
2.66280000E-01  2.63125405E-01  1.26867825E-02
2.66790000E-01  2.77036622E-01  1.26987123E-02
2.67290000E-01  2.55382838E-01  1.26153053E-02
2.67800000E-01  2.48065676E-01  1.26031061E-02
2.68310000E-01  2.44620270E-01  1.25969594E-02
2.68810000E-01  2.64085541E-01  1.31634760E-02
2.69320000E-01  2.40823514E-01  1.25287896E-02
2.69820000E-01  2.44143108E-01  1.25271170E-02
2.70330000E-01  2.32156757E-01  1.25170011E-02
2.70840000E-01  2.45013108E-01  1.25174345E-02
2.71350000E-01  2.56299459E-01  1.24458781E-02
2.71850000E-01  2.36171216E-01  1.24418299E-02
2.72360000E-01  2.40140946E-01  1.24778118E-02
2.72870000E-01  2.48652973E-01  1.24040819E-02
2.73370000E-01  2.48979730E-01  1.23867722E-02
2.73880000E-01  2.54135000E-01  1.23723862E-02
2.74380000E-01  2.47297838E-01  1.24446952E-02
2.74890000E-01  2.29670405E-01  1.22956124E-02
2.75400000E-01  2.36725946E-01  1.22950052E-02
2.75900000E-01  2.32365946E-01  1.24259715E-02
2.76410000E-01  2.37302297E-01  1.22761338E-02
2.76920000E-01  2.30872703E-01  1.22456386E-02
2.77420000E-01  2.52437703E-01  1.22721310E-02
2.77930000E-01  2.33318378E-01  1.22764282E-02
2.78440000E-01  2.38119595E-01  1.21409522E-02
2.78940000E-01  2.29178378E-01  1.21617610E-02
2.79450000E-01  2.28022432E-01  1.21159155E-02
2.79960000E-01  2.16264054E-01  1.20998997E-02
2.80460000E-01  2.37913378E-01  1.20877683E-02
2.80970000E-01  2.26340135E-01  1.21173816E-02
2.81480000E-01  2.40484189E-01  1.21716767E-02
2.81980000E-01  2.30876216E-01  1.20119706E-02
2.82490000E-01  2.54043243E-01  1.20677628E-02
2.83000000E-01  2.35493243E-01  1.20866543E-02
2.83500000E-01  2.33194459E-01  1.21186447E-02
2.84010000E-01  2.43935811E-01  1.20345553E-02
2.84520000E-01  2.18612703E-01  1.20311750E-02
2.85020000E-01  2.34669054E-01  1.21728791E-02
2.85530000E-01  2.39540676E-01  1.20620216E-02
2.86040000E-01  2.26232568E-01  1.20814694E-02
2.86540000E-01  2.35682568E-01  1.20736631E-02
2.87050000E-01  2.44055541E-01  1.20834937E-02
2.87560000E-01  2.17565676E-01  1.20292527E-02
2.88060000E-01  2.26506081E-01  1.20946913E-02
2.88570000E-01  2.23396081E-01  1.21817823E-02
2.89080000E-01  1.92034730E-01  1.20750772E-02
2.89580000E-01  2.28551216E-01  1.20807873E-02
2.90090000E-01  2.02308378E-01  1.21550037E-02
2.90590000E-01  2.04446757E-01  1.22150071E-02
2.91100000E-01  2.24807162E-01  1.20993313E-02
2.91610000E-01  2.18102162E-01  1.21442263E-02
2.92120000E-01  2.16777432E-01  1.22620663E-02
2.92620000E-01  2.00566486E-01  1.22547514E-02
2.93130000E-01  2.29475676E-01  1.21656021E-02
2.93630000E-01  2.20804865E-01  1.21950739E-02
2.94140000E-01  2.18710405E-01  1.23197465E-02
2.94650000E-01  2.26347162E-01  1.21525274E-02
2.95150000E-01  2.07864865E-01  1.22084385E-02
2.95660000E-01  2.20204054E-01  1.22913358E-02
2.96170000E-01  2.33198649E-01  1.22466062E-02
2.96670000E-01  2.17298919E-01  1.21853929E-02
2.97180000E-01  2.23072568E-01  1.21955259E-02
2.97690000E-01  2.26786216E-01  1.23318381E-02
2.98190000E-01  2.04518243E-01  1.21491313E-02
2.98700000E-01  1.95792973E-01  1.21100094E-02
2.99210000E-01  2.14886081E-01  1.22188592E-02
2.99710000E-01  1.82751486E-01  1.22178649E-02
3.00220000E-01  1.93336081E-01  1.20782561E-02
3.00730000E-01  2.02451216E-01  1.21336128E-02
3.01230000E-01  1.94431757E-01  1.21397387E-02
3.01740000E-01  1.96668378E-01  1.21298539E-02
3.02250000E-01  1.99145405E-01  1.19899724E-02
3.02750000E-01  2.12077973E-01  1.20411362E-02
3.03260000E-01  1.98034865E-01  1.20591032E-02
3.03770000E-01  2.04819865E-01  1.18860798E-02
3.04270000E-01  2.01548514E-01  1.19623165E-02
3.04780000E-01  2.16869324E-01  1.21423281E-02
3.05280000E-01  2.04471351E-01  1.21480231E-02
3.05790000E-01  2.13191216E-01  1.21272593E-02
3.06300000E-01  1.98203378E-01  1.22121021E-02
3.06800000E-01  1.83986081E-01  1.23498958E-02
3.07310000E-01  2.11253514E-01  1.21649586E-02
3.07820000E-01  2.15229459E-01  1.21995563E-02
3.08320000E-01  2.05408514E-01  1.22699561E-02
3.08830000E-01  1.80867838E-01  1.23493040E-02
3.09340000E-01  1.99428378E-01  1.22361658E-02
3.09840000E-01  1.90383108E-01  1.22744720E-02
3.10350000E-01  2.03216351E-01  1.23837527E-02
3.10860000E-01  1.95797838E-01  1.22679556E-02
3.11360000E-01  1.73308784E-01  1.22934005E-02
3.11870000E-01  1.86843378E-01  1.22954059E-02
3.12380000E-01  1.80216081E-01  1.24512296E-02
3.12880000E-01  1.98933919E-01  1.23700907E-02
3.13390000E-01  1.90813378E-01  1.25427195E-02
3.13900000E-01  1.81686081E-01  1.26718693E-02
3.14400000E-01  1.93358378E-01  1.26585412E-02
3.14910000E-01  1.92209459E-01  1.26964129E-02
3.15420000E-01  1.76796081E-01  1.28115688E-02
3.15920000E-01  1.83222973E-01  1.29287947E-02
3.16430000E-01  2.08964730E-01  1.27760863E-02
3.16940000E-01  2.14205946E-01  1.28209650E-02
3.17440000E-01  1.99414595E-01  1.28957961E-02
3.17950000E-01  2.07763378E-01  1.28816921E-02
3.18450000E-01  1.87853378E-01  1.28131722E-02
3.18960000E-01  1.84706486E-01  1.29221078E-02
3.19470000E-01  1.72170270E-01  1.30292713E-02
3.19980000E-01  1.84567703E-01  1.29501363E-02
3.20480000E-01  1.61152432E-01  1.29628196E-02
3.20990000E-01  1.88520270E-01  1.30801094E-02
3.21490000E-01  1.61445541E-01  1.31089874E-02
3.22000000E-01  1.92215811E-01  1.29994915E-02
3.22510000E-01  1.81056757E-01  1.31028099E-02
3.23010000E-01  1.82215676E-01  1.31647376E-02
3.23520000E-01  1.69324595E-01  1.30533088E-02
3.24030000E-01  1.87643514E-01  1.29827512E-02
3.24530000E-01  1.87981757E-01  1.30841843E-02
3.25040000E-01  1.86523108E-01  1.31143262E-02
3.25550000E-01  1.92515541E-01  1.29984664E-02
3.26050000E-01  1.94625811E-01  1.30602843E-02
3.26560000E-01  1.89518514E-01  1.31693757E-02
3.27070000E-01  1.68144595E-01  1.30812146E-02
3.27570000E-01  1.97517297E-01  1.30812023E-02
3.28080000E-01  1.78009595E-01  1.31159427E-02
3.28590000E-01  1.80947297E-01  1.31779028E-02
3.29090000E-01  1.73907703E-01  1.30826155E-02
3.29600000E-01  1.91081216E-01  1.31303300E-02
3.30100000E-01  1.61631216E-01  1.31240573E-02
3.30610000E-01  1.81718378E-01  1.32371661E-02
3.31120000E-01  1.89225270E-01  1.31169830E-02
3.31620000E-01  1.71190270E-01  1.31636119E-02
3.32130000E-01  1.85039459E-01  1.32422128E-02
3.32640000E-01  1.64333649E-01  1.31895661E-02
3.33140000E-01  1.52759324E-01  1.32112303E-02
3.33650000E-01  1.78352568E-01  1.32269184E-02
3.34160000E-01  1.84585000E-01  1.33052214E-02
3.34660000E-01  1.76294595E-01  1.32138055E-02
3.35170000E-01  1.79418649E-01  1.32371767E-02
3.35680000E-01  1.70589324E-01  1.33274091E-02
3.36180000E-01  1.77832703E-01  1.33317732E-02
3.36690000E-01  1.79984054E-01  1.32192375E-02
3.37200000E-01  1.78491892E-01  1.33285792E-02
3.37700000E-01  1.53841351E-01  1.34380313E-02
3.38210000E-01  1.76816892E-01  1.32864381E-02
3.38710000E-01  1.85761486E-01  1.33518750E-02
3.39220000E-01  1.82867162E-01  1.33886122E-02
3.39730000E-01  1.61785000E-01  1.34780619E-02
3.40240000E-01  1.62733784E-01  1.33212569E-02
3.40740000E-01  1.79418378E-01  1.34167473E-02
3.41250000E-01  1.61934865E-01  1.34718835E-02
3.41750000E-01  1.85160000E-01  1.33954857E-02
3.42260000E-01  1.45405676E-01  1.33893265E-02
3.42770000E-01  1.99104324E-01  1.34481557E-02
3.43270000E-01  1.83828378E-01  1.34513224E-02
3.43780000E-01  1.73281486E-01  1.33831333E-02
3.44290000E-01  1.68297297E-01  1.34307026E-02
3.44790000E-01  1.43026081E-01  1.35081434E-02
3.45300000E-01  1.72563243E-01  1.35167574E-02
3.45810000E-01  1.76598649E-01  1.34481667E-02
3.46310000E-01  1.74320405E-01  1.34860711E-02
3.46820000E-01  1.42257838E-01  1.35380170E-02
3.47320000E-01  1.51880135E-01  1.34113146E-02
3.47830000E-01  1.85852703E-01  1.34720841E-02
3.48340000E-01  1.65940000E-01  1.35130348E-02
3.48850000E-01  1.62593784E-01  1.36150799E-02
3.49350000E-01  1.65784730E-01  1.32850257E-02
3.49860000E-01  1.58241486E-01  1.32548998E-02
3.50360000E-01  1.59434189E-01  1.31328141E-02
3.50870000E-01  1.53968919E-01  1.30152196E-02
3.51380000E-01  1.68346892E-01  1.29574830E-02
3.51880000E-01  1.48681757E-01  1.29334238E-02
3.52390000E-01  1.42644324E-01  1.27843829E-02
3.52900000E-01  1.60196081E-01  1.27430264E-02
3.53400000E-01  1.59074730E-01  1.29507564E-02
3.53910000E-01  1.37769865E-01  1.30304436E-02
3.54420000E-01  1.61726351E-01  1.30074394E-02
3.54920000E-01  1.58163919E-01  1.29607039E-02
3.55430000E-01  1.53353649E-01  1.30180766E-02
3.55940000E-01  1.65160676E-01  1.31117014E-02
3.56440000E-01  1.37349865E-01  1.30268098E-02
3.56950000E-01  1.52271216E-01  1.30894883E-02
3.57460000E-01  1.71462568E-01  1.30931298E-02
3.57960000E-01  1.39082297E-01  1.31040567E-02
3.58470000E-01  1.44312027E-01  1.29767771E-02
3.58970000E-01  1.59604730E-01  1.31176513E-02
3.59480000E-01  1.58156622E-01  1.31124465E-02
3.59990000E-01  1.44403649E-01  1.30429177E-02
3.60490000E-01  1.53993378E-01  1.30655155E-02
3.61000000E-01  1.57502162E-01  1.30312296E-02
3.61510000E-01  1.45428919E-01  1.31327096E-02
3.62010000E-01  1.51355811E-01  1.29791763E-02
3.62520000E-01  1.48186486E-01  1.31281981E-02
3.63030000E-01  1.18272568E-01  1.32166703E-02
3.63530000E-01  1.56070811E-01  1.32567177E-02
3.64040000E-01  1.40651351E-01  1.31877191E-02
3.64550000E-01  1.51876622E-01  1.32584532E-02
3.65050000E-01  1.45426622E-01  1.33949746E-02
3.65560000E-01  1.45095135E-01  1.34759359E-02
3.66060000E-01  1.54971892E-01  1.34887166E-02
3.66570000E-01  1.49567432E-01  1.35196878E-02
3.67080000E-01  1.66868243E-01  1.36178635E-02
3.67580000E-01  1.37268108E-01  1.35061785E-02
3.68090000E-01  1.47142027E-01  1.37252131E-02
3.68600000E-01  1.48450000E-01  1.36605609E-02
3.69100000E-01  1.58192703E-01  1.36567770E-02
3.69610000E-01  1.52291081E-01  1.37579723E-02
3.70120000E-01  1.59564189E-01  1.38041840E-02
3.70620000E-01  1.48295135E-01  1.39057937E-02
3.71130000E-01  1.56190946E-01  1.37856678E-02
3.71630000E-01  1.36814459E-01  1.39756402E-02
3.72140000E-01  1.51396351E-01  1.40784377E-02
3.72650000E-01  1.55031216E-01  1.40550737E-02
3.73160000E-01  1.34416892E-01  1.41420822E-02
3.73660000E-01  1.31172027E-01  1.42704957E-02
3.74170000E-01  1.54382432E-01  1.42448091E-02
3.74670000E-01  1.54236216E-01  1.43262412E-02
3.75180000E-01  1.23218784E-01  1.44236921E-02
3.75690000E-01  1.40324730E-01  1.45154241E-02
3.76190000E-01  1.53185270E-01  1.44687411E-02
3.76700000E-01  1.46587973E-01  1.45576459E-02
3.77210000E-01  1.40618919E-01  1.47353171E-02
3.77710000E-01  1.19544054E-01  1.46771534E-02
3.78220000E-01  1.67777568E-01  1.47255856E-02
3.78720000E-01  1.48321486E-01  1.48351359E-02
3.79230000E-01  1.61012838E-01  1.49426800E-02
3.79740000E-01  1.46184459E-01  1.49321160E-02
3.80240000E-01  1.31214189E-01  1.49575165E-02
3.80750000E-01  1.35271622E-01  1.50947855E-02
3.81260000E-01  1.13768243E-01  1.51742326E-02
3.81760000E-01  1.63943919E-01  1.51563711E-02
3.82270000E-01  1.32765135E-01  1.53009221E-02
3.82780000E-01  1.20939324E-01  1.53659815E-02
3.83280000E-01  1.28508378E-01  1.54298329E-02
3.83790000E-01  1.33968649E-01  1.54591754E-02
3.84300000E-01  1.41552973E-01  1.55146547E-02
3.84800000E-01  1.39272838E-01  1.57089850E-02
3.85310000E-01  1.44462568E-01  1.55313665E-02
3.85820000E-01  1.26417703E-01  1.57302005E-02
3.86320000E-01  1.60865000E-01  1.58669887E-02
3.86830000E-01  1.63452838E-01  1.58783599E-02
3.87330000E-01  1.21495946E-01  1.70270189E-02
3.87840000E-01  1.28520541E-01  1.58800939E-02
3.88350000E-01  1.28453514E-01  1.61599424E-02
3.88850000E-01  1.48291892E-01  1.62556108E-02
3.89360000E-01  1.17925676E-01  1.61027475E-02
3.89870000E-01  1.35198514E-01  1.62209560E-02
3.90370000E-01  1.29088649E-01  1.65136227E-02
3.90880000E-01  1.42870000E-01  1.64209018E-02
3.91380000E-01  1.15356351E-01  1.64584741E-02
3.91890000E-01  1.36807162E-01  1.65414941E-02
3.92400000E-01  1.23572297E-01  1.67764659E-02
3.92910000E-01  1.41592162E-01  1.66858505E-02
3.93410000E-01  1.29404730E-01  1.66998864E-02
3.93920000E-01  1.14497162E-01  1.69496526E-02
3.94420000E-01  1.21407162E-01  1.71196913E-02
3.94930000E-01  1.37616486E-01  1.70749448E-02
3.95440000E-01  1.42297162E-01  1.69827537E-02
3.95940000E-01  1.24774054E-01  1.71935052E-02
3.96450000E-01  7.53360811E-02  1.73625048E-02
3.96960000E-01  1.15643784E-01  1.72408420E-02
3.97460000E-01  1.22235811E-01  1.73788405E-02
3.97970000E-01  1.23363919E-01  1.76498899E-02
3.98480000E-01  1.57810946E-01  1.76566868E-02
3.98980000E-01  1.56036757E-01  1.75853889E-02
3.99490000E-01  1.43396622E-01  1.76401752E-02
3.99990000E-01  1.30754054E-01  1.81497089E-02
4.00500000E-01  1.21817162E-01  1.77063272E-02
4.01010000E-01  1.19152838E-01  1.79185318E-02
4.01510000E-01  1.36169595E-01  1.80979394E-02
4.02020000E-01  1.28537432E-01  1.82310453E-02
4.02530000E-01  1.38728514E-01  1.80613939E-02
4.03030000E-01  1.27938378E-01  1.81060753E-02
4.03540000E-01  1.42547973E-01  1.84029787E-02
4.04040000E-01  1.18752703E-01  1.82212061E-02
4.04550000E-01  1.11736351E-01  1.80954307E-02
4.05060000E-01  1.18901351E-01  1.83082416E-02
4.05560000E-01  1.03181216E-01  1.86036529E-02
4.06070000E-01  9.79686486E-02  1.82683437E-02
4.06580000E-01  1.10995405E-01  1.83226984E-02
4.07080000E-01  1.10133784E-01  1.85017838E-02
4.07590000E-01  1.18890946E-01  1.87619511E-02
4.08100000E-01  1.32141892E-01  1.83085484E-02
4.08600000E-01  1.15526216E-01  1.85604366E-02
4.09110000E-01  1.45096351E-01  1.90417151E-02
4.09620000E-01  1.28865270E-01  1.85364920E-02
4.10120000E-01  1.13298784E-01  1.85393218E-02
4.10630000E-01  1.10240135E-01  1.86844062E-02
4.11130000E-01  1.11737162E-01  1.90001196E-02
4.11640000E-01  1.32127703E-01  1.85564846E-02
4.12150000E-01  1.11533378E-01  1.85697003E-02
4.12650000E-01  1.21750946E-01  1.89320480E-02
4.13160000E-01  1.12578378E-01  1.91204673E-02
4.13670000E-01  1.26064459E-01  1.86994647E-02
4.14170000E-01  1.20663514E-01  1.90360534E-02
4.14680000E-01  9.68266216E-02  1.92857543E-02
4.15190000E-01  1.00739730E-01  1.91068311E-02
4.15690000E-01  1.22467838E-01  1.90976151E-02
4.16200000E-01  9.83140541E-02  1.93150264E-02
4.16700000E-01  9.83979730E-02  1.97682577E-02
4.17210000E-01  1.37180405E-01  1.93272065E-02
4.17720000E-01  1.32943243E-01  1.94690825E-02
4.18220000E-01  1.20580000E-01  1.98566767E-02
4.18730000E-01  1.29663649E-01  2.00639492E-02
4.19240000E-01  8.20220270E-02  1.97248248E-02
4.19740000E-01  8.43905405E-02  1.98567655E-02
4.20250000E-01  1.21958514E-01  2.05320109E-02
4.20750000E-01  1.27035946E-01  2.00577242E-02
4.21260000E-01  9.95812162E-02  2.01774906E-02
4.21770000E-01  8.86278378E-02  2.04501422E-02
4.22270000E-01  1.12135541E-01  2.10680068E-02
4.22780000E-01  1.07807027E-01  2.04000474E-02
4.23290000E-01  1.44518243E-01  2.07374140E-02
4.23790000E-01  1.12235541E-01  2.13016927E-02
4.24300000E-01  1.46441757E-01  2.13092038E-02
4.24800000E-01  1.11723378E-01  2.09873609E-02
4.25310000E-01  1.25040135E-01  2.12578268E-02
4.25820000E-01  8.14816216E-02  2.19512074E-02
4.26320000E-01  9.86500000E-02  2.15613518E-02
4.26830000E-01  1.12604189E-01  2.15928775E-02
4.27340000E-01  1.03122162E-01  2.18881996E-02
4.27840000E-01  1.20027027E-01  2.26202173E-02
4.28350000E-01  1.46357162E-01  2.21683254E-02
4.28860000E-01  1.14917838E-01  2.24169227E-02
4.29360000E-01  1.10398919E-01  2.28333456E-02
4.29870000E-01  1.21445811E-01  2.29807806E-02
4.30380000E-01  6.89837838E-02  2.26898598E-02
4.30880000E-01  1.07399189E-01  2.30159777E-02
4.31390000E-01  1.18336351E-01  2.36121968E-02
4.31890000E-01  9.93955405E-02  2.32889083E-02
4.32400000E-01  9.85114865E-02  2.33803896E-02
4.32910000E-01  1.10978108E-01  2.38709120E-02
4.33410000E-01  1.10070541E-01  2.44167055E-02
4.33920000E-01  8.40318919E-02  2.39774368E-02
4.34430000E-01  1.12448108E-01  2.43829445E-02
4.34930000E-01  1.19293649E-01  2.47466190E-02
4.35440000E-01  1.63955270E-01  2.52158978E-02
4.35940000E-01  1.11145135E-01  2.49300200E-02
4.36450000E-01  1.33510405E-01  2.55018963E-02
4.36960000E-01  9.62831081E-02  2.57329968E-02
4.37460000E-01  1.21706757E-01  2.60420814E-02
4.37970000E-01  1.26807838E-01  2.60865814E-02
4.38480000E-01  1.07006892E-01  2.64329945E-02
4.38980000E-01  1.15177027E-01  2.69665966E-02
4.39490000E-01  7.47997297E-02  2.68494835E-02
4.40000000E-01  8.11129730E-02  2.71331855E-02


### HEADER:
#
#{
#    "analysis": {
#        "guinier": {
#            "I0": "0.8614956864359958",
#            "I0_autorg_err": -1,
#            "I0_err": 0.0035304929207568103,
#            "I0_est_err": 0.0015793768629027408,
#            "I0_fit_err": 0.0035304929207568103,
#            "Rg": "8.119178874182593",
#            "Rg_autorg_err": -1,
#            "Rg_err": 0.07624685303766364,
#            "Rg_est_err": 0.0562741403705442,
#            "Rg_fit_err": 0.07624685303766364,
#            "nEnd": 249,
#            "nStart": 32,
#            "qEnd": "0.13556",
#            "qRg_max": "1.1006358881841924",
#            "qRg_min": "0.20776978739033256",
#            "qStart": "0.02559",
#            "rsq": "0.942848540718616"
#        },
#        "molecularWeight": {
#            "Absolute": {
#                "Density_buffer": "3.34e+23",
#                "Density_dry_protein": "3.22e+23",
#                "MW": "",
#                "Partial_specific_volume": "0.7425"
#            },
#            "DatmwBayes": {
#                "ConfidenceIntervalLower": "0.9",
#                "ConfidenceIntervalProbability": "90.2367",
#                "ConfidenceIntervalUpper": "95.8",
#                "MW": "1.175",
#                "MWProbability": "13.609499999999999"
#            },
#            "I(0)Concentration": {
#                "MW": ""
#            },
#            "PorodVolume": {
#                "Cutoff": "Default",
#                "Density": "0.00083",
#                "MW": "17.174917957729946",
#                "Q_max": "0.10009",
#                "VPorod": "68397.24800149197",
#                "VPorod_Corrected": "20692.67223822885"
#            },
#            "ShapeAndSize": {
#                "Dmax": "",
#                "MW": "",
#                "Shape": ""
#            },
#            "VolumeOfCorrelation": {
#                "Cutoff": "Manual",
#                "MW": "2.109106324085516",
#                "Q_max": "0.3",
#                "Type": "Protein",
#                "Vcor": "45.91285698876901"
#            }
#        }
#    },
#    "counters": {
#        "comment": ""
#    },
#    "filename": "Ce Betaine 4.dat",
#    "history": {
#        "averaged_files": [
#            [
#                "G2_Ce_4_snap_00002.sub.1.ave.dat"
#            ],
#            [
#                "G2_Ce_4_snap_00003.sub.1.ave.dat"
#            ],
#            [
#                "G2_Ce_4_snap_00004.sub.1.ave.dat"
#            ],
#            [
#                "G2_Ce_4_snap_00005.sub.1.ave.dat"
#            ],
#            [
#                "G2_Ce_4_snap_00006.sub.1.ave.dat"
#            ],
#            [
#                "G2_Ce_4_snap_00007.sub.1.ave.dat"
#            ],
#            [
#                "G2_Ce_4_snap_00008.sub.1.ave.dat"
#            ],
#            [
#                "G2_Ce_4_snap_00009.sub.1.ave.dat"
#            ],
#            [
#                "G2_Ce_4_snap_00010.sub.1.ave.dat"
#            ],
#            [
#                "G2_Ce_4_snap_00011.sub.1.ave.dat"
#            ],
#            [
#                "G2_Ce_4_snap_00012.sub.1.ave.dat"
#            ],
#            [
#                "G2_Ce_4_snap_00013.sub.1.ave.dat"
#            ],
#            [
#                "G2_Ce_4_snap_00014.sub.1.ave.dat"
#            ],
#            [
#                "G2_Ce_4_snap_00015.sub.1.ave.dat"
#            ],
#            [
#                "G2_Ce_4_snap_00016.sub.1.ave.dat"
#            ],
#            [
#                "G2_Ce_4_snap_00017.sub.1.ave.dat"
#            ],
#            [
#                "G2_Ce_4_snap_00018.sub.1.ave.dat"
#            ],
#            [
#                "G2_Ce_4_snap_00019.sub.1.ave.dat"
#            ],
#            [
#                "G2_Ce_4_snap_00020.sub.1.ave.dat"
#            ],
#            [
#                "G2_Ce_4_snap_00021.sub.1.ave.dat"
#            ],
#            [
#                "G2_Ce_4_snap_00022.sub.1.ave.dat"
#            ],
#            [
#                "G2_Ce_4_snap_00023.sub.1.ave.dat"
#            ],
#            [
#                "G2_Ce_4_snap_00024.sub.1.ave.dat"
#            ],
#            [
#                "G2_Ce_4_snap_00025.sub.1.ave.dat"
#            ],
#            [
#                "G2_Ce_4_snap_00026.sub.1.ave.dat"
#            ],
#            [
#                "G2_Ce_4_snap_00027.sub.1.ave.dat"
#            ],
#            [
#                "G2_Ce_4_snap_00028.sub.1.ave.dat"
#            ],
#            [
#                "G2_Ce_4_snap_00029.sub.1.ave.dat"
#            ],
#            [
#                "G2_Ce_4_snap_00030.sub.1.ave.dat"
#            ],
#            [
#                "G2_Ce_4_snap_00031.sub.1.ave.dat"
#            ],
#            [
#                "G2_Ce_4_snap_00032.sub.1.ave.dat"
#            ],
#            [
#                "G2_Ce_4_snap_00034.sub.1.ave.dat"
#            ],
#            [
#                "G2_Ce_4_snap_00035.sub.1.ave.dat"
#            ],
#            [
#                "G2_Ce_4_snap_00036.sub.1.ave.dat"
#            ],
#            [
#                "G2_Ce_4_snap_00037.sub.1.ave.dat"
#            ],
#            [
#                "G2_Ce_4_snap_00038.sub.1.ave.dat"
#            ],
#            [
#                "G2_Ce_4_snap_00039.sub.1.ave.dat"
#            ]
#        ]
#    }
#}
```
