## Supplementary material for "LEA_4 motifs function alone and in conjunction with synergistic cosolutes to protect a labile enzyme during desiccation": File S1: Betaine 6.dat

```
### DATA:
#
# 851
#      Q             I(Q)           Error     
9.37000000E-03  4.08503378E-01  7.42498596E-01
9.88000000E-03  1.03601486E+00  6.35890115E-01
1.03900000E-02  4.63062432E-01  5.10074404E-01
1.09000000E-02  7.56194730E-01  4.32719555E-01
1.14000000E-02  4.19716892E-01  3.79265853E-01
1.19100000E-02  9.83492162E-01  3.27331500E-01
1.24200000E-02  1.36083108E+00  2.62544026E-01
1.29200000E-02  8.96812297E-01  2.57635651E-01
1.34300000E-02  1.00589162E+00  2.36628666E-01
1.39400000E-02  1.25022946E+00  2.01797789E-01
1.44400000E-02  1.22787162E+00  1.63812398E-01
1.49500000E-02  1.35526284E+00  1.51026848E-01
1.54600000E-02  1.16458959E+00  1.37319388E-01
1.59600000E-02  1.37606838E+00  1.24924965E-01
1.64700000E-02  1.28817486E+00  1.22148309E-01
1.69800000E-02  1.39536500E+00  1.12283534E-01
1.74800000E-02  1.23653527E+00  1.00368100E-01
1.79900000E-02  1.30734297E+00  9.87534451E-02
1.85000000E-02  1.14786608E+00  9.29741522E-02
1.90000000E-02  1.38652230E+00  8.84468694E-02
1.95100000E-02  1.29573446E+00  8.04484106E-02
2.00200000E-02  1.25011905E+00  7.87971986E-02
2.05200000E-02  1.34816622E+00  7.86166846E-02
2.10300000E-02  1.28425622E+00  7.05315819E-02
2.15400000E-02  1.28555297E+00  6.78670966E-02
2.20400000E-02  1.25249973E+00  6.64469194E-02
2.25500000E-02  1.37163919E+00  6.41199814E-02
2.30600000E-02  1.42316392E+00  5.96332463E-02
2.35600000E-02  1.31619108E+00  5.78723774E-02
2.40700000E-02  1.28182662E+00  5.56865373E-02
2.45800000E-02  1.34034014E+00  5.30271194E-02
2.50800000E-02  1.26686486E+00  5.20064966E-02
2.55900000E-02  1.26781986E+00  5.26394893E-02
2.61000000E-02  1.30545365E+00  5.09028640E-02
2.66100000E-02  1.31217122E+00  4.75002175E-02
2.71100000E-02  1.35807446E+00  4.78071550E-02
2.76200000E-02  1.23955689E+00  4.70191002E-02
2.81300000E-02  1.27799297E+00  4.52962772E-02
2.86300000E-02  1.36473122E+00  4.43142159E-02
2.91400000E-02  1.31767973E+00  4.38344535E-02
2.96500000E-02  1.30540000E+00  4.29303346E-02
3.01500000E-02  1.29536419E+00  4.18742449E-02
3.06600000E-02  1.33558608E+00  4.16415898E-02
3.11700000E-02  1.26505297E+00  4.06952178E-02
3.16700000E-02  1.31374635E+00  3.97110688E-02
3.21800000E-02  1.31316919E+00  3.94172941E-02
3.26900000E-02  1.31773784E+00  3.91107405E-02
3.31900000E-02  1.26828338E+00  3.83420791E-02
3.37000000E-02  1.29207622E+00  3.71473795E-02
3.42100000E-02  1.32965486E+00  3.74708256E-02
3.47100000E-02  1.31153324E+00  3.75845051E-02
3.52200000E-02  1.31992865E+00  3.63525947E-02
3.57300000E-02  1.32362554E+00  3.60276541E-02
3.62300000E-02  1.28067757E+00  3.52671357E-02
3.67400000E-02  1.27517108E+00  3.52702723E-02
3.72500000E-02  1.27345230E+00  3.46323711E-02
3.77500000E-02  1.30360054E+00  3.48594429E-02
3.82600000E-02  1.31608865E+00  3.44711514E-02
3.87700000E-02  1.35234162E+00  3.32991866E-02
3.92700000E-02  1.33076014E+00  3.31408663E-02
3.97800000E-02  1.25399824E+00  3.34749515E-02
4.02900000E-02  1.29032378E+00  3.32105318E-02
4.07900000E-02  1.23766419E+00  3.23474721E-02
4.13000000E-02  1.32087595E+00  3.20757930E-02
4.18100000E-02  1.29508878E+00  3.21225498E-02
4.23100000E-02  1.29799905E+00  3.11622609E-02
4.28200000E-02  1.29995892E+00  3.08535725E-02
4.33300000E-02  1.31374514E+00  3.05539530E-02
4.38400000E-02  1.31411622E+00  3.10339202E-02
4.43400000E-02  1.26320108E+00  3.03662953E-02
4.48500000E-02  1.29120986E+00  3.03997520E-02
4.53600000E-02  1.27663811E+00  3.04342827E-02
4.58600000E-02  1.25619676E+00  2.92883209E-02
4.63700000E-02  1.28494946E+00  2.95438083E-02
4.68800000E-02  1.31634581E+00  2.92872242E-02
4.73800000E-02  1.35842486E+00  2.89436769E-02
4.78900000E-02  1.26057892E+00  2.83075552E-02
4.84000000E-02  1.26167581E+00  2.83289036E-02
4.89000000E-02  1.27922486E+00  2.84353527E-02
4.94100000E-02  1.27077365E+00  2.79327095E-02
4.99200000E-02  1.25592027E+00  2.80643955E-02
5.04200000E-02  1.27046797E+00  2.76473328E-02
5.09300000E-02  1.27779649E+00  2.79740964E-02
5.14400000E-02  1.25733527E+00  2.71274492E-02
5.19400000E-02  1.30620932E+00  2.75726188E-02
5.24500000E-02  1.23392892E+00  2.74975507E-02
5.29600000E-02  1.28351595E+00  2.68231312E-02
5.34600000E-02  1.27567459E+00  2.69652359E-02
5.39700000E-02  1.23960676E+00  2.68807388E-02
5.44800000E-02  1.19734135E+00  2.67716737E-02
5.49800000E-02  1.26440338E+00  2.63629309E-02
5.54900000E-02  1.23762878E+00  2.60658223E-02
5.60000000E-02  1.27478338E+00  2.61544247E-02
5.65000000E-02  1.19641500E+00  2.58507554E-02
5.70100000E-02  1.25726446E+00  2.57731262E-02
5.75200000E-02  1.24078432E+00  2.56044098E-02
5.80300000E-02  1.27737419E+00  2.53507058E-02
5.85300000E-02  1.23359500E+00  2.53740881E-02
5.90400000E-02  1.22224419E+00  2.54023658E-02
5.95500000E-02  1.24033122E+00  2.55784658E-02
6.00500000E-02  1.25911757E+00  2.48632745E-02
6.05600000E-02  1.24016676E+00  2.47059451E-02
6.10700000E-02  1.25860622E+00  2.48153039E-02
6.15700000E-02  1.22462649E+00  2.51218299E-02
6.20800000E-02  1.22352230E+00  2.44668969E-02
6.25900000E-02  1.24389324E+00  2.43096877E-02
6.30900000E-02  1.22242446E+00  2.45182949E-02
6.36000000E-02  1.26309108E+00  2.41719029E-02
6.41100000E-02  1.21227392E+00  2.41832572E-02
6.46100000E-02  1.21553716E+00  2.40044174E-02
6.51200000E-02  1.24766892E+00  2.40544072E-02
6.56300000E-02  1.22514824E+00  2.36982210E-02
6.61300000E-02  1.20371216E+00  2.37756160E-02
6.66400000E-02  1.20832905E+00  2.38248656E-02
6.71500000E-02  1.20324973E+00  2.32160317E-02
6.76500000E-02  1.22124378E+00  2.33077477E-02
6.81600000E-02  1.22495419E+00  2.34050466E-02
6.86700000E-02  1.17674527E+00  2.35037277E-02
6.91700000E-02  1.21625270E+00  2.31015732E-02
6.96800000E-02  1.22336108E+00  2.28323829E-02
7.01900000E-02  1.21862973E+00  2.31467689E-02
7.06900000E-02  1.20880595E+00  2.27095935E-02
7.12000000E-02  1.14375257E+00  2.28404069E-02
7.17100000E-02  1.18402554E+00  2.26449232E-02
7.22200000E-02  1.20150892E+00  2.26236596E-02
7.27200000E-02  1.19003365E+00  2.22931497E-02
7.32300000E-02  1.19283851E+00  2.23350356E-02
7.37300000E-02  1.20972149E+00  2.23479916E-02
7.42400000E-02  1.17006041E+00  2.17969759E-02
7.47500000E-02  1.18869473E+00  2.19822072E-02
7.52600000E-02  1.20238905E+00  2.19503745E-02
7.57600000E-02  1.18266743E+00  2.19343016E-02
7.62700000E-02  1.14605203E+00  2.17458303E-02
7.67800000E-02  1.17196000E+00  2.14758912E-02
7.72800000E-02  1.16846284E+00  2.16924130E-02
7.77900000E-02  1.18418149E+00  2.15936727E-02
7.83000000E-02  1.16870838E+00  2.15497471E-02
7.88000000E-02  1.17630149E+00  2.14269405E-02
7.93100000E-02  1.11730811E+00  2.11925768E-02
7.98200000E-02  1.17065784E+00  2.10905827E-02
8.03200000E-02  1.15750068E+00  2.11335329E-02
8.08300000E-02  1.18023041E+00  2.13026409E-02
8.13400000E-02  1.14832203E+00  2.07389349E-02
8.18400000E-02  1.12894338E+00  2.06476437E-02
8.23500000E-02  1.14741230E+00  2.06608703E-02
8.28600000E-02  1.17005608E+00  2.07582463E-02
8.33600000E-02  1.14525716E+00  2.08540473E-02
8.38700000E-02  1.15580459E+00  2.08679208E-02
8.43800000E-02  1.10593500E+00  2.12557665E-02
8.48800000E-02  1.09650311E+00  2.09642361E-02
8.53900000E-02  1.15395000E+00  2.11277242E-02
8.59000000E-02  1.14081014E+00  2.11151486E-02
8.64000000E-02  1.12173270E+00  2.11465346E-02
8.69100000E-02  1.09632838E+00  2.12113492E-02
8.74200000E-02  1.14822365E+00  2.10864425E-02
8.79200000E-02  1.11174878E+00  2.14882452E-02
8.84300000E-02  1.12399216E+00  2.16509680E-02
8.89400000E-02  1.10565351E+00  2.17209064E-02
8.94400000E-02  1.10936108E+00  2.21273752E-02
8.99500000E-02  1.07481486E+00  2.23731114E-02
9.04600000E-02  1.07695135E+00  2.21003005E-02
9.09700000E-02  1.13457284E+00  2.22808777E-02
9.14700000E-02  1.12114257E+00  2.24698797E-02
9.19800000E-02  1.10631635E+00  2.23666978E-02
9.24800000E-02  1.05073527E+00  2.23602104E-02
9.29900000E-02  1.11875000E+00  2.27200194E-02
9.35000000E-02  1.10715392E+00  2.28576583E-02
9.40100000E-02  1.07952324E+00  2.25895760E-02
9.45100000E-02  1.10938351E+00  2.26958931E-02
9.50200000E-02  1.08667770E+00  2.31585066E-02
9.55200000E-02  1.09120797E+00  2.22470389E-02
9.60300000E-02  1.10808419E+00  2.20355310E-02
9.65400000E-02  1.08130081E+00  2.21228482E-02
9.70500000E-02  1.07219351E+00  2.20849424E-02
9.75500000E-02  1.05984351E+00  2.17059284E-02
9.80600000E-02  1.09825649E+00  2.11467432E-02
9.85700000E-02  1.05066041E+00  2.15291061E-02
9.90700000E-02  1.09302797E+00  2.12953346E-02
9.95800000E-02  1.05220338E+00  2.12168284E-02
1.00090000E-01  1.04274176E+00  2.14684433E-02
1.00590000E-01  1.07477257E+00  2.11483742E-02
1.01100000E-01  1.07260622E+00  2.08501346E-02
1.01610000E-01  1.06670608E+00  2.06104113E-02
1.02110000E-01  1.07243189E+00  2.08344934E-02
1.02620000E-01  1.08475311E+00  2.01733352E-02
1.03130000E-01  1.04980176E+00  2.00012585E-02
1.03630000E-01  1.04189419E+00  2.01116568E-02
1.04140000E-01  1.08996243E+00  2.02347081E-02
1.04650000E-01  1.07300068E+00  1.98340160E-02
1.05150000E-01  1.03385311E+00  1.96917768E-02
1.05660000E-01  1.04925324E+00  1.98669680E-02
1.06170000E-01  1.07072216E+00  1.96195485E-02
1.06670000E-01  1.02217554E+00  1.95523285E-02
1.07180000E-01  1.05736189E+00  1.96734004E-02
1.07690000E-01  1.02842608E+00  1.95484055E-02
1.08190000E-01  1.04113459E+00  1.95253120E-02
1.08700000E-01  1.00636000E+00  1.97202016E-02
1.09210000E-01  1.02477027E+00  1.98468466E-02
1.09710000E-01  9.95660541E-01  1.95715162E-02
1.10220000E-01  9.92165405E-01  1.91088739E-02
1.10730000E-01  1.02777014E+00  1.91974735E-02
1.11240000E-01  9.99448243E-01  1.95182256E-02
1.11740000E-01  9.84313378E-01  1.91443513E-02
1.12250000E-01  1.00024122E+00  1.89256053E-02
1.12750000E-01  9.75078514E-01  1.89370142E-02
1.13260000E-01  1.01201946E+00  1.89471036E-02
1.13770000E-01  1.00823108E+00  1.87139183E-02
1.14280000E-01  9.93660135E-01  1.87164770E-02
1.14780000E-01  1.01787230E+00  1.86798712E-02
1.15290000E-01  9.81022703E-01  1.85521211E-02
1.15790000E-01  9.77056081E-01  1.84462159E-02
1.16300000E-01  9.89320270E-01  1.85735129E-02
1.16810000E-01  9.99214054E-01  1.84811632E-02
1.17320000E-01  9.74917703E-01  1.80733265E-02
1.17820000E-01  9.68207432E-01  1.83389036E-02
1.18330000E-01  9.42638243E-01  1.83085926E-02
1.18840000E-01  9.37632703E-01  1.80602494E-02
1.19340000E-01  9.63856622E-01  1.79376004E-02
1.19850000E-01  9.65544324E-01  1.79330637E-02
1.20360000E-01  9.88922432E-01  1.80283999E-02
1.20860000E-01  9.80336892E-01  1.78457415E-02
1.21370000E-01  9.73945541E-01  1.78583204E-02
1.21880000E-01  9.40551622E-01  1.77252624E-02
1.22380000E-01  9.32152297E-01  1.75681868E-02
1.22890000E-01  9.53741351E-01  1.76506554E-02
1.23400000E-01  9.71283378E-01  1.76941189E-02
1.23900000E-01  9.62490811E-01  1.76355141E-02
1.24410000E-01  9.66568784E-01  1.74183378E-02
1.24920000E-01  9.31266622E-01  1.73966932E-02
1.25420000E-01  9.52015541E-01  1.74444456E-02
1.25930000E-01  9.32173243E-01  1.72845201E-02
1.26440000E-01  9.28935135E-01  1.71507553E-02
1.26940000E-01  9.51907162E-01  1.70312076E-02
1.27450000E-01  9.33769595E-01  1.71643951E-02
1.27960000E-01  9.07106757E-01  1.70707040E-02
1.28460000E-01  9.60412162E-01  1.70750872E-02
1.28970000E-01  9.38795676E-01  1.67920082E-02
1.29480000E-01  9.23515000E-01  1.68364103E-02
1.29980000E-01  9.44613378E-01  1.69201043E-02
1.30490000E-01  9.21978378E-01  1.67800590E-02
1.31000000E-01  9.11953514E-01  1.66042317E-02
1.31500000E-01  9.19760541E-01  1.63950921E-02
1.32010000E-01  9.15436757E-01  1.66038895E-02
1.32520000E-01  9.36793378E-01  1.64822525E-02
1.33020000E-01  9.14944595E-01  1.65168914E-02
1.33530000E-01  9.24594189E-01  1.64646606E-02
1.34040000E-01  8.68372297E-01  1.63029007E-02
1.34540000E-01  8.94723108E-01  1.63436047E-02
1.35050000E-01  8.86191081E-01  1.62210188E-02
1.35560000E-01  9.33192027E-01  1.60447126E-02
1.36060000E-01  8.96269459E-01  1.60431249E-02
1.36570000E-01  9.01448919E-01  1.60272038E-02
1.37080000E-01  8.95629730E-01  1.60489979E-02
1.37590000E-01  8.73003378E-01  1.59991086E-02
1.38090000E-01  8.96776216E-01  1.60775291E-02
1.38600000E-01  9.10727703E-01  1.58300055E-02
1.39110000E-01  8.59033649E-01  1.59494882E-02
1.39610000E-01  8.56613919E-01  1.60178460E-02
1.40120000E-01  8.75239324E-01  1.59217846E-02
1.40620000E-01  8.34526757E-01  1.57669410E-02
1.41130000E-01  9.00884595E-01  1.57084558E-02
1.41640000E-01  8.53833378E-01  1.59005105E-02
1.42140000E-01  8.69706216E-01  1.56618168E-02
1.42650000E-01  8.59632838E-01  1.57239692E-02
1.43160000E-01  8.48871351E-01  1.56486875E-02
1.43670000E-01  8.71816622E-01  1.54839277E-02
1.44170000E-01  8.40707432E-01  1.56036589E-02
1.44680000E-01  8.44027162E-01  1.55441687E-02
1.45190000E-01  8.66829459E-01  1.56485780E-02
1.45690000E-01  8.60592838E-01  1.53658273E-02
1.46200000E-01  8.22801216E-01  1.53708473E-02
1.46710000E-01  8.53011757E-01  1.55149532E-02
1.47210000E-01  8.38043649E-01  1.53685581E-02
1.47720000E-01  8.30263784E-01  1.52557885E-02
1.48230000E-01  8.28154324E-01  1.52669422E-02
1.48730000E-01  8.53092568E-01  1.53660037E-02
1.49240000E-01  8.28075405E-01  1.51983189E-02
1.49750000E-01  8.27512973E-01  1.51789370E-02
1.50250000E-01  8.25557297E-01  1.51287666E-02
1.50760000E-01  8.15935270E-01  1.50472325E-02
1.51270000E-01  8.13485541E-01  1.50730237E-02
1.51770000E-01  7.92715676E-01  1.50400702E-02
1.52280000E-01  8.20491216E-01  1.50281185E-02
1.52790000E-01  8.07497838E-01  1.47982749E-02
1.53290000E-01  8.13553514E-01  1.48470511E-02
1.53800000E-01  8.07110135E-01  1.49621240E-02
1.54310000E-01  7.82389865E-01  1.48333402E-02
1.54810000E-01  7.87892973E-01  1.48065488E-02
1.55320000E-01  8.02771081E-01  1.47723626E-02
1.55830000E-01  7.96292027E-01  1.48252820E-02
1.56330000E-01  8.12807973E-01  1.47242803E-02
1.56840000E-01  7.96608108E-01  1.47130242E-02
1.57350000E-01  7.74626216E-01  1.46714031E-02
1.57850000E-01  7.81178649E-01  1.46506451E-02
1.58360000E-01  8.01000000E-01  1.46220548E-02
1.58870000E-01  7.80839595E-01  1.46515881E-02
1.59370000E-01  7.84377432E-01  1.46587953E-02
1.59880000E-01  7.89948919E-01  1.43354679E-02
1.60390000E-01  8.04752703E-01  1.43387629E-02
1.60890000E-01  7.77069189E-01  1.45178447E-02
1.61400000E-01  7.51602297E-01  1.43795952E-02
1.61910000E-01  7.97760811E-01  1.43669712E-02
1.62410000E-01  7.50680946E-01  1.42376198E-02
1.62920000E-01  7.74305135E-01  1.44066432E-02
1.63430000E-01  7.88456081E-01  1.43166399E-02
1.63930000E-01  7.97688243E-01  1.42604362E-02
1.64440000E-01  7.53181351E-01  1.42806749E-02
1.64950000E-01  7.43061486E-01  1.41791692E-02
1.65450000E-01  7.48610541E-01  1.40918393E-02
1.65960000E-01  7.40767568E-01  1.41929581E-02
1.66470000E-01  7.49355405E-01  1.42146092E-02
1.66970000E-01  7.54488108E-01  1.39991317E-02
1.67480000E-01  7.20248243E-01  1.40905303E-02
1.67990000E-01  7.57719054E-01  1.41046982E-02
1.68500000E-01  7.50049595E-01  1.40439320E-02
1.69000000E-01  7.51845000E-01  1.39821031E-02
1.69510000E-01  7.20698919E-01  1.38587600E-02
1.70010000E-01  7.24272703E-01  1.40175215E-02
1.70520000E-01  7.10046486E-01  1.39353575E-02
1.71030000E-01  7.16745541E-01  1.38756143E-02
1.71530000E-01  7.39821486E-01  1.38569850E-02
1.72040000E-01  7.10369865E-01  1.39506556E-02
1.72550000E-01  7.28873378E-01  1.40163261E-02
1.73050000E-01  7.15818919E-01  1.41306793E-02
1.73560000E-01  6.95017297E-01  1.42437170E-02
1.74070000E-01  6.91947162E-01  1.40986311E-02
1.74580000E-01  7.32250946E-01  1.41427777E-02
1.75080000E-01  7.03240135E-01  1.42769232E-02
1.75590000E-01  6.93635405E-01  1.42151729E-02
1.76100000E-01  7.12829189E-01  1.41657456E-02
1.76600000E-01  7.06650270E-01  1.44164545E-02
1.77110000E-01  7.16962568E-01  1.45244915E-02
1.77610000E-01  6.97642838E-01  1.44779291E-02
1.78120000E-01  7.05311892E-01  1.45151917E-02
1.78630000E-01  7.09853514E-01  1.47079174E-02
1.79130000E-01  6.81577838E-01  1.47688407E-02
1.79640000E-01  6.73058784E-01  1.47529287E-02
1.80150000E-01  6.72975676E-01  1.48446246E-02
1.80660000E-01  6.98494730E-01  1.49805747E-02
1.81160000E-01  6.87946892E-01  1.48879140E-02
1.81670000E-01  6.91346351E-01  1.48938730E-02
1.82180000E-01  6.80341216E-01  1.50381130E-02
1.82680000E-01  7.08610946E-01  1.51647106E-02
1.83190000E-01  6.81817703E-01  1.50377436E-02
1.83690000E-01  6.63086216E-01  1.50686738E-02
1.84200000E-01  6.59197703E-01  1.52869212E-02
1.84710000E-01  6.68477432E-01  1.51142489E-02
1.85220000E-01  6.57312703E-01  1.50840069E-02
1.85720000E-01  6.74944189E-01  1.51366214E-02
1.86230000E-01  6.75947838E-01  1.52351959E-02
1.86740000E-01  6.60716081E-01  1.51821387E-02
1.87240000E-01  6.47729730E-01  1.52063228E-02
1.87750000E-01  6.68528108E-01  1.53682082E-02
1.88260000E-01  6.43962838E-01  1.52318162E-02
1.88760000E-01  6.38131081E-01  1.52182339E-02
1.89270000E-01  6.59090541E-01  1.54154877E-02
1.89780000E-01  6.44665405E-01  1.54709615E-02
1.90280000E-01  6.54465270E-01  1.53084563E-02
1.90790000E-01  6.62504189E-01  1.54127938E-02
1.91300000E-01  6.57607027E-01  1.54945874E-02
1.91800000E-01  6.52422973E-01  1.54643430E-02
1.92310000E-01  6.21103378E-01  1.54156582E-02
1.92820000E-01  6.17231486E-01  1.54286837E-02
1.93320000E-01  6.33275946E-01  1.56681800E-02
1.93830000E-01  6.20277027E-01  1.54701732E-02
1.94340000E-01  6.19381486E-01  1.54939144E-02
1.94840000E-01  6.27984189E-01  1.56476762E-02
1.95350000E-01  6.04591216E-01  1.55466684E-02
1.95860000E-01  6.24568649E-01  1.55500898E-02
1.96360000E-01  6.44588514E-01  1.56570095E-02
1.96870000E-01  6.36551486E-01  1.57695220E-02
1.97380000E-01  6.13477568E-01  1.55036663E-02
1.97880000E-01  6.00760000E-01  1.56816503E-02
1.98390000E-01  5.88246486E-01  1.57562179E-02
1.98900000E-01  6.03928514E-01  1.57602153E-02
1.99400000E-01  6.18015676E-01  1.56265398E-02
1.99910000E-01  6.04620676E-01  1.56716665E-02
2.00420000E-01  5.79527568E-01  1.58409460E-02
2.00920000E-01  6.12232703E-01  1.56910565E-02
2.01430000E-01  6.17745811E-01  1.57064272E-02
2.01940000E-01  6.08350135E-01  1.57290442E-02
2.02440000E-01  5.81469054E-01  1.56442688E-02
2.02950000E-01  5.92734324E-01  1.55432655E-02
2.03460000E-01  6.05546081E-01  1.56246989E-02
2.03960000E-01  5.65984865E-01  1.57542354E-02
2.04470000E-01  6.02298108E-01  1.55830093E-02
2.04980000E-01  5.78408108E-01  1.56785617E-02
2.05480000E-01  5.91092162E-01  1.57101592E-02
2.05990000E-01  5.91627297E-01  1.57714424E-02
2.06500000E-01  5.85324865E-01  1.56415782E-02
2.07000000E-01  5.92848514E-01  1.56901335E-02
2.07510000E-01  5.75144054E-01  1.58153684E-02
2.08020000E-01  5.83758108E-01  1.56736663E-02
2.08520000E-01  5.76002838E-01  1.57150716E-02
2.09030000E-01  5.47248784E-01  1.57376780E-02
2.09540000E-01  5.75491892E-01  1.58604352E-02
2.10040000E-01  5.71803378E-01  1.55900002E-02
2.10550000E-01  5.79928514E-01  1.57354442E-02
2.11060000E-01  5.65890405E-01  1.57095811E-02
2.11560000E-01  5.59678378E-01  1.55931530E-02
2.12070000E-01  5.54590946E-01  1.55687894E-02
2.12580000E-01  5.63271757E-01  1.57265592E-02
2.13080000E-01  5.49772838E-01  1.58309138E-02
2.13590000E-01  5.47085405E-01  1.56093206E-02
2.14100000E-01  5.49157838E-01  1.56121799E-02
2.14600000E-01  5.53048514E-01  1.57411471E-02
2.15110000E-01  5.59663378E-01  1.57741178E-02
2.15620000E-01  5.53048108E-01  1.56436969E-02
2.16120000E-01  5.50858514E-01  1.55658209E-02
2.16630000E-01  5.36529459E-01  1.57578821E-02
2.17140000E-01  5.52507973E-01  1.55397903E-02
2.17640000E-01  5.45722703E-01  1.55281047E-02
2.18150000E-01  5.30088649E-01  1.55861073E-02
2.18660000E-01  5.22226351E-01  5.36965941E-01
2.19160000E-01  5.67131081E-01  1.54733630E-02
2.19670000E-01  5.00971892E-01  1.54462269E-02
2.20180000E-01  5.30119324E-01  1.55199919E-02
2.20680000E-01  4.99131216E-01  1.53359977E-02
2.21190000E-01  5.02576486E-01  1.52883429E-02
2.21700000E-01  5.46402162E-01  1.53733147E-02
2.22200000E-01  5.13731892E-01  1.53367499E-02
2.22710000E-01  5.35494189E-01  1.51343378E-02
2.23220000E-01  5.08303378E-01  1.51831003E-02
2.23720000E-01  5.21222162E-01  1.54199831E-02
2.24230000E-01  5.23858649E-01  1.51270700E-02
2.24740000E-01  5.22017432E-01  1.49914560E-02
2.25240000E-01  4.97591351E-01  1.49977533E-02
2.25750000E-01  4.90337568E-01  1.51163035E-02
2.26260000E-01  5.11914730E-01  1.49028500E-02
2.26760000E-01  5.16465946E-01  1.48881638E-02
2.27270000E-01  4.88056486E-01  1.50615694E-02
2.27780000E-01  5.02759730E-01  1.47458678E-02
2.28280000E-01  5.20472432E-01  1.46222775E-02
2.28790000E-01  5.08013243E-01  1.47384010E-02
2.29300000E-01  4.89597297E-01  1.48384344E-02
2.29800000E-01  4.79828108E-01  1.46100544E-02
2.30310000E-01  4.84734189E-01  1.45458363E-02
2.30820000E-01  4.83521892E-01  1.46812808E-02
2.31320000E-01  4.87953108E-01  1.46452575E-02
2.31830000E-01  4.87638243E-01  1.44951045E-02
2.32340000E-01  4.89393919E-01  1.44462095E-02
2.32840000E-01  4.87855000E-01  1.45667479E-02
2.33350000E-01  4.99692162E-01  1.44270684E-02
2.33860000E-01  5.06909054E-01  1.44118886E-02
2.34360000E-01  4.91069189E-01  1.44381274E-02
2.34870000E-01  4.62422568E-01  1.43336314E-02
2.35380000E-01  4.52579054E-01  1.42646930E-02
2.35880000E-01  4.59897973E-01  1.42907964E-02
2.36390000E-01  4.88770270E-01  1.43215131E-02
2.36890000E-01  4.63510270E-01  1.41338520E-02
2.37400000E-01  4.80708919E-01  1.40812469E-02
2.37910000E-01  4.75652568E-01  1.41433677E-02
2.38410000E-01  4.67493243E-01  1.41609695E-02
2.38920000E-01  4.76585946E-01  1.40055894E-02
2.39430000E-01  4.72950676E-01  1.40123927E-02
2.39940000E-01  4.72435541E-01  1.40998636E-02
2.40440000E-01  4.50805676E-01  1.39962769E-02
2.40950000E-01  4.60287432E-01  1.39907602E-02
2.41460000E-01  4.71610811E-01  1.39224534E-02
2.41960000E-01  4.64832838E-01  1.39638568E-02
2.42470000E-01  4.61647162E-01  1.38356595E-02
2.42970000E-01  4.55210811E-01  1.38967299E-02
2.43480000E-01  4.53295270E-01  1.38960628E-02
2.43990000E-01  4.64156757E-01  1.38450721E-02
2.44490000E-01  4.46780811E-01  1.37471921E-02
2.45000000E-01  4.42525270E-01  1.37849781E-02
2.45510000E-01  4.47841892E-01  1.37917462E-02
2.46020000E-01  4.53041351E-01  1.36347977E-02
2.46520000E-01  4.49612703E-01  1.37245156E-02
2.47030000E-01  4.74842973E-01  1.36653151E-02
2.47530000E-01  4.76727973E-01  1.36200882E-02
2.48040000E-01  4.37612973E-01  1.36009090E-02
2.48550000E-01  4.39284595E-01  1.35454473E-02
2.49050000E-01  4.32332297E-01  1.35120310E-02
2.49560000E-01  4.48625405E-01  1.34694985E-02
2.50070000E-01  4.45445811E-01  1.35782027E-02
2.50570000E-01  4.31067297E-01  1.34968915E-02
2.51080000E-01  4.14268784E-01  1.34591222E-02
2.51590000E-01  4.38473649E-01  1.33501428E-02
2.52090000E-01  4.55511351E-01  1.34011283E-02
2.52600000E-01  4.27342432E-01  1.33745096E-02
2.53110000E-01  4.40447297E-01  1.33773929E-02
2.53610000E-01  4.22809054E-01  1.32413216E-02
2.54120000E-01  4.33813378E-01  1.32340270E-02
2.54630000E-01  4.32222027E-01  1.32493375E-02
2.55130000E-01  4.21807568E-01  1.32202771E-02
2.55640000E-01  4.27318649E-01  1.32283499E-02
2.56150000E-01  4.09387162E-01  1.31179744E-02
2.56650000E-01  4.37260405E-01  1.31512388E-02
2.57160000E-01  3.99396892E-01  1.32092069E-02
2.57670000E-01  4.07026486E-01  1.30767334E-02
2.58170000E-01  4.09169054E-01  1.30432258E-02
2.58680000E-01  4.14684324E-01  1.30522198E-02
2.59190000E-01  4.25282568E-01  1.30771138E-02
2.59690000E-01  4.12621486E-01  1.30821552E-02
2.60200000E-01  4.11172027E-01  1.29874897E-02
2.60710000E-01  4.04519595E-01  1.29573398E-02
2.61210000E-01  4.14047838E-01  1.29163642E-02
2.61720000E-01  4.22103784E-01  1.29120398E-02
2.62230000E-01  4.19607838E-01  1.28270033E-02
2.62730000E-01  3.96808514E-01  1.28306914E-02
2.63240000E-01  4.18502297E-01  1.27927569E-02
2.63750000E-01  4.08189459E-01  1.28107479E-02
2.64250000E-01  3.96458919E-01  1.27730613E-02
2.64760000E-01  3.98588919E-01  1.27737736E-02
2.65270000E-01  4.11294865E-01  1.27415217E-02
2.65770000E-01  4.14169324E-01  1.26644450E-02
2.66280000E-01  4.01424730E-01  1.27395096E-02
2.66790000E-01  4.00461351E-01  1.27500710E-02
2.67290000E-01  3.74921216E-01  1.26609637E-02
2.67800000E-01  3.78379189E-01  1.26516219E-02
2.68310000E-01  3.87451081E-01  1.26652879E-02
2.68810000E-01  3.94499730E-01  1.31318867E-02
2.69320000E-01  3.88148514E-01  1.25900263E-02
2.69820000E-01  3.77224459E-01  1.25720514E-02
2.70330000E-01  3.67647568E-01  1.25699606E-02
2.70840000E-01  3.81918784E-01  1.25931402E-02
2.71350000E-01  3.83490270E-01  1.25034283E-02
2.71850000E-01  3.62600541E-01  1.25207456E-02
2.72360000E-01  3.70390541E-01  1.25493718E-02
2.72870000E-01  3.91497432E-01  1.24406484E-02
2.73370000E-01  3.76846892E-01  1.24433002E-02
2.73880000E-01  3.71316216E-01  1.24138220E-02
2.74380000E-01  3.76470135E-01  1.24991083E-02
2.74890000E-01  3.63457703E-01  1.23370095E-02
2.75400000E-01  3.80647027E-01  1.23674273E-02
2.75900000E-01  3.71237297E-01  1.24864678E-02
2.76410000E-01  3.63146622E-01  1.23558562E-02
2.76920000E-01  3.49949459E-01  1.23169822E-02
2.77420000E-01  3.74375405E-01  1.23146991E-02
2.77930000E-01  3.70977838E-01  1.23297548E-02
2.78440000E-01  3.76452027E-01  1.22227100E-02
2.78940000E-01  3.54027973E-01  1.22146679E-02
2.79450000E-01  3.61165811E-01  1.21642559E-02
2.79960000E-01  3.52445135E-01  1.21400244E-02
2.80460000E-01  3.60485946E-01  1.21251736E-02
2.80970000E-01  3.60386486E-01  1.21899222E-02
2.81480000E-01  3.48768108E-01  1.22237138E-02
2.81980000E-01  3.52125811E-01  1.20493083E-02
2.82490000E-01  3.51978108E-01  1.21417758E-02
2.83000000E-01  3.66684865E-01  1.21330619E-02
2.83500000E-01  3.55081757E-01  1.21707281E-02
2.84010000E-01  3.70214324E-01  1.20950055E-02
2.84520000E-01  3.54085135E-01  1.20919165E-02
2.85020000E-01  3.66295000E-01  1.22474787E-02
2.85530000E-01  3.40012703E-01  1.20731316E-02
2.86040000E-01  3.56670676E-01  1.21395228E-02
2.86540000E-01  3.54939730E-01  1.21164031E-02
2.87050000E-01  3.59610270E-01  1.21276334E-02
2.87560000E-01  3.42233514E-01  1.20838323E-02
2.88060000E-01  3.44108243E-01  1.21354429E-02
2.88570000E-01  3.35344054E-01  1.22264336E-02
2.89080000E-01  3.16675135E-01  1.21461534E-02
2.89580000E-01  3.34263108E-01  1.21297892E-02
2.90090000E-01  3.36526892E-01  1.22210534E-02
2.90590000E-01  3.35938243E-01  1.23017525E-02
2.91100000E-01  3.15926486E-01  1.21191423E-02
2.91610000E-01  3.43715541E-01  1.22069918E-02
2.92120000E-01  3.48085946E-01  1.22937537E-02
2.92620000E-01  3.19725135E-01  1.22778721E-02
2.93130000E-01  3.31485270E-01  1.22231620E-02
2.93630000E-01  3.46605405E-01  1.22277632E-02
2.94140000E-01  3.29198649E-01  1.23862066E-02
2.94650000E-01  3.20168784E-01  1.21935114E-02
2.95150000E-01  3.16897297E-01  1.22509016E-02
2.95660000E-01  3.18963108E-01  1.23455548E-02
2.96170000E-01  3.24240946E-01  1.23061462E-02
2.96670000E-01  3.11631081E-01  1.22443579E-02
2.97180000E-01  3.33597162E-01  1.22276160E-02
2.97690000E-01  3.17869595E-01  1.23462201E-02
2.98190000E-01  3.49006757E-01  1.22255936E-02
2.98700000E-01  2.93820405E-01  1.21277554E-02
2.99210000E-01  3.23069189E-01  1.22580096E-02
2.99710000E-01  3.11847973E-01  1.22864324E-02
3.00220000E-01  3.20621892E-01  1.21465760E-02
3.00730000E-01  3.02896486E-01  1.21359085E-02
3.01230000E-01  3.02421892E-01  1.22165304E-02
3.01740000E-01  3.25457162E-01  1.21718211E-02
3.02250000E-01  3.18518919E-01  1.20301319E-02
3.02750000E-01  3.14860135E-01  1.20799776E-02
3.03260000E-01  2.93017162E-01  1.20990242E-02
3.03770000E-01  3.21166892E-01  1.19419839E-02
3.04270000E-01  3.08456216E-01  1.20169765E-02
3.04780000E-01  3.06727973E-01  1.22014072E-02
3.05280000E-01  3.08447568E-01  1.21964107E-02
3.05790000E-01  3.10467297E-01  1.21424348E-02
3.06300000E-01  3.06910946E-01  1.22812274E-02
3.06800000E-01  2.95900541E-01  1.23573526E-02
3.07310000E-01  3.31344595E-01  1.22075228E-02
3.07820000E-01  3.10370541E-01  1.22167201E-02
3.08320000E-01  3.11772838E-01  1.23271116E-02
3.08830000E-01  2.97345135E-01  1.23954259E-02
3.09340000E-01  3.03926216E-01  1.22719288E-02
3.09840000E-01  2.99636757E-01  1.22948581E-02
3.10350000E-01  2.92705946E-01  1.23935434E-02
3.10860000E-01  2.87800946E-01  1.23223540E-02
3.11360000E-01  2.94110270E-01  1.23342214E-02
3.11870000E-01  2.96349730E-01  1.23561132E-02
3.12380000E-01  3.06672027E-01  1.25036030E-02
3.12880000E-01  3.03437973E-01  1.24057021E-02
3.13390000E-01  3.07096622E-01  1.25928486E-02
3.13900000E-01  2.98405405E-01  1.27163759E-02
3.14400000E-01  2.72800135E-01  1.27022824E-02
3.14910000E-01  2.99392973E-01  1.27367495E-02
3.15420000E-01  3.01199865E-01  1.28474860E-02
3.15920000E-01  2.94022162E-01  1.29908312E-02
3.16430000E-01  2.74380270E-01  1.28027919E-02
3.16940000E-01  2.90990135E-01  1.28467306E-02
3.17440000E-01  2.63865000E-01  1.29231481E-02
3.17950000E-01  2.89681486E-01  1.29545846E-02
3.18450000E-01  2.76699730E-01  1.28649453E-02
3.18960000E-01  2.90006622E-01  1.29436914E-02
3.19470000E-01  2.89257027E-01  1.30649056E-02
3.19980000E-01  2.70194730E-01  1.29659366E-02
3.20480000E-01  2.72743649E-01  1.30234861E-02
3.20990000E-01  2.77652838E-01  1.31334465E-02
3.21490000E-01  2.68600541E-01  1.31788006E-02
3.22000000E-01  2.90356486E-01  1.30737181E-02
3.22510000E-01  2.83996892E-01  1.31868138E-02
3.23010000E-01  2.66082703E-01  1.32065016E-02
3.23520000E-01  2.88605811E-01  1.31215206E-02
3.24030000E-01  2.59851216E-01  1.30459407E-02
3.24530000E-01  2.80859865E-01  1.30870561E-02
3.25040000E-01  2.59744189E-01  1.31562469E-02
3.25550000E-01  2.84177027E-01  1.30100373E-02
3.26050000E-01  2.85727568E-01  1.31378791E-02
3.26560000E-01  2.80751622E-01  1.31896117E-02
3.27070000E-01  2.80971757E-01  1.31217978E-02
3.27570000E-01  2.64336216E-01  1.31088681E-02
3.28080000E-01  2.85557973E-01  1.31458555E-02
3.28590000E-01  2.77103108E-01  1.32456329E-02
3.29090000E-01  2.65628378E-01  1.30988126E-02
3.29600000E-01  2.65705946E-01  1.31574905E-02
3.30100000E-01  2.78721486E-01  1.32227363E-02
3.30610000E-01  2.50228784E-01  1.32508940E-02
3.31120000E-01  2.62149189E-01  1.31215554E-02
3.31620000E-01  2.56112703E-01  1.32008237E-02
3.32130000E-01  2.53828378E-01  1.32917017E-02
3.32640000E-01  2.63880811E-01  1.32457379E-02
3.33140000E-01  2.58608649E-01  1.32467433E-02
3.33650000E-01  2.72330946E-01  1.32549162E-02
3.34160000E-01  2.57008784E-01  1.33200476E-02
3.34660000E-01  2.69575000E-01  1.32735919E-02
3.35170000E-01  2.67790946E-01  1.32660391E-02
3.35680000E-01  2.70960811E-01  1.33843481E-02
3.36180000E-01  2.60464459E-01  1.33766145E-02
3.36690000E-01  2.53664189E-01  1.32797650E-02
3.37200000E-01  2.61797838E-01  1.33388074E-02
3.37700000E-01  2.56499459E-01  1.34722558E-02
3.38210000E-01  2.49055405E-01  1.33452770E-02
3.38710000E-01  2.66534595E-01  1.33805455E-02
3.39220000E-01  2.66816081E-01  1.34451676E-02
3.39730000E-01  2.61142703E-01  1.35137367E-02
3.40240000E-01  2.36390000E-01  1.33358506E-02
3.40740000E-01  2.62900135E-01  1.34614136E-02
3.41250000E-01  2.50737432E-01  1.35060778E-02
3.41750000E-01  2.77447297E-01  1.34055897E-02
3.42260000E-01  2.49679730E-01  1.34502507E-02
3.42770000E-01  2.44690946E-01  1.34588242E-02
3.43270000E-01  2.64609459E-01  1.35109939E-02
3.43780000E-01  2.52834459E-01  1.34164263E-02
3.44290000E-01  2.32781757E-01  1.34672146E-02
3.44790000E-01  2.53101351E-01  1.35340561E-02
3.45300000E-01  2.57967838E-01  1.35294115E-02
3.45810000E-01  2.32481892E-01  1.34029123E-02
3.46310000E-01  2.53224459E-01  1.35187404E-02
3.46820000E-01  2.39988378E-01  1.35635474E-02
3.47320000E-01  2.39815135E-01  1.34591243E-02
3.47830000E-01  2.34555811E-01  1.35155405E-02
3.48340000E-01  2.41719730E-01  1.35601228E-02
3.48850000E-01  2.40759865E-01  1.36580843E-02
3.49350000E-01  2.46789054E-01  1.33523202E-02
3.49860000E-01  2.44805676E-01  1.33033235E-02
3.50360000E-01  2.35074189E-01  1.31610060E-02
3.50870000E-01  2.59185135E-01  1.30567995E-02
3.51380000E-01  2.44806486E-01  1.29917034E-02
3.51880000E-01  2.57056351E-01  1.29756264E-02
3.52390000E-01  2.28838784E-01  1.28122738E-02
3.52900000E-01  2.20002838E-01  1.27884431E-02
3.53400000E-01  2.31549595E-01  1.29452332E-02
3.53910000E-01  2.38941351E-01  1.30761763E-02
3.54420000E-01  2.29657162E-01  1.30524000E-02
3.54920000E-01  2.39982703E-01  1.29709483E-02
3.55430000E-01  2.30976216E-01  1.30960430E-02
3.55940000E-01  2.36756486E-01  1.31727523E-02
3.56440000E-01  2.39297568E-01  1.30623595E-02
3.56950000E-01  2.39063919E-01  1.30985517E-02
3.57460000E-01  2.47588108E-01  1.31139381E-02
3.57960000E-01  2.16881486E-01  1.31044312E-02
3.58470000E-01  2.23914865E-01  1.30214484E-02
3.58970000E-01  2.16410270E-01  1.31307363E-02
3.59480000E-01  2.28991486E-01  1.31524013E-02
3.59990000E-01  2.32532703E-01  1.30798323E-02
3.60490000E-01  2.22869189E-01  1.30888870E-02
3.61000000E-01  2.35445811E-01  1.31049910E-02
3.61510000E-01  2.22531486E-01  1.31382523E-02
3.62010000E-01  2.34648784E-01  1.30255158E-02
3.62520000E-01  2.23220135E-01  1.31385651E-02
3.63030000E-01  2.40036757E-01  1.32796692E-02
3.63530000E-01  2.31702162E-01  1.32912703E-02
3.64040000E-01  2.15750541E-01  1.32087748E-02
3.64550000E-01  2.30873784E-01  1.33169929E-02
3.65050000E-01  2.12769189E-01  1.34045475E-02
3.65560000E-01  2.20637432E-01  1.35027592E-02
3.66060000E-01  2.23158378E-01  1.35279526E-02
3.66570000E-01  2.35787027E-01  1.35228648E-02
3.67080000E-01  2.30012432E-01  1.36296543E-02
3.67580000E-01  2.08499189E-01  1.35371570E-02
3.68090000E-01  2.14212162E-01  1.37617216E-02
3.68600000E-01  2.15767162E-01  1.37024590E-02
3.69100000E-01  2.57751081E-01  1.37116222E-02
3.69610000E-01  2.04432297E-01  1.37821822E-02
3.70120000E-01  2.24455135E-01  1.38203806E-02
3.70620000E-01  2.43968649E-01  1.39014247E-02
3.71130000E-01  2.24443649E-01  1.38277694E-02
3.71630000E-01  2.15694730E-01  1.40096582E-02
3.72140000E-01  2.01885000E-01  1.41009015E-02
3.72650000E-01  2.22054865E-01  1.40871047E-02
3.73160000E-01  2.11122568E-01  1.41778684E-02
3.73660000E-01  2.02105946E-01  1.42872987E-02
3.74170000E-01  2.21029324E-01  1.43044772E-02
3.74670000E-01  2.06062162E-01  1.43398105E-02
3.75180000E-01  1.94297838E-01  1.44186954E-02
3.75690000E-01  2.17892432E-01  1.45684912E-02
3.76190000E-01  2.27593514E-01  1.45213587E-02
3.76700000E-01  2.34288649E-01  1.46397079E-02
3.77210000E-01  2.09860541E-01  1.47328668E-02
3.77710000E-01  1.98130270E-01  1.47298851E-02
3.78220000E-01  2.33032703E-01  1.48058853E-02
3.78720000E-01  1.89304324E-01  1.48391318E-02
3.79230000E-01  2.12609595E-01  1.49791721E-02
3.79740000E-01  1.94632297E-01  1.49447253E-02
3.80240000E-01  2.34043649E-01  1.50060974E-02
3.80750000E-01  2.05714730E-01  1.51320757E-02
3.81260000E-01  2.04347297E-01  1.52252220E-02
3.81760000E-01  2.12836216E-01  1.51815960E-02
3.82270000E-01  2.09200946E-01  1.53579072E-02
3.82780000E-01  2.26807568E-01  1.54493605E-02
3.83280000E-01  2.19330676E-01  1.54715054E-02
3.83790000E-01  2.00004595E-01  1.54566620E-02
3.84300000E-01  2.00769595E-01  1.55597809E-02
3.84800000E-01  2.01929865E-01  1.57295059E-02
3.85310000E-01  2.07253243E-01  1.55583041E-02
3.85820000E-01  1.83473649E-01  1.57473066E-02
3.86320000E-01  2.30729324E-01  1.58872491E-02
3.86830000E-01  2.06703784E-01  1.59278547E-02
3.87330000E-01  1.77843649E-01  1.73972085E-02
3.87840000E-01  2.33551081E-01  1.59740991E-02
3.88350000E-01  1.96680541E-01  1.61899445E-02
3.88850000E-01  2.04459189E-01  1.62465375E-02
3.89360000E-01  1.66614865E-01  1.61583276E-02
3.89870000E-01  2.04742432E-01  1.63083703E-02
3.90370000E-01  2.03638784E-01  1.64743915E-02
3.90880000E-01  1.68532703E-01  1.64248099E-02
3.91380000E-01  1.91124730E-01  1.64742785E-02
3.91890000E-01  2.17566081E-01  1.65571555E-02
3.92400000E-01  2.14464054E-01  1.68965820E-02
3.92910000E-01  1.89571081E-01  1.66591408E-02
3.93410000E-01  2.08846216E-01  1.67429775E-02
3.93920000E-01  1.77049865E-01  1.69487915E-02
3.94420000E-01  1.80331892E-01  1.71555071E-02
3.94930000E-01  2.15285541E-01  1.70639865E-02
3.95440000E-01  2.21326622E-01  1.70169806E-02
3.95940000E-01  1.81068514E-01  1.72533364E-02
3.96450000E-01  1.95573649E-01  1.74457314E-02
3.96960000E-01  1.96237838E-01  1.72966795E-02
3.97460000E-01  1.76310676E-01  1.73953392E-02
3.97970000E-01  1.86899730E-01  1.76564495E-02
3.98480000E-01  2.04934595E-01  1.76496529E-02
3.98980000E-01  1.97575676E-01  1.75849751E-02
3.99490000E-01  2.14358243E-01  1.76783873E-02
3.99990000E-01  1.72646486E-01  1.81940678E-02
4.00500000E-01  2.03637162E-01  1.78175687E-02
4.01010000E-01  1.76363243E-01  1.78661292E-02
4.01510000E-01  1.89324595E-01  1.81604066E-02
4.02020000E-01  1.89038108E-01  1.82760378E-02
4.02530000E-01  2.00625000E-01  1.81186339E-02
4.03030000E-01  1.87157568E-01  1.80716347E-02
4.03540000E-01  1.87149730E-01  1.84666192E-02
4.04040000E-01  1.85746622E-01  1.82221973E-02
4.04550000E-01  1.97716486E-01  1.81172502E-02
4.05060000E-01  1.78274459E-01  1.83919172E-02
4.05560000E-01  1.77633378E-01  1.86372789E-02
4.06070000E-01  1.82247162E-01  1.82924639E-02
4.06580000E-01  1.77761081E-01  1.83367544E-02
4.07080000E-01  2.08717162E-01  1.86422829E-02
4.07590000E-01  1.48633649E-01  1.88365861E-02
4.08100000E-01  1.78965946E-01  1.83405513E-02
4.08600000E-01  1.84052162E-01  1.85767543E-02
4.09110000E-01  1.78451757E-01  1.89757334E-02
4.09620000E-01  1.72401081E-01  1.85429150E-02
4.10120000E-01  1.88312703E-01  1.86032139E-02
4.10630000E-01  1.83258378E-01  1.87438460E-02
4.11130000E-01  2.00696081E-01  1.90881653E-02
4.11640000E-01  1.74679595E-01  1.86749076E-02
4.12150000E-01  1.44477297E-01  1.86010312E-02
4.12650000E-01  1.92399459E-01  1.89857054E-02
4.13160000E-01  1.66006351E-01  1.90689055E-02
4.13670000E-01  2.09054054E-01  1.86935783E-02
4.14170000E-01  1.79031081E-01  1.90925592E-02
4.14680000E-01  1.56536081E-01  1.93731524E-02
4.15190000E-01  1.88713514E-01  1.92235989E-02
4.15690000E-01  1.82813784E-01  1.91643658E-02
4.16200000E-01  1.53887568E-01  1.94865688E-02
4.16700000E-01  1.87863784E-01  1.98719242E-02
4.17210000E-01  1.73800541E-01  1.93412044E-02
4.17720000E-01  1.91482838E-01  1.96298206E-02
4.18220000E-01  1.69387568E-01  1.98969694E-02
4.18730000E-01  1.79263649E-01  2.00629798E-02
4.19240000E-01  1.48413919E-01  1.98454504E-02
4.19740000E-01  1.52110811E-01  1.99257883E-02
4.20250000E-01  1.67635811E-01  2.04879734E-02
4.20750000E-01  1.85002568E-01  2.00926373E-02
4.21260000E-01  1.56503378E-01  2.02537685E-02
4.21770000E-01  1.57969054E-01  2.04816671E-02
4.22270000E-01  1.64569595E-01  2.11166783E-02
4.22780000E-01  1.69474865E-01  2.04547665E-02
4.23290000E-01  1.99179054E-01  2.07455463E-02
4.23790000E-01  1.73492297E-01  2.12502698E-02
4.24300000E-01  1.68489054E-01  2.13381698E-02
4.24800000E-01  1.62757432E-01  2.10808206E-02
4.25310000E-01  1.93399324E-01  2.13386036E-02
4.25820000E-01  1.79709730E-01  2.21155513E-02
4.26320000E-01  1.42974865E-01  2.16383526E-02
4.26830000E-01  1.83219459E-01  2.17073410E-02
4.27340000E-01  1.53832568E-01  2.19720545E-02
4.27840000E-01  1.72898649E-01  2.27692163E-02
4.28350000E-01  1.45739324E-01  2.21408934E-02
4.28860000E-01  1.47541892E-01  2.24108287E-02
4.29360000E-01  1.73637838E-01  2.29297153E-02
4.29870000E-01  1.75074054E-01  2.29889300E-02
4.30380000E-01  1.73774730E-01  2.27384769E-02
4.30880000E-01  1.80847838E-01  2.31342541E-02
4.31390000E-01  1.78877838E-01  2.36671017E-02
4.31890000E-01  1.48730946E-01  2.32334649E-02
4.32400000E-01  1.72496622E-01  2.33683630E-02
4.32910000E-01  1.23672568E-01  2.37665554E-02
4.33410000E-01  1.61738919E-01  2.44469755E-02
4.33920000E-01  1.55292162E-01  2.39813381E-02
4.34430000E-01  1.55412568E-01  2.43971808E-02
4.34930000E-01  1.94230135E-01  2.47149145E-02
4.35440000E-01  1.97817703E-01  2.53158634E-02
4.35940000E-01  1.65211892E-01  2.50204606E-02
4.36450000E-01  1.82939730E-01  2.55450523E-02
4.36960000E-01  1.75490405E-01  2.56714792E-02
4.37460000E-01  1.67643514E-01  2.60977139E-02
4.37970000E-01  1.71149054E-01  2.59757367E-02
4.38480000E-01  1.77966486E-01  2.65290621E-02
4.38980000E-01  1.44433378E-01  2.69229734E-02
4.39490000E-01  1.45414595E-01  2.69226342E-02
4.40000000E-01  1.69849730E-01  2.73095210E-02


### HEADER:
#
#{
#    "analysis": {
#        "guinier": {
#            "I0": "1.3407211049808019",
#            "I0_autorg_err": -1,
#            "I0_err": 0.00369029551887492,
#            "I0_est_err": 0.0018306802353274918,
#            "I0_fit_err": 0.00369029551887492,
#            "Rg": "8.201662546453198",
#            "Rg_autorg_err": -1,
#            "Rg_err": 0.05162634874111084,
#            "Rg_est_err": 0.04241613756151429,
#            "Rg_fit_err": 0.05162634874111084,
#            "nEnd": 246,
#            "nStart": 39,
#            "qEnd": "0.13404",
#            "qRg_max": "1.0993508477265865",
#            "qRg_min": "0.2389964466036462",
#            "qStart": "0.02914",
#            "rsq": "0.9721752916141847"
#        },
#        "molecularWeight": {
#            "Absolute": {
#                "Density_buffer": "3.34e+23",
#                "Density_dry_protein": "3.22e+23",
#                "MW": "",
#                "Partial_specific_volume": "0.7425"
#            },
#            "DatmwBayes": {
#                "ConfidenceIntervalLower": "0.9",
#                "ConfidenceIntervalProbability": "90.2367",
#                "ConfidenceIntervalUpper": "95.8",
#                "MW": "1.175",
#                "MWProbability": "13.609499999999999"
#            },
#            "I(0)Concentration": {
#                "MW": ""
#            },
#            "PorodVolume": {
#                "Cutoff": "Default",
#                "Density": "0.00083",
#                "MW": "-1.2822659659437043",
#                "Q_max": "0.43291",
#                "VPorod": "2985.673819716079",
#                "VPorod_Corrected": "-1544.8987541490415"
#            },
#            "ShapeAndSize": {
#                "Dmax": "",
#                "MW": "",
#                "Shape": ""
#            },
#            "VolumeOfCorrelation": {
#                "Cutoff": "Manual",
#                "MW": "2.1207197044740913",
#                "Q_max": "0.3",
#                "Type": "Protein",
#                "Vcor": "46.272355780288045"
#            }
#        }
#    },
#    "counters": {
#        "comment": ""
#    },
#    "filename": "Ce Betaine 6.dat",
#    "history": {
#        "averaged_files": [
#            [
#                "G3_Ce_6_snap_00002.sub.1.ave.dat"
#            ],
#            [
#                "G3_Ce_6_snap_00003.sub.1.ave.dat"
#            ],
#            [
#                "G3_Ce_6_snap_00004.sub.1.ave.dat"
#            ],
#            [
#                "G3_Ce_6_snap_00005.sub.1.ave.dat"
#            ],
#            [
#                "G3_Ce_6_snap_00006.sub.1.ave.dat"
#            ],
#            [
#                "G3_Ce_6_snap_00007.sub.1.ave.dat"
#            ],
#            [
#                "G3_Ce_6_snap_00008.sub.1.ave.dat"
#            ],
#            [
#                "G3_Ce_6_snap_00009.sub.1.ave.dat"
#            ],
#            [
#                "G3_Ce_6_snap_00010.sub.1.ave.dat"
#            ],
#            [
#                "G3_Ce_6_snap_00011.sub.1.ave.dat"
#            ],
#            [
#                "G3_Ce_6_snap_00012.sub.1.ave.dat"
#            ],
#            [
#                "G3_Ce_6_snap_00013.sub.1.ave.dat"
#            ],
#            [
#                "G3_Ce_6_snap_00014.sub.1.ave.dat"
#            ],
#            [
#                "G3_Ce_6_snap_00015.sub.1.ave.dat"
#            ],
#            [
#                "G3_Ce_6_snap_00016.sub.1.ave.dat"
#            ],
#            [
#                "G3_Ce_6_snap_00017.sub.1.ave.dat"
#            ],
#            [
#                "G3_Ce_6_snap_00018.sub.1.ave.dat"
#            ],
#            [
#                "G3_Ce_6_snap_00019.sub.1.ave.dat"
#            ],
#            [
#                "G3_Ce_6_snap_00020.sub.1.ave.dat"
#            ],
#            [
#                "G3_Ce_6_snap_00021.sub.1.ave.dat"
#            ],
#            [
#                "G3_Ce_6_snap_00022.sub.1.ave.dat"
#            ],
#            [
#                "G3_Ce_6_snap_00023.sub.1.ave.dat"
#            ],
#            [
#                "G3_Ce_6_snap_00024.sub.1.ave.dat"
#            ],
#            [
#                "G3_Ce_6_snap_00025.sub.1.ave.dat"
#            ],
#            [
#                "G3_Ce_6_snap_00026.sub.1.ave.dat"
#            ],
#            [
#                "G3_Ce_6_snap_00027.sub.1.ave.dat"
#            ],
#            [
#                "G3_Ce_6_snap_00028.sub.1.ave.dat"
#            ],
#            [
#                "G3_Ce_6_snap_00029.sub.1.ave.dat"
#            ],
#            [
#                "G3_Ce_6_snap_00030.sub.1.ave.dat"
#            ],
#            [
#                "G3_Ce_6_snap_00031.sub.1.ave.dat"
#            ],
#            [
#                "G3_Ce_6_snap_00032.sub.1.ave.dat"
#            ],
#            [
#                "G3_Ce_6_snap_00034.sub.1.ave.dat"
#            ],
#            [
#                "G3_Ce_6_snap_00035.sub.1.ave.dat"
#            ],
#            [
#                "G3_Ce_6_snap_00036.sub.1.ave.dat"
#            ],
#            [
#                "G3_Ce_6_snap_00037.sub.1.ave.dat"
#            ],
#            [
#                "G3_Ce_6_snap_00038.sub.1.ave.dat"
#            ],
#            [
#                "G3_Ce_6_snap_00039.sub.1.ave.dat"
#            ]
#        ]
#    }
#}
```
