## Supplementary material for "LEA_4 motifs function alone and in conjunction with synergistic cosolutes to protect a labile enzyme during desiccation": File S1: Buffer 4.dat

```
### DATA:
#
# 421
#      Q             I(Q)           Error     
9.63000000E-03  5.25627702E+00  1.41580994E+01
1.06400000E-02  2.98722043E+00  7.23163689E+00
1.16600000E-02  1.78545736E+00  3.84191036E+00
1.26700000E-02  1.32861642E+00  2.11046553E+00
1.36800000E-02  9.26127273E-01  1.14617085E+00
1.47000000E-02  9.09541903E-01  6.86550615E-01
1.57100000E-02  7.51189432E-01  3.97533778E-01
1.67200000E-02  8.03936960E-01  2.31387692E-01
1.77400000E-02  8.03974290E-01  1.37594836E-01
1.87500000E-02  8.95781136E-01  9.75214877E-02
1.97600000E-02  7.18827528E-01  7.58588581E-02
2.07800000E-02  7.43656051E-01  6.57407596E-02
2.17900000E-02  7.59513750E-01  5.80298929E-02
2.28000000E-02  7.28422898E-01  5.23149357E-02
2.38200000E-02  7.26332017E-01  4.83640809E-02
2.48300000E-02  7.87333324E-01  4.49538178E-02
2.58500000E-02  8.37418324E-01  4.23585603E-02
2.68600000E-02  7.98410256E-01  4.03926220E-02
2.78700000E-02  7.73927244E-01  3.83204177E-02
2.88900000E-02  7.63411108E-01  3.65682085E-02
2.99000000E-02  7.69510483E-01  3.55338638E-02
3.09100000E-02  7.12632273E-01  3.41260732E-02
3.19300000E-02  6.91929489E-01  3.23114995E-02
3.29400000E-02  7.10834716E-01  3.16500414E-02
3.39500000E-02  7.52388267E-01  3.08839169E-02
3.49700000E-02  7.38811278E-01  3.02227500E-02
3.59800000E-02  7.25875909E-01  2.92729454E-02
3.69900000E-02  7.04219545E-01  2.81632242E-02
3.80100000E-02  7.40343693E-01  2.77231972E-02
3.90200000E-02  7.04743920E-01  2.73572844E-02
4.00400000E-02  7.23987188E-01  2.67165870E-02
4.10500000E-02  7.18854489E-01  2.62742984E-02
4.20600000E-02  7.35589176E-01  2.55542685E-02
4.30800000E-02  6.88344886E-01  2.46860244E-02
4.40900000E-02  7.11154773E-01  2.45449158E-02
4.51000000E-02  7.17236250E-01  2.42725996E-02
4.61200000E-02  6.61924318E-01  2.38217906E-02
4.71300000E-02  6.89518011E-01  2.29935930E-02
4.81400000E-02  7.43265313E-01  2.28505378E-02
4.91600000E-02  6.91535227E-01  2.25478549E-02
5.01700000E-02  7.05616051E-01  2.23181450E-02
5.11800000E-02  6.86577472E-01  2.20256180E-02
5.22000000E-02  6.76273011E-01  2.18778963E-02
5.32100000E-02  7.05346080E-01  2.12819342E-02
5.42200000E-02  6.98824205E-01  2.12596967E-02
5.52400000E-02  6.76456563E-01  2.08535178E-02
5.62500000E-02  7.19382557E-01  2.05812072E-02
5.72700000E-02  6.59817472E-01  2.01729691E-02
5.82800000E-02  6.99327500E-01  1.99044356E-02
5.92900000E-02  6.59473580E-01  1.99994272E-02
6.03100000E-02  6.73651619E-01  1.95761144E-02
6.13200000E-02  6.69684574E-01  1.95130270E-02
6.23300000E-02  6.57590597E-01  1.93439137E-02
6.33500000E-02  6.79909517E-01  1.90778592E-02
6.43600000E-02  6.81720085E-01  1.88812588E-02
6.53700000E-02  6.86878608E-01  1.87998611E-02
6.63900000E-02  6.78897813E-01  1.85403825E-02
6.74000000E-02  6.51731932E-01  1.82309331E-02
6.84100000E-02  6.70090881E-01  1.82258016E-02
6.94300000E-02  6.65811108E-01  1.81761925E-02
7.04400000E-02  6.60335540E-01  1.78011059E-02
7.14500000E-02  6.60098864E-01  1.77295400E-02
7.24700000E-02  6.52341250E-01  1.75242606E-02
7.34800000E-02  6.41059205E-01  1.73336317E-02
7.45000000E-02  6.22165284E-01  1.71392883E-02
7.55100000E-02  6.47232841E-01  1.70604595E-02
7.65200000E-02  6.23390369E-01  1.70240541E-02
7.75400000E-02  6.13516449E-01  1.66907379E-02
7.85500000E-02  6.62469659E-01  1.67205229E-02
7.95600000E-02  6.29586335E-01  1.66003298E-02
8.05800000E-02  6.18600170E-01  1.65507356E-02
8.15900000E-02  5.83584375E-01  1.65972682E-02
8.26000000E-02  6.45973153E-01  1.65237081E-02
8.36200000E-02  5.92318182E-01  1.66782986E-02
8.46300000E-02  6.43811335E-01  1.66020988E-02
8.56400000E-02  5.91847727E-01  1.67267362E-02
8.66600000E-02  5.93165653E-01  1.67430284E-02
8.76700000E-02  5.74277244E-01  1.69193859E-02
8.86800000E-02  6.10804744E-01  1.73869634E-02
8.97000000E-02  6.00730625E-01  1.78232257E-02
9.07100000E-02  5.88063750E-01  1.75964639E-02
9.17200000E-02  5.79594886E-01  1.75537625E-02
9.27400000E-02  6.06330881E-01  1.77801372E-02
9.37500000E-02  5.75660426E-01  1.77699805E-02
9.47700000E-02  5.98121108E-01  1.74877360E-02
9.57800000E-02  5.54261562E-01  1.71592923E-02
9.67900000E-02  5.97090966E-01  1.72817281E-02
9.78100000E-02  5.59929688E-01  1.69559209E-02
9.88200000E-02  5.51514773E-01  1.73864588E-02
9.98300000E-02  5.44138892E-01  1.75512344E-02
1.00850000E-01  5.59046818E-01  1.77960188E-02
1.01860000E-01  5.43639659E-01  1.74271042E-02
1.02870000E-01  5.65585398E-01  1.74074187E-02
1.03890000E-01  5.41944006E-01  1.73654653E-02
1.04900000E-01  5.66370597E-01  1.71249896E-02
1.05910000E-01  5.61934801E-01  1.70900165E-02
1.06930000E-01  5.37384972E-01  1.69469199E-02
1.07940000E-01  5.50376278E-01  1.68463143E-02
1.08950000E-01  5.48377045E-01  1.71156848E-02
1.09970000E-01  5.19177472E-01  1.69305972E-02
1.10980000E-01  5.28832898E-01  1.70228529E-02
1.11990000E-01  5.12268239E-01  1.68647766E-02
1.13010000E-01  4.91007187E-01  1.67775477E-02
1.14020000E-01  5.30622585E-01  1.65529361E-02
1.15040000E-01  5.25018523E-01  1.65249922E-02
1.16050000E-01  5.66243182E-01  1.65292836E-02
1.17060000E-01  5.33830369E-01  1.64046074E-02
1.18080000E-01  5.30191676E-01  1.64247038E-02
1.19090000E-01  5.15806847E-01  1.62102282E-02
1.20100000E-01  5.17729631E-01  1.62392533E-02
1.21120000E-01  5.05020483E-01  1.61926877E-02
1.22130000E-01  4.66473580E-01  1.60061160E-02
1.23140000E-01  5.04645313E-01  1.60283968E-02
1.24160000E-01  5.33138040E-01  1.59787015E-02
1.25170000E-01  4.95433040E-01  1.58592020E-02
1.26180000E-01  4.92699972E-01  1.58321654E-02
1.27200000E-01  4.85716364E-01  1.55903825E-02
1.28210000E-01  4.79623580E-01  1.55664515E-02
1.29220000E-01  4.83288182E-01  1.55711011E-02
1.30240000E-01  4.79048977E-01  1.54616906E-02
1.31250000E-01  4.85790313E-01  1.53025951E-02
1.32260000E-01  4.77776165E-01  1.50101376E-02
1.33280000E-01  4.82689205E-01  1.50180628E-02
1.34290000E-01  4.54792585E-01  1.49489473E-02
1.35300000E-01  4.75348239E-01  1.50726199E-02
1.36320000E-01  4.84897188E-01  1.47903283E-02
1.37330000E-01  4.64536733E-01  1.48708100E-02
1.38340000E-01  4.64709091E-01  1.47235754E-02
1.39360000E-01  4.53581449E-01  1.46963151E-02
1.40370000E-01  4.37294347E-01  1.47079775E-02
1.41390000E-01  4.71251477E-01  1.45908723E-02
1.42400000E-01  4.38491193E-01  1.45512013E-02
1.43410000E-01  4.31109006E-01  1.45579843E-02
1.44430000E-01  4.42601903E-01  1.44179471E-02
1.45440000E-01  4.53901392E-01  1.44278208E-02
1.46450000E-01  4.27000994E-01  1.42976379E-02
1.47470000E-01  4.52529489E-01  1.43916606E-02
1.48480000E-01  4.38973437E-01  1.41916903E-02
1.49490000E-01  4.49737187E-01  1.41425928E-02
1.50510000E-01  4.44391989E-01  1.40547466E-02
1.51520000E-01  4.08137955E-01  1.39215172E-02
1.52530000E-01  4.35712784E-01  1.38608042E-02
1.53550000E-01  4.10187869E-01  1.36463940E-02
1.54560000E-01  4.28024631E-01  1.37425650E-02
1.55570000E-01  3.98557784E-01  1.35350163E-02
1.56590000E-01  4.32682017E-01  1.35092088E-02
1.57600000E-01  4.04152244E-01  1.35002872E-02
1.58610000E-01  4.16259687E-01  1.33266559E-02
1.59630000E-01  3.79989943E-01  1.33748751E-02
1.60640000E-01  3.86533153E-01  1.32186499E-02
1.61650000E-01  4.16493807E-01  1.30389441E-02
1.62670000E-01  3.86404972E-01  1.30583756E-02
1.63680000E-01  3.85504659E-01  1.29147069E-02
1.64690000E-01  4.02433949E-01  1.29409620E-02
1.65710000E-01  3.75884148E-01  1.27599128E-02
1.66720000E-01  3.69656676E-01  1.27309106E-02
1.67730000E-01  3.83707699E-01  1.26557436E-02
1.68750000E-01  3.59393153E-01  1.25616326E-02
1.69760000E-01  3.61036080E-01  1.25685330E-02
1.70770000E-01  3.61366506E-01  1.23916734E-02
1.71790000E-01  3.50743977E-01  1.23761323E-02
1.72800000E-01  3.79551080E-01  1.24381116E-02
1.73810000E-01  3.54260369E-01  1.24984634E-02
1.74830000E-01  3.60717472E-01  1.26465470E-02
1.75840000E-01  3.48313892E-01  1.26573619E-02
1.76860000E-01  3.43528920E-01  1.26612094E-02
1.77870000E-01  3.56632102E-01  1.26111134E-02
1.78880000E-01  3.68873011E-01  1.26388770E-02
1.79900000E-01  3.22209602E-01  1.26037360E-02
1.80910000E-01  3.55273665E-01  1.26091567E-02
1.81920000E-01  3.42971989E-01  1.26325013E-02
1.82940000E-01  3.25182528E-01  1.26641466E-02
1.83950000E-01  3.55963011E-01  1.26497897E-02
1.84960000E-01  3.36526676E-01  1.26631661E-02
1.85980000E-01  3.21599574E-01  1.24810950E-02
1.86990000E-01  3.22613437E-01  1.22794025E-02
1.88000000E-01  3.38784233E-01  1.20462855E-02
1.89020000E-01  3.19244233E-01  1.19439624E-02
1.90030000E-01  3.30485000E-01  1.18694565E-02
1.91040000E-01  2.92782699E-01  1.18147765E-02
1.92060000E-01  3.11210881E-01  1.17213769E-02
1.93070000E-01  3.28211932E-01  1.16953642E-02
1.94080000E-01  3.01300511E-01  1.15655374E-02
1.95100000E-01  3.21937585E-01  1.15361621E-02
1.96110000E-01  3.08493381E-01  1.14763741E-02
1.97120000E-01  2.97708693E-01  1.13891454E-02
1.98140000E-01  2.90272074E-01  1.13443236E-02
1.99150000E-01  2.89220625E-01  1.12695666E-02
2.00160000E-01  3.03515398E-01  1.12140516E-02
2.01180000E-01  2.86031761E-01  1.11926138E-02
2.02190000E-01  2.79851222E-01  1.11283352E-02
2.03200000E-01  2.87230455E-01  1.10922856E-02
2.04220000E-01  3.05046534E-01  1.10332711E-02
2.05230000E-01  2.73646335E-01  1.09745965E-02
2.06240000E-01  3.06023835E-01  1.09926258E-02
2.07260000E-01  2.78401733E-01  1.09228465E-02
2.08270000E-01  2.89214574E-01  1.09404106E-02
2.09280000E-01  2.73054119E-01  1.08576323E-02
2.10300000E-01  2.81980625E-01  1.08595014E-02
2.11310000E-01  2.67455398E-01  1.08624918E-02
2.12320000E-01  2.70603778E-01  1.08022897E-02
2.13340000E-01  2.84206903E-01  1.07334351E-02
2.14350000E-01  2.79682841E-01  1.07634344E-02
2.15360000E-01  2.73471420E-01  1.07918289E-02
2.16380000E-01  2.59282472E-01  1.06897607E-02
2.17390000E-01  2.73146080E-01  1.07260411E-02
2.18400000E-01  2.78770455E-01  1.07118998E-02
2.19420000E-01  2.58310852E-01  1.06235309E-02
2.20430000E-01  2.91615852E-01  1.06187102E-02
2.21440000E-01  2.56057358E-01  1.04866234E-02
2.22460000E-01  2.46381619E-01  1.05011143E-02
2.23470000E-01  2.61652244E-01  1.04516230E-02
2.24480000E-01  2.40715767E-01  1.03935387E-02
2.25500000E-01  2.40735767E-01  1.03694132E-02
2.26510000E-01  2.48041250E-01  1.03084262E-02
2.27520000E-01  2.41096989E-01  1.02988987E-02
2.28540000E-01  2.51319489E-01  1.02579836E-02
2.29550000E-01  2.20331534E-01  1.01524314E-02
2.30560000E-01  2.30468636E-01  1.01544616E-02
2.31580000E-01  2.48737585E-01  1.01328511E-02
2.32590000E-01  2.39316506E-01  1.00852823E-02
2.33600000E-01  2.29061733E-01  1.00407932E-02
2.34620000E-01  2.22985114E-01  9.99683354E-03
2.35630000E-01  2.34124205E-01  9.90871967E-03
2.36640000E-01  2.41388409E-01  9.88152124E-03
2.37660000E-01  2.35338892E-01  9.84668215E-03
2.38670000E-01  2.03996222E-01  9.78166393E-03
2.39680000E-01  2.10204489E-01  9.79650722E-03
2.40690000E-01  2.24079006E-01  9.71469696E-03
2.41710000E-01  2.37289830E-01  9.70614567E-03
2.42720000E-01  2.27460199E-01  9.72940636E-03
2.43730000E-01  2.09522841E-01  9.63386820E-03
2.44750000E-01  2.18618551E-01  9.63236546E-03
2.45760000E-01  2.15265455E-01  9.58299068E-03
2.46770000E-01  2.15634631E-01  9.56240231E-03
2.47790000E-01  2.08430795E-01  9.51744969E-03
2.48800000E-01  1.90629006E-01  9.47365004E-03
2.49810000E-01  1.87909119E-01  9.45631972E-03
2.50830000E-01  1.97783324E-01  9.41373008E-03
2.51840000E-01  1.98041080E-01  9.38739144E-03
2.52850000E-01  2.10413068E-01  9.37760533E-03
2.53870000E-01  2.14266080E-01  9.34227221E-03
2.54880000E-01  2.07011222E-01  9.30445275E-03
2.55890000E-01  1.96518807E-01  9.18393511E-03
2.56910000E-01  1.96412699E-01  9.22419838E-03
2.57920000E-01  1.86856307E-01  9.16701409E-03
2.58930000E-01  1.89325852E-01  9.18627462E-03
2.59950000E-01  2.01774858E-01  9.25106898E-03
2.60960000E-01  2.00957983E-01  9.33575507E-03
2.61970000E-01  1.93921420E-01  9.37154001E-03
2.62990000E-01  1.64906165E-01  9.39159060E-03
2.64000000E-01  1.96062131E-01  9.37739986E-03
2.65010000E-01  1.83871420E-01  9.39147791E-03
2.66030000E-01  2.05589972E-01  9.41428274E-03
2.67040000E-01  1.81122074E-01  9.43140060E-03
2.68050000E-01  2.01913523E-01  9.42353197E-03
2.69070000E-01  1.74930795E-01  9.47065626E-03
2.70080000E-01  1.69899858E-01  9.37414595E-03
2.71090000E-01  1.74895312E-01  9.41924111E-03
2.72100000E-01  1.83628693E-01  9.39984015E-03
2.73120000E-01  1.88891818E-01  9.43416595E-03
2.74130000E-01  1.85369688E-01  9.49449313E-03
2.75140000E-01  1.77207784E-01  9.47531868E-03
2.76160000E-01  1.78370199E-01  9.30302444E-03
2.77170000E-01  1.89470795E-01  9.21557554E-03
2.78180000E-01  1.78207955E-01  9.13467099E-03
2.79200000E-01  1.62411733E-01  9.06265653E-03
2.80210000E-01  1.63820937E-01  8.97266212E-03
2.81220000E-01  1.57914006E-01  8.95935989E-03
2.82240000E-01  1.61587955E-01  8.89425131E-03
2.83250000E-01  1.73081222E-01  8.86851330E-03
2.84260000E-01  1.56834659E-01  8.86207124E-03
2.85280000E-01  1.57198352E-01  8.81502906E-03
2.86290000E-01  1.68042813E-01  8.80109322E-03
2.87300000E-01  1.67877273E-01  8.82515602E-03
2.88320000E-01  1.37781108E-01  8.79348903E-03
2.89330000E-01  1.52584432E-01  8.73321594E-03
2.90340000E-01  1.35511051E-01  8.75112436E-03
2.91350000E-01  1.52094034E-01  8.72766551E-03
2.92370000E-01  1.43087131E-01  8.72694539E-03
2.93380000E-01  1.53585653E-01  8.73432888E-03
2.94390000E-01  1.29694801E-01  8.70881396E-03
2.95410000E-01  1.39736392E-01  8.75146746E-03
2.96420000E-01  1.41096335E-01  8.70416471E-03
2.97430000E-01  1.43947187E-01  8.69355324E-03
2.98450000E-01  1.35428807E-01  8.68182884E-03
2.99460000E-01  1.36234943E-01  8.65588848E-03
3.00470000E-01  1.42846818E-01  8.65847392E-03
3.01490000E-01  1.23749233E-01  8.63271193E-03
3.02500000E-01  1.38230795E-01  8.60274397E-03
3.03510000E-01  1.21078750E-01  8.60616561E-03
3.04530000E-01  1.22496165E-01  8.55634661E-03
3.05540000E-01  1.16521307E-01  8.59502852E-03
3.06550000E-01  1.28283324E-01  8.69877799E-03
3.07560000E-01  1.29341619E-01  8.71912736E-03
3.08580000E-01  1.36263267E-01  8.71572835E-03
3.09590000E-01  1.12340852E-01  8.69058039E-03
3.10600000E-01  1.29848239E-01  8.71868681E-03
3.11620000E-01  1.23070426E-01  8.71825497E-03
3.12630000E-01  1.18279659E-01  8.76770377E-03
3.13640000E-01  1.07497727E-01  8.74943275E-03
3.14660000E-01  1.09897045E-01  8.73044059E-03
3.15670000E-01  1.10854148E-01  8.82259735E-03
3.16680000E-01  1.11830426E-01  8.91700190E-03
3.17700000E-01  1.16317074E-01  8.96737595E-03
3.18710000E-01  1.19751676E-01  8.98723616E-03
3.19720000E-01  1.28027074E-01  8.96464084E-03
3.20730000E-01  1.05157784E-01  9.00545375E-03
3.21750000E-01  1.10263835E-01  9.06154447E-03
3.22760000E-01  9.63488920E-02  9.09724461E-03
3.23770000E-01  1.04797898E-01  9.17408489E-03
3.24790000E-01  9.53150568E-02  9.15814151E-03
3.25800000E-01  1.15205483E-01  9.14882274E-03
3.26810000E-01  1.17522699E-01  9.17312965E-03
3.27830000E-01  8.37262216E-02  9.13381590E-03
3.28840000E-01  1.19277869E-01  9.11884891E-03
3.29850000E-01  9.72458239E-02  9.14372764E-03
3.30860000E-01  1.00761392E-01  9.15011598E-03
3.31880000E-01  1.06563523E-01  9.17005720E-03
3.32890000E-01  1.04060966E-01  9.18034197E-03
3.33900000E-01  1.09712585E-01  9.21063482E-03
3.34920000E-01  1.00880000E-01  9.19830052E-03
3.35930000E-01  9.75764205E-02  9.25623579E-03
3.36940000E-01  1.06019034E-01  9.25522413E-03
3.37960000E-01  9.81736364E-02  9.27817272E-03
3.38970000E-01  9.29673295E-02  9.28240395E-03
3.39980000E-01  8.90170739E-02  9.28799039E-03
3.40990000E-01  8.70000000E-02  9.32201962E-03
3.42010000E-01  1.01452102E-01  9.35601226E-03
3.43020000E-01  8.23136932E-02  9.31295959E-03
3.44030000E-01  7.51790057E-02  9.92818823E-03
3.45050000E-01  1.09903295E-01  9.34099658E-03
3.46060000E-01  8.97479261E-02  9.37303109E-03
3.47070000E-01  9.39038068E-02  9.39773803E-03
3.48090000E-01  9.30333807E-02  9.39417813E-03
3.49100000E-01  8.67516193E-02  9.38135801E-03
3.50110000E-01  1.14116193E-01  9.55094229E-03
3.51120000E-01  8.22891761E-02  9.49906874E-03
3.52140000E-01  9.56901420E-02  9.40564778E-03
3.53150000E-01  9.99714205E-02  9.33756411E-03
3.54160000E-01  1.12497358E-01  9.29966512E-03
3.55180000E-01  9.73014489E-02  9.44199302E-03
3.56190000E-01  9.12220739E-02  9.54261125E-03
3.57200000E-01  1.17677983E-01  9.65612087E-03
3.58210000E-01  1.02264943E-01  9.73867399E-03
3.59230000E-01  1.12639233E-01  9.79120308E-03
3.60240000E-01  9.98440341E-02  9.78327775E-03
3.61250000E-01  1.02538636E-01  9.80682032E-03
3.62270000E-01  8.48161648E-02  9.83432348E-03
3.63280000E-01  1.26190369E-01  9.87068773E-03
3.64290000E-01  1.09731903E-01  9.92814661E-03
3.65300000E-01  1.00408011E-01  9.97389626E-03
3.66320000E-01  1.07792131E-01  1.00621738E-02
3.67330000E-01  1.16616023E-01  1.01282621E-02
3.68340000E-01  1.13296733E-01  1.02156577E-02
3.69360000E-01  1.00628068E-01  1.02526010E-02
3.70370000E-01  9.85009943E-02  1.03663898E-02
3.71380000E-01  1.10290369E-01  1.02960355E-02
3.72390000E-01  1.08099261E-01  1.03809244E-02
3.73410000E-01  1.01865852E-01  1.05433132E-02
3.74420000E-01  9.12045739E-02  1.05962434E-02
3.75430000E-01  1.02833608E-01  1.07082078E-02
3.76450000E-01  1.14346705E-01  1.07388070E-02
3.77460000E-01  9.38687500E-02  1.08504613E-02
3.78470000E-01  9.59712784E-02  1.09692871E-02
3.79480000E-01  9.91106534E-02  1.10450569E-02
3.80500000E-01  9.17089773E-02  1.11110052E-02
3.81510000E-01  8.31326420E-02  1.12419616E-02
3.82520000E-01  8.23928977E-02  1.12892549E-02
3.83540000E-01  9.94384375E-02  1.14797442E-02
3.84550000E-01  1.02427784E-01  1.14965183E-02
3.85560000E-01  1.05939233E-01  1.16592099E-02
3.86570000E-01  1.22419091E-01  1.17518986E-02
3.87590000E-01  1.12127159E-01  1.19199403E-02
3.88600000E-01  9.92958239E-02  1.38656670E-02
3.89610000E-01  9.43627273E-02  1.20523294E-02
3.90630000E-01  8.40309091E-02  1.22010129E-02
3.91640000E-01  9.86909659E-02  1.22772344E-02
3.92650000E-01  9.07253125E-02  1.23516632E-02
3.93660000E-01  8.71407955E-02  1.24667450E-02
3.94680000E-01  9.67157386E-02  1.26268403E-02
3.95690000E-01  1.01822415E-01  1.27119842E-02
3.96700000E-01  9.61005114E-02  1.27999419E-02
3.97720000E-01  9.25309943E-02  1.30274939E-02
3.98730000E-01  8.17706250E-02  1.31542811E-02
3.99740000E-01  9.32139773E-02  1.32401954E-02
4.00750000E-01  7.49063068E-02  1.32786649E-02
4.01770000E-01  8.78733807E-02  1.33975109E-02
4.02780000E-01  8.01654261E-02  1.34811165E-02
4.03790000E-01  1.12106847E-01  1.36122092E-02
4.04800000E-01  1.15097301E-01  1.38994987E-02
4.05820000E-01  7.52792330E-02  1.36377185E-02
4.06830000E-01  8.50567898E-02  1.38833399E-02
4.07840000E-01  7.62560511E-02  1.37887092E-02
4.08860000E-01  1.27414460E-01  1.39575971E-02
4.09870000E-01  6.57263636E-02  1.39940310E-02
4.10880000E-01  7.42986364E-02  1.40512478E-02
4.11890000E-01  9.28506250E-02  1.39110712E-02
4.12910000E-01  1.08027017E-01  1.40244168E-02
4.13920000E-01  9.71512216E-02  1.41682814E-02
4.14930000E-01  8.29600000E-02  1.40860908E-02
4.15940000E-01  1.01898665E-01  1.42266141E-02
4.16960000E-01  8.31725568E-02  1.42665597E-02
4.17970000E-01  4.95885227E-02  1.44202780E-02
4.18980000E-01  7.42979545E-02  1.45530739E-02
4.20000000E-01  1.10194915E-01  1.47321598E-02
4.21010000E-01  1.03985511E-01  1.48626053E-02
4.22020000E-01  1.06525540E-01  1.49159942E-02
4.23030000E-01  9.08571591E-02  1.50806724E-02
4.24050000E-01  1.02857131E-01  1.53285765E-02
4.25060000E-01  9.80048864E-02  1.55698788E-02
4.26070000E-01  7.53619318E-02  1.57141205E-02
4.27080000E-01  1.05849886E-01  2.54109136E-02
4.28100000E-01  1.15892472E-01  1.60828582E-02
4.29110000E-01  8.80496307E-02  1.63111308E-02
4.30120000E-01  6.44814205E-02  1.65618368E-02
4.31130000E-01  7.84425568E-02  1.67937563E-02
4.32150000E-01  7.98711080E-02  1.71375162E-02
4.33160000E-01  8.19341477E-02  1.72351657E-02
4.34170000E-01  8.57296875E-02  1.76053132E-02
4.35180000E-01  8.08223011E-02  1.78545388E-02


### HEADER:
#
#{
#    "analysis": {},
#    "counters": {
#        "comment": ""
#    },
#    "filename": "Ce-11mer Buffer 4.dat",
#    "history": {
#        "subtraction": {
#            "initial_file": [
#                "A_A2_Protein1_4_Buffer1_00003",
#                {
#                    "averaged_files": [
#                        [
#                            "A2_Protein1_4_Buffer1_00003.dat"
#                        ],
#                        [
#                            "A2_Protein1_4_Buffer1_00004.dat"
#                        ],
#                        [
#                            "A2_Protein1_4_Buffer1_00005.dat"
#                        ],
#                        [
#                            "A2_Protein1_4_Buffer1_00006.dat"
#                        ],
#                        [
#                            "A2_Protein1_4_Buffer1_00007.dat"
#                        ],
#                        [
#                            "A2_Protein1_4_Buffer1_00008.dat"
#                        ],
#                        [
#                            "A2_Protein1_4_Buffer1_00009.dat"
#                        ],
#                        [
#                            "A2_Protein1_4_Buffer1_00010.dat"
#                        ],
#                        [
#                            "A2_Protein1_4_Buffer1_00011.dat"
#                        ],
#                        [
#                            "A2_Protein1_4_Buffer1_00012.dat"
#                        ],
#                        [
#                            "A2_Protein1_4_Buffer1_00013.dat"
#                        ]
#                    ]
#                }
#            ],
#            "subtracted_file": [
#                "A_A1_Buffer1_00001",
#                {
#                    "averaged_files": [
#                        [
#                            "A1_Buffer1_00001.dat"
#                        ],
#                        [
#                            "A1_Buffer1_00002.dat"
#                        ],
#                        [
#                            "A1_Buffer1_00003.dat"
#                        ],
#                        [
#                            "A1_Buffer1_00004.dat"
#                        ],
#                        [
#                            "A1_Buffer1_00005.dat"
#                        ],
#                        [
#                            "A1_Buffer1_00006.dat"
#                        ],
#                        [
#                            "A1_Buffer1_00007.dat"
#                        ],
#                        [
#                            "A1_Buffer1_00008.dat"
#                        ],
#                        [
#                            "A1_Buffer1_00009.dat"
#                        ],
#                        [
#                            "A1_Buffer1_00010.dat"
#                        ],
#                        [
#                            "A1_Buffer1_00011.dat"
#                        ],
#                        [
#                            "A1_Buffer1_00012.dat"
#                        ],
#                        [
#                            "A1_Buffer1_00013.dat"
#                        ],
#                        [
#                            "A1_Buffer1_00014.dat"
#                        ],
#                        [
#                            "A1_Buffer1_00015.dat"
#                        ],
#                        [
#                            "A1_Buffer1_00016.dat"
#                        ],
#                        [
#                            "A1_Buffer1_00017.dat"
#                        ],
#                        [
#                            "A1_Buffer1_00018.dat"
#                        ],
#                        [
#                            "A1_Buffer1_00019.dat"
#                        ],
#                        [
#                            "A1_Buffer1_00020.dat"
#                        ],
#                        [
#                            "A1_Buffer1_00021.dat"
#                        ],
#                        [
#                            "A1_Buffer1_00022.dat"
#                        ],
#                        [
#                            "A1_Buffer1_00023.dat"
#                        ],
#                        [
#                            "A1_Buffer1_00024.dat"
#                        ],
#                        [
#                            "A1_Buffer1_00025.dat"
#                        ],
#                        [
#                            "A1_Buffer1_00026.dat"
#                        ],
#                        [
#                            "A1_Buffer1_00027.dat"
#                        ],
#                        [
#                            "A1_Buffer1_00028.dat"
#                        ],
#                        [
#                            "A1_Buffer1_00029.dat"
#                        ],
#                        [
#                            "A1_Buffer1_00030.dat"
#                        ],
#                        [
#                            "A1_Buffer1_00031.dat"
#                        ],
#                        [
#                            "A1_Buffer1_00032.dat"
#                        ]
#                    ]
#                }
#            ]
#        }
#    }
#}
```
