## Supplementary material for "LEA_4 motifs function alone and in conjunction with synergistic cosolutes to protect a labile enzyme during desiccation": File S1: Buffer 4.out

```
####      G N O M             Version 5.0 (r14832)      ####

                                               Tue Jan 10 11:04:43 2023


           ####      Configuration                                 ####


    System Type:                   arbitrary monodisperse (job = 0)

    Minimum characteristic size:         0.0000

    Maximum characteristic size:        29.0000

    rad56:                               0.0000

    Force 0.0 at r = rmin:                  yes

    Force 0.0 at r = rmax:                  yes

    Initial alpha:                       0.0000

    Initial random seed:     345837980378598200

    Points in real space:                   164


    Input  1:                      Buffer 4.dat

    First data point used:                    1

    Last data point used:                   421

    Scaling coefficient:             0.1000E+01

    Experimental setup:            point collimation


           ####      Results                                       ####


    Parameter    DISCRP  OSCILL  STABIL  SYSDEV  POSITV  VALCEN  SMOOTH

    Weight        1.000   3.000   3.000   3.000   1.000   1.000   1.000

    Sigma         0.300   0.600   0.120   0.120   0.120   0.120   0.600

    Ideal         0.700   1.100   0.000   1.000   1.000   0.950   0.000

    Current       0.922   1.305   0.024   0.886   1.000   0.834   0.786

               --------------------------------------------------------

    Estimate      0.578   0.890   0.960   0.404   1.000   0.396   0.180


    Angular range:                       0.0096 to       0.4352

    Reciprocal space Rg:             0.8734E+01

    Reciprocal space I(0):           0.7354E+00


    Real space range:                    0.0000 to      29.0000

    Real space Rg:                   0.8735E+01 +-   0.4892E-01

    Real space I(0):                 0.7354E+00 +-   0.3244E-02


    Highest ALPHA (theor):           0.3560E+04

    Current ALPHA:                   0.2580E+03


    Total Estimate:                      0.6857 (a REASONABLE solution)


           ####      Experimental Data and Fit                     ####


      S          J EXP       ERROR       J REG       I REG


   0.000000E+00                                                0.735428E+00

   0.963000E-03                                                0.735410E+00

   0.192600E-02                                                0.735358E+00

   0.288900E-02                                                0.735271E+00

   0.385200E-02                                                0.735150E+00

   0.481500E-02                                                0.734994E+00

   0.577800E-02                                                0.734803E+00

   0.674100E-02                                                0.734578E+00

   0.770400E-02                                                0.734318E+00

   0.866700E-02                                                0.734024E+00

   0.963000E-02   0.525628E+01   0.141581E+02   0.733695E+00   0.733695E+00

   0.106400E-01   0.298722E+01   0.723164E+01   0.733314E+00   0.733314E+00

   0.116600E-01   0.178546E+01   0.384191E+01   0.732890E+00   0.732890E+00

   0.126700E-01   0.132862E+01   0.211047E+01   0.732432E+00   0.732432E+00

   0.136800E-01   0.926127E+00   0.114617E+01   0.731937E+00   0.731937E+00

   0.147000E-01   0.909542E+00   0.686551E+00   0.731399E+00   0.731399E+00

   0.157100E-01   0.751189E+00   0.397534E+00   0.730828E+00   0.730828E+00

   0.167200E-01   0.803937E+00   0.231388E+00   0.730220E+00   0.730220E+00

   0.177400E-01   0.803974E+00   0.137595E+00   0.729569E+00   0.729569E+00

   0.187500E-01   0.895781E+00   0.975215E-01   0.728886E+00   0.728886E+00

   0.197600E-01   0.718828E+00   0.758589E-01   0.728166E+00   0.728166E+00

   0.207800E-01   0.743656E+00   0.657408E-01   0.727402E+00   0.727402E+00

   0.217900E-01   0.759514E+00   0.580299E-01   0.726609E+00   0.726609E+00

   0.228000E-01   0.728423E+00   0.523149E-01   0.725779E+00   0.725779E+00

   0.238200E-01   0.726332E+00   0.483641E-01   0.724903E+00   0.724903E+00

   0.248300E-01   0.787333E+00   0.449538E-01   0.724000E+00   0.724000E+00

   0.258500E-01   0.837418E+00   0.423586E-01   0.723051E+00   0.723051E+00

   0.268600E-01   0.798410E+00   0.403926E-01   0.722076E+00   0.722076E+00

   0.278700E-01   0.773927E+00   0.383204E-01   0.721064E+00   0.721064E+00

   0.288900E-01   0.763411E+00   0.365682E-01   0.720007E+00   0.720007E+00

   0.299000E-01   0.769510E+00   0.355339E-01   0.718924E+00   0.718924E+00

   0.309100E-01   0.712632E+00   0.341261E-01   0.717806E+00   0.717806E+00

   0.319300E-01   0.691929E+00   0.323115E-01   0.716641E+00   0.716641E+00

   0.329400E-01   0.710835E+00   0.316500E-01   0.715453E+00   0.715453E+00

   0.339500E-01   0.752388E+00   0.308839E-01   0.714230E+00   0.714230E+00

   0.349700E-01   0.738811E+00   0.302227E-01   0.712960E+00   0.712960E+00

   0.359800E-01   0.725876E+00   0.292729E-01   0.711668E+00   0.711668E+00

   0.369900E-01   0.704220E+00   0.281632E-01   0.710343E+00   0.710343E+00

   0.380100E-01   0.740344E+00   0.277232E-01   0.708969E+00   0.708969E+00

   0.390200E-01   0.704744E+00   0.273573E-01   0.707576E+00   0.707576E+00

   0.400400E-01   0.723987E+00   0.267166E-01   0.706135E+00   0.706135E+00

   0.410500E-01   0.718854E+00   0.262743E-01   0.704676E+00   0.704676E+00

   0.420600E-01   0.735589E+00   0.255543E-01   0.703183E+00   0.703183E+00

   0.430800E-01   0.688345E+00   0.246860E-01   0.701643E+00   0.701643E+00

   0.440900E-01   0.711155E+00   0.245449E-01   0.700085E+00   0.700085E+00

   0.451000E-01   0.717236E+00   0.242726E-01   0.698496E+00   0.698496E+00

   0.461200E-01   0.661924E+00   0.238218E-01   0.696858E+00   0.696858E+00

   0.471300E-01   0.689518E+00   0.229936E-01   0.695205E+00   0.695205E+00

   0.481400E-01   0.743265E+00   0.228505E-01   0.693521E+00   0.693521E+00

   0.491600E-01   0.691535E+00   0.225479E-01   0.691789E+00   0.691789E+00

   0.501700E-01   0.705616E+00   0.223181E-01   0.690044E+00   0.690044E+00

   0.511800E-01   0.686577E+00   0.220256E-01   0.688268E+00   0.688268E+00

   0.522000E-01   0.676273E+00   0.218779E-01   0.686444E+00   0.686444E+00

   0.532100E-01   0.705346E+00   0.212819E-01   0.684608E+00   0.684608E+00

   0.542200E-01   0.698824E+00   0.212597E-01   0.682743E+00   0.682743E+00

   0.552400E-01   0.676457E+00   0.208535E-01   0.680830E+00   0.680830E+00

   0.562500E-01   0.719383E+00   0.205812E-01   0.678908E+00   0.678908E+00

   0.572700E-01   0.659817E+00   0.201730E-01   0.676937E+00   0.676937E+00

   0.582800E-01   0.699327E+00   0.199044E-01   0.674957E+00   0.674957E+00

   0.592900E-01   0.659474E+00   0.199994E-01   0.672950E+00   0.672950E+00

   0.603100E-01   0.673652E+00   0.195761E-01   0.670895E+00   0.670895E+00

   0.613200E-01   0.669685E+00   0.195130E-01   0.668834E+00   0.668834E+00

   0.623300E-01   0.657591E+00   0.193439E-01   0.666745E+00   0.666745E+00

   0.633500E-01   0.679910E+00   0.190779E-01   0.664609E+00   0.664609E+00

   0.643600E-01   0.681720E+00   0.188813E-01   0.662468E+00   0.662468E+00

   0.653700E-01   0.686879E+00   0.187999E-01   0.660302E+00   0.660302E+00

   0.663900E-01   0.678898E+00   0.185404E-01   0.658088E+00   0.658088E+00

   0.674000E-01   0.651732E+00   0.182309E-01   0.655871E+00   0.655871E+00

   0.684100E-01   0.670091E+00   0.182258E-01   0.653630E+00   0.653630E+00

   0.694300E-01   0.665811E+00   0.181762E-01   0.651342E+00   0.651342E+00

   0.704400E-01   0.660336E+00   0.178011E-01   0.649052E+00   0.649052E+00

   0.714500E-01   0.660099E+00   0.177295E-01   0.646740E+00   0.646740E+00

   0.724700E-01   0.652341E+00   0.175243E-01   0.644380E+00   0.644380E+00

   0.734800E-01   0.641059E+00   0.173336E-01   0.642022E+00   0.642022E+00

   0.745000E-01   0.622165E+00   0.171393E-01   0.639617E+00   0.639617E+00

   0.755100E-01   0.647233E+00   0.170605E-01   0.637214E+00   0.637214E+00

   0.765200E-01   0.623390E+00   0.170241E-01   0.634789E+00   0.634789E+00

   0.775400E-01   0.613516E+00   0.166907E-01   0.632319E+00   0.632319E+00

   0.785500E-01   0.662470E+00   0.167205E-01   0.629853E+00   0.629853E+00

   0.795600E-01   0.629586E+00   0.166003E-01   0.627366E+00   0.627366E+00

   0.805800E-01   0.618600E+00   0.165507E-01   0.624834E+00   0.624834E+00

   0.815900E-01   0.583584E+00   0.165973E-01   0.622308E+00   0.622308E+00

   0.826000E-01   0.645973E+00   0.165237E-01   0.619762E+00   0.619762E+00

   0.836200E-01   0.592318E+00   0.166783E-01   0.617172E+00   0.617172E+00

   0.846300E-01   0.643811E+00   0.166021E-01   0.614589E+00   0.614589E+00

   0.856400E-01   0.591848E+00   0.167267E-01   0.611988E+00   0.611988E+00

   0.866600E-01   0.593166E+00   0.167430E-01   0.609344E+00   0.609344E+00

   0.876700E-01   0.574277E+00   0.169194E-01   0.606708E+00   0.606708E+00

   0.886800E-01   0.610805E+00   0.173870E-01   0.604056E+00   0.604056E+00

   0.897000E-01   0.600731E+00   0.178232E-01   0.601361E+00   0.601361E+00

   0.907100E-01   0.588064E+00   0.175965E-01   0.598676E+00   0.598676E+00

   0.917200E-01   0.579595E+00   0.175538E-01   0.595976E+00   0.595976E+00

   0.927400E-01   0.606331E+00   0.177801E-01   0.593234E+00   0.593234E+00

   0.937500E-01   0.575660E+00   0.177700E-01   0.590504E+00   0.590504E+00

   0.947700E-01   0.598121E+00   0.174877E-01   0.587733E+00   0.587733E+00

   0.957800E-01   0.554262E+00   0.171593E-01   0.584975E+00   0.584975E+00

   0.967900E-01   0.597091E+00   0.172817E-01   0.582203E+00   0.582203E+00

   0.978100E-01   0.559930E+00   0.169559E-01   0.579391E+00   0.579391E+00

   0.988200E-01   0.551515E+00   0.173865E-01   0.576593E+00   0.576593E+00

   0.998300E-01   0.544139E+00   0.175512E-01   0.573784E+00   0.573784E+00

   0.100850E+00   0.559047E+00   0.177960E-01   0.570934E+00   0.570934E+00

   0.101860E+00   0.543640E+00   0.174271E-01   0.568101E+00   0.568101E+00

   0.102870E+00   0.565585E+00   0.174074E-01   0.565258E+00   0.565258E+00

   0.103890E+00   0.541944E+00   0.173655E-01   0.562375E+00   0.562375E+00

   0.104900E+00   0.566371E+00   0.171250E-01   0.559510E+00   0.559510E+00

   0.105910E+00   0.561935E+00   0.170900E-01   0.556636E+00   0.556636E+00

   0.106930E+00   0.537385E+00   0.169469E-01   0.553724E+00   0.553724E+00

   0.107940E+00   0.550376E+00   0.168463E-01   0.550831E+00   0.550831E+00

   0.108950E+00   0.548377E+00   0.171157E-01   0.547930E+00   0.547930E+00

   0.109970E+00   0.519177E+00   0.169306E-01   0.544992E+00   0.544992E+00

   0.110980E+00   0.528833E+00   0.170229E-01   0.542075E+00   0.542075E+00

   0.111990E+00   0.512268E+00   0.168648E-01   0.539150E+00   0.539150E+00

   0.113010E+00   0.491007E+00   0.167775E-01   0.536190E+00   0.536190E+00

   0.114020E+00   0.530623E+00   0.165529E-01   0.533252E+00   0.533252E+00

   0.115040E+00   0.525019E+00   0.165250E-01   0.530279E+00   0.530279E+00

   0.116050E+00   0.566243E+00   0.165293E-01   0.527329E+00   0.527329E+00

   0.117060E+00   0.533830E+00   0.164046E-01   0.524374E+00   0.524374E+00

   0.118080E+00   0.530192E+00   0.164247E-01   0.521385E+00   0.521385E+00

   0.119090E+00   0.515807E+00   0.162102E-01   0.518420E+00   0.518420E+00

   0.120100E+00   0.517730E+00   0.162393E-01   0.515452E+00   0.515452E+00

   0.121120E+00   0.505020E+00   0.161927E-01   0.512450E+00   0.512450E+00

   0.122130E+00   0.466474E+00   0.160061E-01   0.509474E+00   0.509474E+00

   0.123140E+00   0.504645E+00   0.160284E-01   0.506495E+00   0.506495E+00

   0.124160E+00   0.533138E+00   0.159787E-01   0.503484E+00   0.503484E+00

   0.125170E+00   0.495433E+00   0.158592E-01   0.500500E+00   0.500500E+00

   0.126180E+00   0.492700E+00   0.158322E-01   0.497515E+00   0.497515E+00

   0.127200E+00   0.485716E+00   0.155904E-01   0.494498E+00   0.494498E+00

   0.128210E+00   0.479624E+00   0.155665E-01   0.491510E+00   0.491510E+00

   0.129220E+00   0.483288E+00   0.155711E-01   0.488522E+00   0.488522E+00

   0.130240E+00   0.479049E+00   0.154617E-01   0.485503E+00   0.485503E+00

   0.131250E+00   0.485790E+00   0.153026E-01   0.482514E+00   0.482514E+00

   0.132260E+00   0.477776E+00   0.150101E-01   0.479525E+00   0.479525E+00

   0.133280E+00   0.482689E+00   0.150181E-01   0.476507E+00   0.476507E+00

   0.134290E+00   0.454793E+00   0.149489E-01   0.473520E+00   0.473520E+00

   0.135300E+00   0.475348E+00   0.150726E-01   0.470534E+00   0.470534E+00

   0.136320E+00   0.484897E+00   0.147903E-01   0.467521E+00   0.467521E+00

   0.137330E+00   0.464537E+00   0.148708E-01   0.464539E+00   0.464539E+00

   0.138340E+00   0.464709E+00   0.147236E-01   0.461560E+00   0.461560E+00

   0.139360E+00   0.453581E+00   0.146963E-01   0.458554E+00   0.458554E+00

   0.140370E+00   0.437294E+00   0.147080E-01   0.455581E+00   0.455581E+00

   0.141390E+00   0.471251E+00   0.145909E-01   0.452582E+00   0.452582E+00

   0.142400E+00   0.438491E+00   0.145512E-01   0.449616E+00   0.449616E+00

   0.143410E+00   0.431109E+00   0.145580E-01   0.446654E+00   0.446654E+00

   0.144430E+00   0.442602E+00   0.144179E-01   0.443667E+00   0.443667E+00

   0.145440E+00   0.453901E+00   0.144278E-01   0.440714E+00   0.440714E+00

   0.146450E+00   0.427001E+00   0.142976E-01   0.437766E+00   0.437766E+00

   0.147470E+00   0.452529E+00   0.143917E-01   0.434795E+00   0.434795E+00

   0.148480E+00   0.438973E+00   0.141917E-01   0.431859E+00   0.431859E+00

   0.149490E+00   0.449737E+00   0.141426E-01   0.428928E+00   0.428928E+00

   0.150510E+00   0.444392E+00   0.140547E-01   0.425975E+00   0.425975E+00

   0.151520E+00   0.408138E+00   0.139215E-01   0.423057E+00   0.423057E+00

   0.152530E+00   0.435713E+00   0.138608E-01   0.420146E+00   0.420146E+00

   0.153550E+00   0.410188E+00   0.136464E-01   0.417214E+00   0.417214E+00

   0.154560E+00   0.428025E+00   0.137426E-01   0.414318E+00   0.414318E+00

   0.155570E+00   0.398558E+00   0.135350E-01   0.411429E+00   0.411429E+00

   0.156590E+00   0.432682E+00   0.135092E-01   0.408520E+00   0.408520E+00

   0.157600E+00   0.404152E+00   0.135003E-01   0.405648E+00   0.405648E+00

   0.158610E+00   0.416260E+00   0.133267E-01   0.402785E+00   0.402785E+00

   0.159630E+00   0.379990E+00   0.133749E-01   0.399902E+00   0.399902E+00

   0.160640E+00   0.386533E+00   0.132186E-01   0.397056E+00   0.397056E+00

   0.161650E+00   0.416494E+00   0.130389E-01   0.394220E+00   0.394220E+00

   0.162670E+00   0.386405E+00   0.130584E-01   0.391365E+00   0.391365E+00

   0.163680E+00   0.385505E+00   0.129147E-01   0.388548E+00   0.388548E+00

   0.164690E+00   0.402434E+00   0.129410E-01   0.385741E+00   0.385741E+00

   0.165710E+00   0.375884E+00   0.127599E-01   0.382916E+00   0.382916E+00

   0.166720E+00   0.369657E+00   0.127309E-01   0.380130E+00   0.380130E+00

   0.167730E+00   0.383708E+00   0.126557E-01   0.377355E+00   0.377355E+00

   0.168750E+00   0.359393E+00   0.125616E-01   0.374563E+00   0.374563E+00

   0.169760E+00   0.361036E+00   0.125685E-01   0.371809E+00   0.371809E+00

   0.170770E+00   0.361367E+00   0.123917E-01   0.369067E+00   0.369067E+00

   0.171790E+00   0.350744E+00   0.123761E-01   0.366310E+00   0.366310E+00

   0.172800E+00   0.379551E+00   0.124381E-01   0.363592E+00   0.363592E+00

   0.173810E+00   0.354260E+00   0.124985E-01   0.360885E+00   0.360885E+00

   0.174830E+00   0.360717E+00   0.126465E-01   0.358164E+00   0.358164E+00

   0.175840E+00   0.348314E+00   0.126574E-01   0.355482E+00   0.355482E+00

   0.176860E+00   0.343529E+00   0.126612E-01   0.352787E+00   0.352787E+00

   0.177870E+00   0.356632E+00   0.126111E-01   0.350130E+00   0.350130E+00

   0.178880E+00   0.368873E+00   0.126389E-01   0.347487E+00   0.347487E+00

   0.179900E+00   0.322210E+00   0.126037E-01   0.344830E+00   0.344830E+00

   0.180910E+00   0.355274E+00   0.126092E-01   0.342213E+00   0.342213E+00

   0.181920E+00   0.342972E+00   0.126325E-01   0.339609E+00   0.339609E+00

   0.182940E+00   0.325183E+00   0.126641E-01   0.336994E+00   0.336994E+00

   0.183950E+00   0.355963E+00   0.126498E-01   0.334417E+00   0.334417E+00

   0.184960E+00   0.336527E+00   0.126632E-01   0.331855E+00   0.331855E+00

   0.185980E+00   0.321600E+00   0.124811E-01   0.329281E+00   0.329281E+00

   0.186990E+00   0.322613E+00   0.122794E-01   0.326747E+00   0.326747E+00

   0.188000E+00   0.338784E+00   0.120463E-01   0.324227E+00   0.324227E+00

   0.189020E+00   0.319244E+00   0.119440E-01   0.321697E+00   0.321697E+00

   0.190030E+00   0.330485E+00   0.118695E-01   0.319206E+00   0.319206E+00

   0.191040E+00   0.292783E+00   0.118148E-01   0.316730E+00   0.316730E+00

   0.192060E+00   0.311211E+00   0.117214E-01   0.314245E+00   0.314245E+00

   0.193070E+00   0.328212E+00   0.116954E-01   0.311798E+00   0.311798E+00

   0.194080E+00   0.301301E+00   0.115655E-01   0.309367E+00   0.309367E+00

   0.195100E+00   0.321938E+00   0.115362E-01   0.306927E+00   0.306927E+00

   0.196110E+00   0.308493E+00   0.114764E-01   0.304526E+00   0.304526E+00

   0.197120E+00   0.297709E+00   0.113891E-01   0.302141E+00   0.302141E+00

   0.198140E+00   0.290272E+00   0.113443E-01   0.299747E+00   0.299747E+00

   0.199150E+00   0.289221E+00   0.112696E-01   0.297393E+00   0.297393E+00

   0.200160E+00   0.303515E+00   0.112141E-01   0.295054E+00   0.295054E+00

   0.201180E+00   0.286032E+00   0.111926E-01   0.292708E+00   0.292708E+00

   0.202190E+00   0.279851E+00   0.111283E-01   0.290401E+00   0.290401E+00

   0.203200E+00   0.287230E+00   0.110923E-01   0.288109E+00   0.288109E+00

   0.204220E+00   0.305047E+00   0.110333E-01   0.285811E+00   0.285811E+00

   0.205230E+00   0.273646E+00   0.109746E-01   0.283552E+00   0.283552E+00

   0.206240E+00   0.306024E+00   0.109926E-01   0.281308E+00   0.281308E+00

   0.207260E+00   0.278402E+00   0.109228E-01   0.279059E+00   0.279059E+00

   0.208270E+00   0.289215E+00   0.109404E-01   0.276847E+00   0.276847E+00

   0.209280E+00   0.273054E+00   0.108576E-01   0.274652E+00   0.274652E+00

   0.210300E+00   0.281981E+00   0.108595E-01   0.272452E+00   0.272452E+00

   0.211310E+00   0.267455E+00   0.108625E-01   0.270289E+00   0.270289E+00

   0.212320E+00   0.270604E+00   0.108023E-01   0.268143E+00   0.268143E+00

   0.213340E+00   0.284207E+00   0.107334E-01   0.265992E+00   0.265992E+00

   0.214350E+00   0.279683E+00   0.107634E-01   0.263878E+00   0.263878E+00

   0.215360E+00   0.273471E+00   0.107918E-01   0.261781E+00   0.261781E+00

   0.216380E+00   0.259282E+00   0.106898E-01   0.259679E+00   0.259679E+00

   0.217390E+00   0.273146E+00   0.107260E-01   0.257615E+00   0.257615E+00

   0.218400E+00   0.278770E+00   0.107119E-01   0.255567E+00   0.255567E+00

   0.219420E+00   0.258311E+00   0.106235E-01   0.253516E+00   0.253516E+00

   0.220430E+00   0.291616E+00   0.106187E-01   0.251500E+00   0.251500E+00

   0.221440E+00   0.256057E+00   0.104866E-01   0.249502E+00   0.249502E+00

   0.222460E+00   0.246382E+00   0.105011E-01   0.247500E+00   0.247500E+00

   0.223470E+00   0.261652E+00   0.104516E-01   0.245534E+00   0.245534E+00

   0.224480E+00   0.240716E+00   0.103935E-01   0.243585E+00   0.243585E+00

   0.225500E+00   0.240736E+00   0.103694E-01   0.241633E+00   0.241633E+00

   0.226510E+00   0.248041E+00   0.103084E-01   0.239717E+00   0.239717E+00

   0.227520E+00   0.241097E+00   0.102989E-01   0.237817E+00   0.237817E+00

   0.228540E+00   0.251319E+00   0.102580E-01   0.235914E+00   0.235914E+00

   0.229550E+00   0.220332E+00   0.101524E-01   0.234047E+00   0.234047E+00

   0.230560E+00   0.230469E+00   0.101545E-01   0.232196E+00   0.232196E+00

   0.231580E+00   0.248738E+00   0.101329E-01   0.230343E+00   0.230343E+00

   0.232590E+00   0.239317E+00   0.100853E-01   0.228525E+00   0.228525E+00

   0.233600E+00   0.229062E+00   0.100408E-01   0.226722E+00   0.226722E+00

   0.234620E+00   0.222985E+00   0.999683E-02   0.224919E+00   0.224919E+00

   0.235630E+00   0.234124E+00   0.990872E-02   0.223149E+00   0.223149E+00

   0.236640E+00   0.241388E+00   0.988152E-02   0.221395E+00   0.221395E+00

   0.237660E+00   0.235339E+00   0.984668E-02   0.219640E+00   0.219640E+00

   0.238670E+00   0.203996E+00   0.978166E-02   0.217918E+00   0.217918E+00

   0.239680E+00   0.210204E+00   0.979651E-02   0.216212E+00   0.216212E+00

   0.240690E+00   0.224079E+00   0.971470E-02   0.214522E+00   0.214522E+00

   0.241710E+00   0.237290E+00   0.970615E-02   0.212831E+00   0.212831E+00

   0.242720E+00   0.227460E+00   0.972941E-02   0.211172E+00   0.211172E+00

   0.243730E+00   0.209523E+00   0.963387E-02   0.209530E+00   0.209530E+00

   0.244750E+00   0.218619E+00   0.963237E-02   0.207886E+00   0.207886E+00

   0.245760E+00   0.215265E+00   0.958299E-02   0.206275E+00   0.206275E+00

   0.246770E+00   0.215635E+00   0.956240E-02   0.204679E+00   0.204679E+00

   0.247790E+00   0.208431E+00   0.951745E-02   0.203082E+00   0.203082E+00

   0.248800E+00   0.190629E+00   0.947365E-02   0.201517E+00   0.201517E+00

   0.249810E+00   0.187909E+00   0.945632E-02   0.199967E+00   0.199967E+00

   0.250830E+00   0.197783E+00   0.941373E-02   0.198417E+00   0.198417E+00

   0.251840E+00   0.198041E+00   0.938739E-02   0.196897E+00   0.196897E+00

   0.252850E+00   0.210413E+00   0.937761E-02   0.195392E+00   0.195392E+00

   0.253870E+00   0.214266E+00   0.934227E-02   0.193888E+00   0.193888E+00

   0.254880E+00   0.207011E+00   0.930445E-02   0.192413E+00   0.192413E+00

   0.255890E+00   0.196519E+00   0.918394E-02   0.190953E+00   0.190953E+00

   0.256910E+00   0.196413E+00   0.922420E-02   0.189493E+00   0.189493E+00

   0.257920E+00   0.186856E+00   0.916701E-02   0.188062E+00   0.188062E+00

   0.258930E+00   0.189326E+00   0.918627E-02   0.186646E+00   0.186646E+00

   0.259950E+00   0.201775E+00   0.925107E-02   0.185230E+00   0.185230E+00

   0.260960E+00   0.200958E+00   0.933576E-02   0.183842E+00   0.183842E+00

   0.261970E+00   0.193921E+00   0.937154E-02   0.182469E+00   0.182469E+00

   0.262990E+00   0.164906E+00   0.939159E-02   0.181096E+00   0.181096E+00

   0.264000E+00   0.196062E+00   0.937740E-02   0.179751E+00   0.179751E+00

   0.265010E+00   0.183871E+00   0.939148E-02   0.178419E+00   0.178419E+00

   0.266030E+00   0.205590E+00   0.941428E-02   0.177088E+00   0.177088E+00

   0.267040E+00   0.181122E+00   0.943140E-02   0.175785E+00   0.175785E+00

   0.268050E+00   0.201914E+00   0.942353E-02   0.174494E+00   0.174494E+00

   0.269070E+00   0.174931E+00   0.947066E-02   0.173205E+00   0.173205E+00

   0.270080E+00   0.169900E+00   0.937415E-02   0.171941E+00   0.171941E+00

   0.271090E+00   0.174895E+00   0.941924E-02   0.170691E+00   0.170691E+00

   0.272100E+00   0.183629E+00   0.939984E-02   0.169454E+00   0.169454E+00

   0.273120E+00   0.188892E+00   0.943417E-02   0.168218E+00   0.168218E+00

   0.274130E+00   0.185370E+00   0.949449E-02   0.167007E+00   0.167007E+00

   0.275140E+00   0.177208E+00   0.947532E-02   0.165809E+00   0.165809E+00

   0.276160E+00   0.178370E+00   0.930302E-02   0.164612E+00   0.164612E+00

   0.277170E+00   0.189471E+00   0.921558E-02   0.163439E+00   0.163439E+00

   0.278180E+00   0.178208E+00   0.913467E-02   0.162279E+00   0.162279E+00

   0.279200E+00   0.162412E+00   0.906266E-02   0.161120E+00   0.161120E+00

   0.280210E+00   0.163821E+00   0.897266E-02   0.159984E+00   0.159984E+00

   0.281220E+00   0.157914E+00   0.895936E-02   0.158861E+00   0.158861E+00

   0.282240E+00   0.161588E+00   0.889425E-02   0.157739E+00   0.157739E+00

   0.283250E+00   0.173081E+00   0.886851E-02   0.156639E+00   0.156639E+00

   0.284260E+00   0.156835E+00   0.886207E-02   0.155551E+00   0.155551E+00

   0.285280E+00   0.157198E+00   0.881503E-02   0.154465E+00   0.154465E+00

   0.286290E+00   0.168043E+00   0.880109E-02   0.153401E+00   0.153401E+00

   0.287300E+00   0.167877E+00   0.882516E-02   0.152348E+00   0.152348E+00

   0.288320E+00   0.137781E+00   0.879349E-02   0.151296E+00   0.151296E+00

   0.289330E+00   0.152584E+00   0.873322E-02   0.150266E+00   0.150266E+00

   0.290340E+00   0.135511E+00   0.875112E-02   0.149247E+00   0.149247E+00

   0.291350E+00   0.152094E+00   0.872767E-02   0.148238E+00   0.148238E+00

   0.292370E+00   0.143087E+00   0.872695E-02   0.147231E+00   0.147231E+00

   0.293380E+00   0.153586E+00   0.873433E-02   0.146245E+00   0.146245E+00

   0.294390E+00   0.129695E+00   0.870881E-02   0.145269E+00   0.145269E+00

   0.295410E+00   0.139736E+00   0.875147E-02   0.144294E+00   0.144294E+00

   0.296420E+00   0.141096E+00   0.870416E-02   0.143339E+00   0.143339E+00

   0.297430E+00   0.143947E+00   0.869355E-02   0.142395E+00   0.142395E+00

   0.298450E+00   0.135429E+00   0.868183E-02   0.141451E+00   0.141451E+00

   0.299460E+00   0.136235E+00   0.865589E-02   0.140527E+00   0.140527E+00

   0.300470E+00   0.142847E+00   0.865847E-02   0.139612E+00   0.139612E+00

   0.301490E+00   0.123749E+00   0.863271E-02   0.138699E+00   0.138699E+00

   0.302500E+00   0.138231E+00   0.860274E-02   0.137804E+00   0.137804E+00

   0.303510E+00   0.121079E+00   0.860617E-02   0.136919E+00   0.136919E+00

   0.304530E+00   0.122496E+00   0.855635E-02   0.136034E+00   0.136034E+00

   0.305540E+00   0.116521E+00   0.859503E-02   0.135168E+00   0.135168E+00

   0.306550E+00   0.128283E+00   0.869878E-02   0.134311E+00   0.134311E+00

   0.307560E+00   0.129342E+00   0.871913E-02   0.133463E+00   0.133463E+00

   0.308580E+00   0.136263E+00   0.871573E-02   0.132616E+00   0.132616E+00

   0.309590E+00   0.112341E+00   0.869058E-02   0.131786E+00   0.131786E+00

   0.310600E+00   0.129848E+00   0.871869E-02   0.130965E+00   0.130965E+00

   0.311620E+00   0.123070E+00   0.871825E-02   0.130144E+00   0.130144E+00

   0.312630E+00   0.118280E+00   0.876770E-02   0.129340E+00   0.129340E+00

   0.313640E+00   0.107498E+00   0.874943E-02   0.128545E+00   0.128545E+00

   0.314660E+00   0.109897E+00   0.873044E-02   0.127750E+00   0.127750E+00

   0.315670E+00   0.110854E+00   0.882260E-02   0.126971E+00   0.126971E+00

   0.316680E+00   0.111830E+00   0.891700E-02   0.126201E+00   0.126201E+00

   0.317700E+00   0.116317E+00   0.896738E-02   0.125431E+00   0.125431E+00

   0.318710E+00   0.119752E+00   0.898724E-02   0.124676E+00   0.124676E+00

   0.319720E+00   0.128027E+00   0.896464E-02   0.123929E+00   0.123929E+00

   0.320730E+00   0.105158E+00   0.900545E-02   0.123190E+00   0.123190E+00

   0.321750E+00   0.110264E+00   0.906154E-02   0.122452E+00   0.122452E+00

   0.322760E+00   0.963489E-01   0.909724E-02   0.121728E+00   0.121728E+00

   0.323770E+00   0.104798E+00   0.917408E-02   0.121011E+00   0.121011E+00

   0.324790E+00   0.953151E-01   0.915814E-02   0.120295E+00   0.120295E+00

   0.325800E+00   0.115205E+00   0.914882E-02   0.119593E+00   0.119593E+00

   0.326810E+00   0.117523E+00   0.917313E-02   0.118898E+00   0.118898E+00

   0.327830E+00   0.837262E-01   0.913382E-02   0.118204E+00   0.118204E+00

   0.328840E+00   0.119278E+00   0.911885E-02   0.117523E+00   0.117523E+00

   0.329850E+00   0.972458E-01   0.914373E-02   0.116849E+00   0.116849E+00

   0.330860E+00   0.100761E+00   0.915012E-02   0.116182E+00   0.116182E+00

   0.331880E+00   0.106564E+00   0.917006E-02   0.115515E+00   0.115515E+00

   0.332890E+00   0.104061E+00   0.918034E-02   0.114861E+00   0.114861E+00

   0.333900E+00   0.109713E+00   0.921063E-02   0.114213E+00   0.114213E+00

   0.334920E+00   0.100880E+00   0.919830E-02   0.113565E+00   0.113565E+00

   0.335930E+00   0.975764E-01   0.925624E-02   0.112930E+00   0.112930E+00

   0.336940E+00   0.106019E+00   0.925522E-02   0.112302E+00   0.112302E+00

   0.337960E+00   0.981736E-01   0.927817E-02   0.111673E+00   0.111673E+00

   0.338970E+00   0.929673E-01   0.928240E-02   0.111056E+00   0.111056E+00

   0.339980E+00   0.890171E-01   0.928799E-02   0.110445E+00   0.110445E+00

   0.340990E+00   0.870000E-01   0.932202E-02   0.109840E+00   0.109840E+00

   0.342010E+00   0.101452E+00   0.935601E-02   0.109235E+00   0.109235E+00

   0.343020E+00   0.823137E-01   0.931296E-02   0.108641E+00   0.108641E+00

   0.344030E+00   0.751790E-01   0.992819E-02   0.108053E+00   0.108053E+00

   0.345050E+00   0.109903E+00   0.934100E-02   0.107465E+00   0.107465E+00

   0.346060E+00   0.897479E-01   0.937303E-02   0.106888E+00   0.106888E+00

   0.347070E+00   0.939038E-01   0.939774E-02   0.106316E+00   0.106316E+00

   0.348090E+00   0.930334E-01   0.939418E-02   0.105744E+00   0.105744E+00

   0.349100E+00   0.867516E-01   0.938136E-02   0.105183E+00   0.105183E+00

   0.350110E+00   0.114116E+00   0.955094E-02   0.104627E+00   0.104627E+00

   0.351120E+00   0.822892E-01   0.949907E-02   0.104076E+00   0.104076E+00

   0.352140E+00   0.956901E-01   0.940565E-02   0.103524E+00   0.103524E+00

   0.353150E+00   0.999714E-01   0.933756E-02   0.102983E+00   0.102983E+00

   0.354160E+00   0.112497E+00   0.929967E-02   0.102446E+00   0.102446E+00

   0.355180E+00   0.973014E-01   0.944199E-02   0.101909E+00   0.101909E+00

   0.356190E+00   0.912221E-01   0.954261E-02   0.101382E+00   0.101382E+00

   0.357200E+00   0.117678E+00   0.965612E-02   0.100859E+00   0.100859E+00

   0.358210E+00   0.102265E+00   0.973867E-02   0.100341E+00   0.100341E+00

   0.359230E+00   0.112639E+00   0.979120E-02   0.998226E-01   0.998226E-01

   0.360240E+00   0.998440E-01   0.978328E-02   0.993135E-01   0.993135E-01

   0.361250E+00   0.102539E+00   0.980682E-02   0.988087E-01   0.988087E-01

   0.362270E+00   0.848162E-01   0.983432E-02   0.983032E-01   0.983032E-01

   0.363280E+00   0.126190E+00   0.987069E-02   0.978068E-01   0.978068E-01

   0.364290E+00   0.109732E+00   0.992815E-02   0.973146E-01   0.973146E-01

   0.365300E+00   0.100408E+00   0.997390E-02   0.968265E-01   0.968265E-01

   0.366320E+00   0.107792E+00   0.100622E-01   0.963376E-01   0.963376E-01

   0.367330E+00   0.116616E+00   0.101283E-01   0.958575E-01   0.958575E-01

   0.368340E+00   0.113297E+00   0.102157E-01   0.953813E-01   0.953813E-01

   0.369360E+00   0.100628E+00   0.102526E-01   0.949043E-01   0.949043E-01

   0.370370E+00   0.985010E-01   0.103664E-01   0.944357E-01   0.944357E-01

   0.371380E+00   0.110290E+00   0.102960E-01   0.939709E-01   0.939709E-01

   0.372390E+00   0.108099E+00   0.103809E-01   0.935097E-01   0.935097E-01

   0.373410E+00   0.101866E+00   0.105433E-01   0.930477E-01   0.930477E-01

   0.374420E+00   0.912046E-01   0.105962E-01   0.925938E-01   0.925938E-01

   0.375430E+00   0.102834E+00   0.107082E-01   0.921434E-01   0.921434E-01

   0.376450E+00   0.114347E+00   0.107388E-01   0.916921E-01   0.916921E-01

   0.377460E+00   0.938688E-01   0.108505E-01   0.912486E-01   0.912486E-01

   0.378470E+00   0.959713E-01   0.109693E-01   0.908085E-01   0.908085E-01

   0.379480E+00   0.991107E-01   0.110451E-01   0.903717E-01   0.903717E-01

   0.380500E+00   0.917090E-01   0.111110E-01   0.899340E-01   0.899340E-01

   0.381510E+00   0.831326E-01   0.112420E-01   0.895038E-01   0.895038E-01

   0.382520E+00   0.823929E-01   0.112893E-01   0.890768E-01   0.890768E-01

   0.383540E+00   0.994384E-01   0.114797E-01   0.886487E-01   0.886487E-01

   0.384550E+00   0.102428E+00   0.114965E-01   0.882280E-01   0.882280E-01

   0.385560E+00   0.105939E+00   0.116592E-01   0.878103E-01   0.878103E-01

   0.386570E+00   0.122419E+00   0.117519E-01   0.873957E-01   0.873957E-01

   0.387590E+00   0.112127E+00   0.119199E-01   0.869800E-01   0.869800E-01

   0.388600E+00   0.992958E-01   0.138657E-01   0.865713E-01   0.865713E-01

   0.389610E+00   0.943627E-01   0.120523E-01   0.861655E-01   0.861655E-01

   0.390630E+00   0.840309E-01   0.122010E-01   0.857586E-01   0.857586E-01

   0.391640E+00   0.986910E-01   0.122772E-01   0.853586E-01   0.853586E-01

   0.392650E+00   0.907253E-01   0.123517E-01   0.849613E-01   0.849613E-01

   0.393660E+00   0.871408E-01   0.124667E-01   0.845668E-01   0.845668E-01

   0.394680E+00   0.967157E-01   0.126268E-01   0.841712E-01   0.841712E-01

   0.395690E+00   0.101822E+00   0.127120E-01   0.837822E-01   0.837822E-01

   0.396700E+00   0.961005E-01   0.127999E-01   0.833958E-01   0.833958E-01

   0.397720E+00   0.925310E-01   0.130275E-01   0.830082E-01   0.830082E-01

   0.398730E+00   0.817706E-01   0.131543E-01   0.826271E-01   0.826271E-01

   0.399740E+00   0.932140E-01   0.132402E-01   0.822485E-01   0.822485E-01

   0.400750E+00   0.749063E-01   0.132787E-01   0.818724E-01   0.818724E-01

   0.401770E+00   0.878734E-01   0.133975E-01   0.814952E-01   0.814952E-01

   0.402780E+00   0.801654E-01   0.134811E-01   0.811242E-01   0.811242E-01

   0.403790E+00   0.112107E+00   0.136122E-01   0.807556E-01   0.807556E-01

   0.404800E+00   0.115097E+00   0.138995E-01   0.803894E-01   0.803894E-01

   0.405820E+00   0.752792E-01   0.136377E-01   0.800220E-01   0.800220E-01

   0.406830E+00   0.850568E-01   0.138833E-01   0.796606E-01   0.796606E-01

   0.407840E+00   0.762561E-01   0.137887E-01   0.793015E-01   0.793015E-01

   0.408860E+00   0.127414E+00   0.139576E-01   0.789412E-01   0.789412E-01

   0.409870E+00   0.657264E-01   0.139940E-01   0.785867E-01   0.785867E-01

   0.410880E+00   0.742986E-01   0.140512E-01   0.782345E-01   0.782345E-01

   0.411890E+00   0.928506E-01   0.139111E-01   0.778846E-01   0.778846E-01

   0.412910E+00   0.108027E+00   0.140244E-01   0.775334E-01   0.775334E-01

   0.413920E+00   0.971512E-01   0.141683E-01   0.771879E-01   0.771879E-01

   0.414930E+00   0.829600E-01   0.140861E-01   0.768445E-01   0.768445E-01

   0.415940E+00   0.101899E+00   0.142266E-01   0.765033E-01   0.765033E-01

   0.416960E+00   0.831726E-01   0.142666E-01   0.761608E-01   0.761608E-01

   0.417970E+00   0.495885E-01   0.144203E-01   0.758239E-01   0.758239E-01

   0.418980E+00   0.742980E-01   0.145531E-01   0.754890E-01   0.754890E-01

   0.420000E+00   0.110195E+00   0.147322E-01   0.751529E-01   0.751529E-01

   0.421010E+00   0.103986E+00   0.148626E-01   0.748221E-01   0.748221E-01

   0.422020E+00   0.106526E+00   0.149160E-01   0.744934E-01   0.744934E-01

   0.423030E+00   0.908572E-01   0.150807E-01   0.741666E-01   0.741666E-01

   0.424050E+00   0.102857E+00   0.153286E-01   0.738387E-01   0.738387E-01

   0.425060E+00   0.980049E-01   0.155699E-01   0.735159E-01   0.735159E-01

   0.426070E+00   0.753619E-01   0.157141E-01   0.731951E-01   0.731951E-01

   0.427080E+00   0.105850E+00   0.254109E-01   0.728762E-01   0.728762E-01

   0.428100E+00   0.115892E+00   0.160829E-01   0.725561E-01   0.725561E-01

   0.429110E+00   0.880496E-01   0.163111E-01   0.722411E-01   0.722411E-01

   0.430120E+00   0.644814E-01   0.165618E-01   0.719279E-01   0.719279E-01

   0.431130E+00   0.784426E-01   0.167938E-01   0.716166E-01   0.716166E-01

   0.432150E+00   0.798711E-01   0.171375E-01   0.713041E-01   0.713041E-01

   0.433160E+00   0.819341E-01   0.172352E-01   0.709966E-01   0.709966E-01

   0.434170E+00   0.857297E-01   0.176053E-01   0.706908E-01   0.706908E-01

   0.435180E+00   0.808223E-01   0.178545E-01   0.703868E-01   0.703868E-01


           ####      Real Space Data                               ####


           Distance distribution  function of particle  


      R          P(R)      ERROR


  0.0000E+00  0.0000E+00  0.0000E+00

  0.1779E+00  0.1886E-03  0.2543E-05

  0.3558E+00  0.3715E-03  0.4876E-05

  0.5337E+00  0.5489E-03  0.6999E-05

  0.7117E+00  0.7207E-03  0.8915E-05

  0.8896E+00  0.8869E-03  0.1063E-04

  0.1067E+01  0.1048E-02  0.1213E-04

  0.1245E+01  0.1203E-02  0.1344E-04

  0.1423E+01  0.1352E-02  0.1456E-04

  0.1601E+01  0.1497E-02  0.1549E-04

  0.1779E+01  0.1636E-02  0.1624E-04

  0.1957E+01  0.1769E-02  0.1681E-04

  0.2135E+01  0.1897E-02  0.1721E-04

  0.2313E+01  0.2020E-02  0.1745E-04

  0.2491E+01  0.2138E-02  0.1754E-04

  0.2669E+01  0.2251E-02  0.1748E-04

  0.2847E+01  0.2359E-02  0.1729E-04

  0.3025E+01  0.2462E-02  0.1698E-04

  0.3202E+01  0.2560E-02  0.1657E-04

  0.3380E+01  0.2653E-02  0.1606E-04

  0.3558E+01  0.2742E-02  0.1547E-04

  0.3736E+01  0.2826E-02  0.1482E-04

  0.3914E+01  0.2905E-02  0.1413E-04

  0.4092E+01  0.2981E-02  0.1343E-04

  0.4270E+01  0.3051E-02  0.1274E-04

  0.4448E+01  0.3118E-02  0.1210E-04

  0.4626E+01  0.3180E-02  0.1155E-04

  0.4804E+01  0.3239E-02  0.1112E-04

  0.4982E+01  0.3294E-02  0.1085E-04

  0.5160E+01  0.3344E-02  0.1077E-04

  0.5337E+01  0.3392E-02  0.1091E-04

  0.5515E+01  0.3435E-02  0.1126E-04

  0.5693E+01  0.3475E-02  0.1181E-04

  0.5871E+01  0.3512E-02  0.1253E-04

  0.6049E+01  0.3545E-02  0.1338E-04

  0.6227E+01  0.3575E-02  0.1435E-04

  0.6405E+01  0.3603E-02  0.1539E-04

  0.6583E+01  0.3627E-02  0.1648E-04

  0.6761E+01  0.3648E-02  0.1759E-04

  0.6939E+01  0.3666E-02  0.1871E-04

  0.7117E+01  0.3682E-02  0.1982E-04

  0.7294E+01  0.3695E-02  0.2091E-04

  0.7472E+01  0.3706E-02  0.2196E-04

  0.7650E+01  0.3714E-02  0.2297E-04

  0.7828E+01  0.3720E-02  0.2393E-04

  0.8006E+01  0.3724E-02  0.2483E-04

  0.8184E+01  0.3726E-02  0.2566E-04

  0.8362E+01  0.3725E-02  0.2642E-04

  0.8540E+01  0.3723E-02  0.2710E-04

  0.8718E+01  0.3718E-02  0.2771E-04

  0.8896E+01  0.3712E-02  0.2823E-04

  0.9074E+01  0.3703E-02  0.2868E-04

  0.9252E+01  0.3693E-02  0.2904E-04

  0.9429E+01  0.3682E-02  0.2932E-04

  0.9607E+01  0.3669E-02  0.2952E-04

  0.9785E+01  0.3654E-02  0.2964E-04

  0.9963E+01  0.3637E-02  0.2968E-04

  0.1014E+02  0.3619E-02  0.2964E-04

  0.1032E+02  0.3600E-02  0.2954E-04

  0.1050E+02  0.3580E-02  0.2936E-04

  0.1067E+02  0.3558E-02  0.2913E-04

  0.1085E+02  0.3534E-02  0.2884E-04

  0.1103E+02  0.3510E-02  0.2851E-04

  0.1121E+02  0.3484E-02  0.2813E-04

  0.1139E+02  0.3457E-02  0.2772E-04

  0.1156E+02  0.3429E-02  0.2729E-04

  0.1174E+02  0.3399E-02  0.2684E-04

  0.1192E+02  0.3369E-02  0.2639E-04

  0.1210E+02  0.3337E-02  0.2594E-04

  0.1228E+02  0.3305E-02  0.2551E-04

  0.1245E+02  0.3271E-02  0.2510E-04

  0.1263E+02  0.3237E-02  0.2473E-04

  0.1281E+02  0.3201E-02  0.2441E-04

  0.1299E+02  0.3164E-02  0.2414E-04

  0.1317E+02  0.3127E-02  0.2394E-04

  0.1334E+02  0.3088E-02  0.2380E-04

  0.1352E+02  0.3049E-02  0.2374E-04

  0.1370E+02  0.3009E-02  0.2376E-04

  0.1388E+02  0.2968E-02  0.2384E-04

  0.1406E+02  0.2926E-02  0.2400E-04

  0.1423E+02  0.2883E-02  0.2423E-04

  0.1441E+02  0.2840E-02  0.2453E-04

  0.1459E+02  0.2795E-02  0.2487E-04

  0.1477E+02  0.2750E-02  0.2526E-04

  0.1494E+02  0.2705E-02  0.2569E-04

  0.1512E+02  0.2658E-02  0.2615E-04

  0.1530E+02  0.2611E-02  0.2662E-04

  0.1548E+02  0.2564E-02  0.2711E-04

  0.1566E+02  0.2516E-02  0.2759E-04

  0.1583E+02  0.2467E-02  0.2806E-04

  0.1601E+02  0.2418E-02  0.2852E-04

  0.1619E+02  0.2368E-02  0.2895E-04

  0.1637E+02  0.2318E-02  0.2935E-04

  0.1655E+02  0.2268E-02  0.2972E-04

  0.1672E+02  0.2217E-02  0.3005E-04

  0.1690E+02  0.2166E-02  0.3033E-04

  0.1708E+02  0.2114E-02  0.3056E-04

  0.1726E+02  0.2063E-02  0.3075E-04

  0.1744E+02  0.2011E-02  0.3088E-04

  0.1761E+02  0.1959E-02  0.3096E-04

  0.1779E+02  0.1908E-02  0.3099E-04

  0.1797E+02  0.1856E-02  0.3097E-04

  0.1815E+02  0.1804E-02  0.3090E-04

  0.1833E+02  0.1753E-02  0.3078E-04

  0.1850E+02  0.1701E-02  0.3061E-04

  0.1868E+02  0.1650E-02  0.3041E-04

  0.1886E+02  0.1599E-02  0.3017E-04

  0.1904E+02  0.1549E-02  0.2991E-04

  0.1921E+02  0.1498E-02  0.2962E-04

  0.1939E+02  0.1449E-02  0.2931E-04

  0.1957E+02  0.1399E-02  0.2900E-04

  0.1975E+02  0.1351E-02  0.2869E-04

  0.1993E+02  0.1303E-02  0.2839E-04

  0.2010E+02  0.1255E-02  0.2810E-04

  0.2028E+02  0.1209E-02  0.2784E-04

  0.2046E+02  0.1163E-02  0.2762E-04

  0.2064E+02  0.1118E-02  0.2745E-04

  0.2082E+02  0.1074E-02  0.2732E-04

  0.2099E+02  0.1030E-02  0.2726E-04

  0.2117E+02  0.9880E-03  0.2726E-04

  0.2135E+02  0.9467E-03  0.2733E-04

  0.2153E+02  0.9063E-03  0.2747E-04

  0.2171E+02  0.8670E-03  0.2769E-04

  0.2188E+02  0.8288E-03  0.2797E-04

  0.2206E+02  0.7916E-03  0.2832E-04

  0.2224E+02  0.7556E-03  0.2873E-04

  0.2242E+02  0.7208E-03  0.2919E-04

  0.2260E+02  0.6870E-03  0.2970E-04

  0.2277E+02  0.6545E-03  0.3025E-04

  0.2295E+02  0.6231E-03  0.3082E-04

  0.2313E+02  0.5929E-03  0.3141E-04

  0.2331E+02  0.5638E-03  0.3201E-04

  0.2348E+02  0.5360E-03  0.3260E-04

  0.2366E+02  0.5092E-03  0.3318E-04

  0.2384E+02  0.4836E-03  0.3373E-04

  0.2402E+02  0.4591E-03  0.3424E-04

  0.2420E+02  0.4357E-03  0.3470E-04

  0.2437E+02  0.4133E-03  0.3511E-04

  0.2455E+02  0.3920E-03  0.3545E-04

  0.2473E+02  0.3716E-03  0.3572E-04

  0.2491E+02  0.3522E-03  0.3590E-04

  0.2509E+02  0.3336E-03  0.3599E-04

  0.2526E+02  0.3159E-03  0.3597E-04

  0.2544E+02  0.2989E-03  0.3585E-04

  0.2562E+02  0.2827E-03  0.3561E-04

  0.2580E+02  0.2671E-03  0.3524E-04

  0.2598E+02  0.2520E-03  0.3474E-04

  0.2615E+02  0.2375E-03  0.3410E-04

  0.2633E+02  0.2233E-03  0.3331E-04

  0.2651E+02  0.2096E-03  0.3237E-04

  0.2669E+02  0.1960E-03  0.3127E-04

  0.2687E+02  0.1826E-03  0.3001E-04

  0.2704E+02  0.1693E-03  0.2858E-04

  0.2722E+02  0.1560E-03  0.2696E-04

  0.2740E+02  0.1426E-03  0.2517E-04

  0.2758E+02  0.1289E-03  0.2319E-04

  0.2775E+02  0.1150E-03  0.2101E-04

  0.2793E+02  0.1006E-03  0.1864E-04

  0.2811E+02  0.8571E-04  0.1607E-04

  0.2829E+02  0.7021E-04  0.1328E-04

  0.2847E+02  0.5399E-04  0.1029E-04

  0.2864E+02  0.3695E-04  0.7081E-05

  0.2882E+02  0.1899E-04  0.3653E-05

  0.2900E+02  0.0000E+00  0.0000E+00
```
