## Supplementary material for "LEA_4 motifs function alone and in conjunction with synergistic cosolutes to protect a labile enzyme during desiccation": File S1: Buffer 6.out

```
####      G N O M             Version 5.0 (r14832)      ####

                                               Tue Jan 10 11:04:57 2023


           ####      Configuration                                 ####


    System Type:                   arbitrary monodisperse (job = 0)

    Minimum characteristic size:         0.0000

    Maximum characteristic size:        28.0000

    rad56:                               0.0000

    Force 0.0 at r = rmin:                  yes

    Force 0.0 at r = rmax:                  yes

    Initial alpha:                       0.0000

    Initial random seed:     345847152497071132

    Points in real space:                   164


    Input  1:                      Buffer 6.dat

    First data point used:                    1

    Last data point used:                   421

    Scaling coefficient:             0.1000E+01

    Experimental setup:            point collimation


           ####      Results                                       ####


    Parameter    DISCRP  OSCILL  STABIL  SYSDEV  POSITV  VALCEN  SMOOTH

    Weight        1.000   3.000   3.000   3.000   1.000   1.000   1.000

    Sigma         0.300   0.600   0.120   0.120   0.120   0.120   0.600

    Ideal         0.700   1.100   0.000   1.000   1.000   0.950   0.000

    Current       0.734   1.282   0.014   0.890   1.000   0.831   1.184

               --------------------------------------------------------

    Estimate      0.987   0.912   0.987   0.435   1.000   0.372   0.020


    Angular range:                       0.0096 to       0.4352

    Reciprocal space Rg:             0.8768E+01

    Reciprocal space I(0):           0.1164E+01


    Real space range:                    0.0000 to      28.0000

    Real space Rg:                   0.8769E+01 +-   0.4003E-01

    Real space I(0):                 0.1164E+01 +-   0.5411E-02


    Highest ALPHA (theor):           0.9092E+02

    Current ALPHA:                   0.1239E+02


    Total Estimate:                      0.7217 (a REASONABLE solution)


           ####      Experimental Data and Fit                     ####


      S          J EXP       ERROR       J REG       I REG


   0.000000E+00                                                0.116374E+01

   0.963000E-03                                                0.116371E+01

   0.192600E-02                                                0.116362E+01

   0.288900E-02                                                0.116349E+01

   0.385200E-02                                                0.116329E+01

   0.481500E-02                                                0.116304E+01

   0.577800E-02                                                0.116274E+01

   0.674100E-02                                                0.116238E+01

   0.770400E-02                                                0.116197E+01

   0.866700E-02                                                0.116150E+01

   0.963000E-02   0.176342E+00   0.212775E+02   0.116097E+01   0.116097E+01

   0.106400E-01   0.503712E+00   0.108464E+02   0.116036E+01   0.116036E+01

   0.116600E-01   0.441380E+00   0.582688E+01   0.115969E+01   0.115969E+01

   0.126700E-01   0.921569E+00   0.317307E+01   0.115896E+01   0.115896E+01

   0.136800E-01   0.112817E+01   0.173133E+01   0.115817E+01   0.115817E+01

   0.147000E-01   0.773770E+00   0.104422E+01   0.115731E+01   0.115731E+01

   0.157100E-01   0.128064E+01   0.601164E+00   0.115640E+01   0.115640E+01

   0.167200E-01   0.935100E+00   0.352102E+00   0.115543E+01   0.115543E+01

   0.177400E-01   0.104568E+01   0.209877E+00   0.115439E+01   0.115439E+01

   0.187500E-01   0.953765E+00   0.142837E+00   0.115330E+01   0.115330E+01

   0.197600E-01   0.125569E+01   0.112885E+00   0.115216E+01   0.115216E+01

   0.207800E-01   0.132278E+01   0.101288E+00   0.115094E+01   0.115094E+01

   0.217900E-01   0.109977E+01   0.876290E-01   0.114967E+01   0.114967E+01

   0.228000E-01   0.122112E+01   0.805343E-01   0.114835E+01   0.114835E+01

   0.238200E-01   0.117822E+01   0.762510E-01   0.114695E+01   0.114695E+01

   0.248300E-01   0.112176E+01   0.692897E-01   0.114551E+01   0.114551E+01

   0.258500E-01   0.122874E+01   0.650485E-01   0.114400E+01   0.114400E+01

   0.268600E-01   0.117072E+01   0.613340E-01   0.114245E+01   0.114245E+01

   0.278700E-01   0.112774E+01   0.581225E-01   0.114084E+01   0.114084E+01

   0.288900E-01   0.120388E+01   0.574783E-01   0.113915E+01   0.113915E+01

   0.299000E-01   0.114557E+01   0.554558E-01   0.113742E+01   0.113742E+01

   0.309100E-01   0.111776E+01   0.536098E-01   0.113564E+01   0.113564E+01

   0.319300E-01   0.118456E+01   0.502969E-01   0.113379E+01   0.113379E+01

   0.329400E-01   0.117286E+01   0.500284E-01   0.113189E+01   0.113189E+01

   0.339500E-01   0.112708E+01   0.480635E-01   0.112994E+01   0.112994E+01

   0.349700E-01   0.110058E+01   0.473020E-01   0.112792E+01   0.112792E+01

   0.359800E-01   0.114402E+01   0.456644E-01   0.112586E+01   0.112586E+01

   0.369900E-01   0.111425E+01   0.437602E-01   0.112375E+01   0.112375E+01

   0.380100E-01   0.111284E+01   0.427204E-01   0.112156E+01   0.112156E+01

   0.390200E-01   0.108213E+01   0.421812E-01   0.111934E+01   0.111934E+01

   0.400400E-01   0.117416E+01   0.413266E-01   0.111705E+01   0.111705E+01

   0.410500E-01   0.110872E+01   0.412620E-01   0.111472E+01   0.111472E+01

   0.420600E-01   0.116986E+01   0.393961E-01   0.111235E+01   0.111235E+01

   0.430800E-01   0.107561E+01   0.384707E-01   0.110989E+01   0.110989E+01

   0.440900E-01   0.106329E+01   0.384711E-01   0.110741E+01   0.110741E+01

   0.451000E-01   0.107200E+01   0.379826E-01   0.110488E+01   0.110488E+01

   0.461200E-01   0.109445E+01   0.366552E-01   0.110227E+01   0.110227E+01

   0.471300E-01   0.116246E+01   0.359485E-01   0.109964E+01   0.109964E+01

   0.481400E-01   0.107963E+01   0.354517E-01   0.109696E+01   0.109696E+01

   0.491600E-01   0.106388E+01   0.345150E-01   0.109420E+01   0.109420E+01

   0.501700E-01   0.111998E+01   0.348746E-01   0.109143E+01   0.109143E+01

   0.511800E-01   0.113929E+01   0.345101E-01   0.108860E+01   0.108860E+01

   0.522000E-01   0.115470E+01   0.343021E-01   0.108570E+01   0.108570E+01

   0.532100E-01   0.114307E+01   0.334203E-01   0.108278E+01   0.108278E+01

   0.542200E-01   0.112589E+01   0.333883E-01   0.107981E+01   0.107981E+01

   0.552400E-01   0.110449E+01   0.327381E-01   0.107676E+01   0.107676E+01

   0.562500E-01   0.110603E+01   0.323338E-01   0.107371E+01   0.107371E+01

   0.572700E-01   0.110042E+01   0.316434E-01   0.107057E+01   0.107057E+01

   0.582800E-01   0.111257E+01   0.313020E-01   0.106742E+01   0.106742E+01

   0.592900E-01   0.107876E+01   0.314597E-01   0.106423E+01   0.106423E+01

   0.603100E-01   0.109571E+01   0.303719E-01   0.106096E+01   0.106096E+01

   0.613200E-01   0.105903E+01   0.301653E-01   0.105768E+01   0.105768E+01

   0.623300E-01   0.106642E+01   0.303183E-01   0.105436E+01   0.105436E+01

   0.633500E-01   0.108617E+01   0.300011E-01   0.105097E+01   0.105097E+01

   0.643600E-01   0.108903E+01   0.295886E-01   0.104756E+01   0.104756E+01

   0.653700E-01   0.109070E+01   0.299016E-01   0.104412E+01   0.104412E+01

   0.663900E-01   0.103672E+01   0.288885E-01   0.104060E+01   0.104060E+01

   0.674000E-01   0.105838E+01   0.288906E-01   0.103708E+01   0.103708E+01

   0.684100E-01   0.109681E+01   0.289668E-01   0.103352E+01   0.103352E+01

   0.694300E-01   0.105021E+01   0.283021E-01   0.102988E+01   0.102988E+01

   0.704400E-01   0.102246E+01   0.280809E-01   0.102624E+01   0.102624E+01

   0.714500E-01   0.104822E+01   0.280670E-01   0.102257E+01   0.102257E+01

   0.724700E-01   0.101608E+01   0.274929E-01   0.101882E+01   0.101882E+01

   0.734800E-01   0.100948E+01   0.272773E-01   0.101508E+01   0.101508E+01

   0.745000E-01   0.946172E+00   0.266419E-01   0.101126E+01   0.101126E+01

   0.755100E-01   0.102395E+01   0.267048E-01   0.100744E+01   0.100744E+01

   0.765200E-01   0.104382E+01   0.268626E-01   0.100359E+01   0.100359E+01

   0.775400E-01   0.996700E+00   0.263467E-01   0.999673E+00   0.999673E+00

   0.785500E-01   0.954964E+00   0.261723E-01   0.995758E+00   0.995758E+00

   0.795600E-01   0.999789E+00   0.258665E-01   0.991812E+00   0.991812E+00

   0.805800E-01   0.987493E+00   0.259462E-01   0.987795E+00   0.987795E+00

   0.815900E-01   0.970492E+00   0.259713E-01   0.983786E+00   0.983786E+00

   0.826000E-01   0.975314E+00   0.258706E-01   0.979748E+00   0.979748E+00

   0.836200E-01   0.980198E+00   0.261026E-01   0.975640E+00   0.975640E+00

   0.846300E-01   0.100385E+01   0.261554E-01   0.971544E+00   0.971544E+00

   0.856400E-01   0.920067E+00   0.262000E-01   0.967421E+00   0.967421E+00

   0.866600E-01   0.970229E+00   0.259321E-01   0.963228E+00   0.963228E+00

   0.876700E-01   0.953094E+00   0.264484E-01   0.959050E+00   0.959050E+00

   0.886800E-01   0.955084E+00   0.271818E-01   0.954847E+00   0.954847E+00

   0.897000E-01   0.964213E+00   0.275951E-01   0.950576E+00   0.950576E+00

   0.907100E-01   0.945459E+00   0.273697E-01   0.946322E+00   0.946322E+00

   0.917200E-01   0.912016E+00   0.272658E-01   0.942045E+00   0.942045E+00

   0.927400E-01   0.947119E+00   0.278335E-01   0.937701E+00   0.937701E+00

   0.937500E-01   0.890647E+00   0.275578E-01   0.933378E+00   0.933378E+00

   0.947700E-01   0.893802E+00   0.270414E-01   0.928989E+00   0.928989E+00

   0.957800E-01   0.866952E+00   0.269113E-01   0.924622E+00   0.924622E+00

   0.967900E-01   0.898744E+00   0.270287E-01   0.920235E+00   0.920235E+00

   0.978100E-01   0.922760E+00   0.271042E-01   0.915784E+00   0.915784E+00

   0.988200E-01   0.898772E+00   0.273705E-01   0.911357E+00   0.911357E+00

   0.998300E-01   0.917553E+00   0.276005E-01   0.906912E+00   0.906912E+00

   0.100850E+00   0.889088E+00   0.277099E-01   0.902405E+00   0.902405E+00

   0.101860E+00   0.937464E+00   0.274665E-01   0.897924E+00   0.897924E+00

   0.102870E+00   0.904008E+00   0.272025E-01   0.893427E+00   0.893427E+00

   0.103890E+00   0.883792E+00   0.271168E-01   0.888870E+00   0.888870E+00

   0.104900E+00   0.868402E+00   0.267687E-01   0.884341E+00   0.884341E+00

   0.105910E+00   0.837886E+00   0.265619E-01   0.879798E+00   0.879798E+00

   0.106930E+00   0.879209E+00   0.264201E-01   0.875196E+00   0.875196E+00

   0.107940E+00   0.821555E+00   0.260138E-01   0.870626E+00   0.870626E+00

   0.108950E+00   0.850775E+00   0.266267E-01   0.866043E+00   0.866043E+00

   0.109970E+00   0.856817E+00   0.264852E-01   0.861403E+00   0.861403E+00

   0.110980E+00   0.843963E+00   0.265445E-01   0.856797E+00   0.856797E+00

   0.111990E+00   0.784504E+00   0.260100E-01   0.852180E+00   0.852180E+00

   0.113010E+00   0.811932E+00   0.259569E-01   0.847508E+00   0.847508E+00

   0.114020E+00   0.836603E+00   0.260751E-01   0.842871E+00   0.842871E+00

   0.115040E+00   0.894159E+00   0.256996E-01   0.838180E+00   0.838180E+00

   0.116050E+00   0.855847E+00   0.261710E-01   0.833527E+00   0.833527E+00

   0.117060E+00   0.818567E+00   0.254750E-01   0.828867E+00   0.828867E+00

   0.118080E+00   0.807728E+00   0.253819E-01   0.824153E+00   0.824153E+00

   0.119090E+00   0.826098E+00   0.250306E-01   0.819480E+00   0.819480E+00

   0.120100E+00   0.795663E+00   0.246500E-01   0.814800E+00   0.814800E+00

   0.121120E+00   0.739056E+00   0.253172E-01   0.810070E+00   0.810070E+00

   0.122130E+00   0.782196E+00   0.251082E-01   0.805382E+00   0.805382E+00

   0.123140E+00   0.782498E+00   0.251895E-01   0.800689E+00   0.800689E+00

   0.124160E+00   0.810005E+00   0.250211E-01   0.795948E+00   0.795948E+00

   0.125170E+00   0.790358E+00   0.249565E-01   0.791250E+00   0.791250E+00

   0.126180E+00   0.848817E+00   0.246433E-01   0.786551E+00   0.786551E+00

   0.127200E+00   0.775025E+00   0.240461E-01   0.781803E+00   0.781803E+00

   0.128210E+00   0.808728E+00   0.241861E-01   0.777102E+00   0.777102E+00

   0.129220E+00   0.761775E+00   0.241639E-01   0.772400E+00   0.772400E+00

   0.130240E+00   0.772884E+00   0.237725E-01   0.767652E+00   0.767652E+00

   0.131250E+00   0.762638E+00   0.238564E-01   0.762952E+00   0.762952E+00

   0.132260E+00   0.702958E+00   0.234139E-01   0.758254E+00   0.758254E+00

   0.133280E+00   0.748734E+00   0.235470E-01   0.753511E+00   0.753511E+00

   0.134290E+00   0.719610E+00   0.233372E-01   0.748818E+00   0.748818E+00

   0.135300E+00   0.745389E+00   0.233177E-01   0.744128E+00   0.744128E+00

   0.136320E+00   0.749410E+00   0.231030E-01   0.739396E+00   0.739396E+00

   0.137330E+00   0.738187E+00   0.232905E-01   0.734714E+00   0.734714E+00

   0.138340E+00   0.763772E+00   0.230905E-01   0.730038E+00   0.730038E+00

   0.139360E+00   0.736363E+00   0.229196E-01   0.725320E+00   0.725320E+00

   0.140370E+00   0.756756E+00   0.229267E-01   0.720655E+00   0.720655E+00

   0.141390E+00   0.748039E+00   0.228343E-01   0.715951E+00   0.715951E+00

   0.142400E+00   0.714287E+00   0.227673E-01   0.711300E+00   0.711300E+00

   0.143410E+00   0.661400E+00   0.226956E-01   0.706656E+00   0.706656E+00

   0.144430E+00   0.709003E+00   0.224186E-01   0.701975E+00   0.701975E+00

   0.145440E+00   0.693808E+00   0.222724E-01   0.697348E+00   0.697348E+00

   0.146450E+00   0.669613E+00   0.221680E-01   0.692731E+00   0.692731E+00

   0.147470E+00   0.714153E+00   0.223131E-01   0.688077E+00   0.688077E+00

   0.148480E+00   0.660823E+00   0.220733E-01   0.683479E+00   0.683479E+00

   0.149490E+00   0.743500E+00   0.219603E-01   0.678892E+00   0.678892E+00

   0.150510E+00   0.690926E+00   0.218931E-01   0.674271E+00   0.674271E+00

   0.151520E+00   0.682092E+00   0.218026E-01   0.669706E+00   0.669706E+00

   0.152530E+00   0.692099E+00   0.214322E-01   0.665153E+00   0.665153E+00

   0.153550E+00   0.628807E+00   0.211027E-01   0.660568E+00   0.660568E+00

   0.154560E+00   0.659095E+00   0.212477E-01   0.656041E+00   0.656041E+00

   0.155570E+00   0.637767E+00   0.209821E-01   0.651527E+00   0.651527E+00

   0.156590E+00   0.629782E+00   0.208584E-01   0.646982E+00   0.646982E+00

   0.157600E+00   0.630469E+00   0.209354E-01   0.642497E+00   0.642497E+00

   0.158610E+00   0.641835E+00   0.207071E-01   0.638025E+00   0.638025E+00

   0.159630E+00   0.635653E+00   0.206676E-01   0.633525E+00   0.633525E+00

   0.160640E+00   0.599639E+00   0.202404E-01   0.629084E+00   0.629084E+00

   0.161650E+00   0.610176E+00   0.201455E-01   0.624658E+00   0.624658E+00

   0.162670E+00   0.616744E+00   0.204370E-01   0.620206E+00   0.620206E+00

   0.163680E+00   0.613491E+00   0.200680E-01   0.615813E+00   0.615813E+00

   0.164690E+00   0.614420E+00   0.200123E-01   0.611438E+00   0.611438E+00

   0.165710E+00   0.601269E+00   0.199310E-01   0.607037E+00   0.607037E+00

   0.166720E+00   0.579220E+00   0.198679E-01   0.602696E+00   0.602696E+00

   0.167730E+00   0.614864E+00   0.196573E-01   0.598373E+00   0.598373E+00

   0.168750E+00   0.583319E+00   0.193543E-01   0.594027E+00   0.594027E+00

   0.169760E+00   0.563241E+00   0.194051E-01   0.589741E+00   0.589741E+00

   0.170770E+00   0.569570E+00   0.193140E-01   0.585474E+00   0.585474E+00

   0.171790E+00   0.592239E+00   0.190577E-01   0.581185E+00   0.581185E+00

   0.172800E+00   0.534486E+00   0.191380E-01   0.576958E+00   0.576958E+00

   0.173810E+00   0.593017E+00   0.195847E-01   0.572750E+00   0.572750E+00

   0.174830E+00   0.590619E+00   0.195173E-01   0.568521E+00   0.568521E+00

   0.175840E+00   0.555873E+00   0.195122E-01   0.564354E+00   0.564354E+00

   0.176860E+00   0.540882E+00   0.194920E-01   0.560167E+00   0.560167E+00

   0.177870E+00   0.521242E+00   0.194304E-01   0.556042E+00   0.556042E+00

   0.178880E+00   0.583622E+00   0.195866E-01   0.551939E+00   0.551939E+00

   0.179900E+00   0.509412E+00   0.194019E-01   0.547816E+00   0.547816E+00

   0.180910E+00   0.563173E+00   0.197079E-01   0.543756E+00   0.543756E+00

   0.181920E+00   0.535911E+00   0.196298E-01   0.539718E+00   0.539718E+00

   0.182940E+00   0.546563E+00   0.195474E-01   0.535662E+00   0.535662E+00

   0.183950E+00   0.518829E+00   0.194120E-01   0.531669E+00   0.531669E+00

   0.184960E+00   0.548948E+00   0.197229E-01   0.527699E+00   0.527699E+00

   0.185980E+00   0.526688E+00   0.193697E-01   0.523712E+00   0.523712E+00

   0.186990E+00   0.524801E+00   0.190448E-01   0.519788E+00   0.519788E+00

   0.188000E+00   0.535652E+00   0.185894E-01   0.515887E+00   0.515887E+00

   0.189020E+00   0.537110E+00   0.186982E-01   0.511971E+00   0.511971E+00

   0.190030E+00   0.559412E+00   0.182292E-01   0.508118E+00   0.508118E+00

   0.191040E+00   0.527467E+00   0.183340E-01   0.504288E+00   0.504288E+00

   0.192060E+00   0.542054E+00   0.181945E-01   0.500445E+00   0.500445E+00

   0.193070E+00   0.521686E+00   0.182744E-01   0.496663E+00   0.496663E+00

   0.194080E+00   0.531484E+00   0.186218E-01   0.492906E+00   0.492906E+00

   0.195100E+00   0.490208E+00   0.177736E-01   0.489137E+00   0.489137E+00

   0.196110E+00   0.503597E+00   0.177240E-01   0.485430E+00   0.485430E+00

   0.197120E+00   0.450304E+00   0.176043E-01   0.481747E+00   0.481747E+00

   0.198140E+00   0.501651E+00   0.175545E-01   0.478053E+00   0.478053E+00

   0.199150E+00   0.478881E+00   0.175520E-01   0.474420E+00   0.474420E+00

   0.200160E+00   0.476123E+00   0.172745E-01   0.470812E+00   0.470812E+00

   0.201180E+00   0.474026E+00   0.170982E-01   0.467195E+00   0.467195E+00

   0.202190E+00   0.477453E+00   0.172826E-01   0.463638E+00   0.463638E+00

   0.203200E+00   0.470107E+00   0.171396E-01   0.460106E+00   0.460106E+00

   0.204220E+00   0.511138E+00   0.170696E-01   0.456566E+00   0.456566E+00

   0.205230E+00   0.436497E+00   0.167972E-01   0.453085E+00   0.453085E+00

   0.206240E+00   0.432674E+00   0.169308E-01   0.449631E+00   0.449631E+00

   0.207260E+00   0.458785E+00   0.169064E-01   0.446168E+00   0.446168E+00

   0.208270E+00   0.478956E+00   0.169955E-01   0.442765E+00   0.442765E+00

   0.209280E+00   0.499921E+00   0.169247E-01   0.439388E+00   0.439388E+00

   0.210300E+00   0.453111E+00   0.168475E-01   0.436003E+00   0.436003E+00

   0.211310E+00   0.449318E+00   0.167966E-01   0.432678E+00   0.432678E+00

   0.212320E+00   0.450985E+00   0.166076E-01   0.429378E+00   0.429378E+00

   0.213340E+00   0.459565E+00   0.166528E-01   0.426073E+00   0.426073E+00

   0.214350E+00   0.446084E+00   0.166760E-01   0.422825E+00   0.422825E+00

   0.215360E+00   0.429807E+00   0.164420E-01   0.419604E+00   0.419604E+00

   0.216380E+00   0.441472E+00   0.164615E-01   0.416377E+00   0.416377E+00

   0.217390E+00   0.418261E+00   0.164895E-01   0.413207E+00   0.413207E+00

   0.218400E+00   0.424047E+00   0.166318E-01   0.410064E+00   0.410064E+00

   0.219420E+00   0.403258E+00   0.164018E-01   0.406916E+00   0.406916E+00

   0.220430E+00   0.407528E+00   0.163162E-01   0.403825E+00   0.403825E+00

   0.221440E+00   0.437783E+00   0.162238E-01   0.400759E+00   0.400759E+00

   0.222460E+00   0.404223E+00   0.161607E-01   0.397690E+00   0.397690E+00

   0.223470E+00   0.411727E+00   0.161971E-01   0.394676E+00   0.394676E+00

   0.224480E+00   0.424940E+00   0.161391E-01   0.391688E+00   0.391688E+00

   0.225500E+00   0.383408E+00   0.161090E-01   0.388697E+00   0.388697E+00

   0.226510E+00   0.415104E+00   0.159904E-01   0.385761E+00   0.385761E+00

   0.227520E+00   0.391811E+00   0.159826E-01   0.382850E+00   0.382850E+00

   0.228540E+00   0.408338E+00   0.157786E-01   0.379937E+00   0.379937E+00

   0.229550E+00   0.380646E+00   0.156482E-01   0.377078E+00   0.377078E+00

   0.230560E+00   0.378713E+00   0.156453E-01   0.374244E+00   0.374244E+00

   0.231580E+00   0.390573E+00   0.155400E-01   0.371408E+00   0.371408E+00

   0.232590E+00   0.400505E+00   0.154259E-01   0.368625E+00   0.368625E+00

   0.233600E+00   0.372910E+00   0.154501E-01   0.365867E+00   0.365867E+00

   0.234620E+00   0.373084E+00   0.152884E-01   0.363108E+00   0.363108E+00

   0.235630E+00   0.368144E+00   0.152606E-01   0.360400E+00   0.360400E+00

   0.236640E+00   0.353655E+00   0.152534E-01   0.357718E+00   0.357718E+00

   0.237660E+00   0.363511E+00   0.152574E-01   0.355034E+00   0.355034E+00

   0.238670E+00   0.350720E+00   0.151697E-01   0.352401E+00   0.352401E+00

   0.239680E+00   0.344093E+00   0.149965E-01   0.349793E+00   0.349793E+00

   0.240690E+00   0.362385E+00   0.149089E-01   0.347209E+00   0.347209E+00

   0.241710E+00   0.353064E+00   0.150150E-01   0.344624E+00   0.344624E+00

   0.242720E+00   0.354904E+00   0.148644E-01   0.342089E+00   0.342089E+00

   0.243730E+00   0.335934E+00   0.146785E-01   0.339578E+00   0.339578E+00

   0.244750E+00   0.339902E+00   0.149236E-01   0.337067E+00   0.337067E+00

   0.245760E+00   0.332050E+00   0.147342E-01   0.334604E+00   0.334604E+00

   0.246770E+00   0.341745E+00   0.147776E-01   0.332164E+00   0.332164E+00

   0.247790E+00   0.355681E+00   0.146437E-01   0.329725E+00   0.329725E+00

   0.248800E+00   0.343027E+00   0.145604E-01   0.327333E+00   0.327333E+00

   0.249810E+00   0.318743E+00   0.145267E-01   0.324964E+00   0.324964E+00

   0.250830E+00   0.307275E+00   0.144612E-01   0.322595E+00   0.322595E+00

   0.251840E+00   0.331688E+00   0.144975E-01   0.320273E+00   0.320273E+00

   0.252850E+00   0.295646E+00   0.144386E-01   0.317973E+00   0.317973E+00

   0.253870E+00   0.305351E+00   0.143290E-01   0.315674E+00   0.315674E+00

   0.254880E+00   0.313423E+00   0.143454E-01   0.313420E+00   0.313420E+00

   0.255890E+00   0.305843E+00   0.141749E-01   0.311188E+00   0.311188E+00

   0.256910E+00   0.311232E+00   0.141850E-01   0.308956E+00   0.308956E+00

   0.257920E+00   0.289396E+00   0.140640E-01   0.306769E+00   0.306769E+00

   0.258930E+00   0.320941E+00   0.141705E-01   0.304603E+00   0.304603E+00

   0.259950E+00   0.343853E+00   0.143212E-01   0.302438E+00   0.302438E+00

   0.260960E+00   0.304781E+00   0.143963E-01   0.300315E+00   0.300315E+00

   0.261970E+00   0.297657E+00   0.145182E-01   0.298214E+00   0.298214E+00

   0.262990E+00   0.305793E+00   0.145778E-01   0.296114E+00   0.296114E+00

   0.264000E+00   0.310940E+00   0.143619E-01   0.294055E+00   0.294055E+00

   0.265010E+00   0.300209E+00   0.144139E-01   0.292017E+00   0.292017E+00

   0.266030E+00   0.304982E+00   0.144511E-01   0.289980E+00   0.289980E+00

   0.267040E+00   0.295033E+00   0.145146E-01   0.287983E+00   0.287983E+00

   0.268050E+00   0.299736E+00   0.144100E-01   0.286006E+00   0.286006E+00

   0.269070E+00   0.280996E+00   0.145393E-01   0.284030E+00   0.284030E+00

   0.270080E+00   0.299168E+00   0.143554E-01   0.282094E+00   0.282094E+00

   0.271090E+00   0.302440E+00   0.144026E-01   0.280177E+00   0.280177E+00

   0.272100E+00   0.297934E+00   0.144420E-01   0.278280E+00   0.278280E+00

   0.273120E+00   0.290515E+00   0.145369E-01   0.276383E+00   0.276383E+00

   0.274130E+00   0.296910E+00   0.146247E-01   0.274524E+00   0.274524E+00

   0.275140E+00   0.301702E+00   0.145973E-01   0.272684E+00   0.272684E+00

   0.276160E+00   0.285989E+00   0.142487E-01   0.270845E+00   0.270845E+00

   0.277170E+00   0.282309E+00   0.140991E-01   0.269043E+00   0.269043E+00

   0.278180E+00   0.262415E+00   0.140605E-01   0.267258E+00   0.267258E+00

   0.279200E+00   0.267467E+00   0.139241E-01   0.265475E+00   0.265475E+00

   0.280210E+00   0.288298E+00   0.138937E-01   0.263727E+00   0.263727E+00

   0.281220E+00   0.252335E+00   0.137397E-01   0.261996E+00   0.261996E+00

   0.282240E+00   0.261045E+00   0.136427E-01   0.260267E+00   0.260267E+00

   0.283250E+00   0.268163E+00   0.136779E-01   0.258571E+00   0.258571E+00

   0.284260E+00   0.267686E+00   0.136537E-01   0.256893E+00   0.256893E+00

   0.285280E+00   0.261651E+00   0.135168E-01   0.255216E+00   0.255216E+00

   0.286290E+00   0.266735E+00   0.135351E-01   0.253571E+00   0.253571E+00

   0.287300E+00   0.249690E+00   0.135740E-01   0.251944E+00   0.251944E+00

   0.288320E+00   0.251249E+00   0.134414E-01   0.250316E+00   0.250316E+00

   0.289330E+00   0.269079E+00   0.134392E-01   0.248721E+00   0.248721E+00

   0.290340E+00   0.237027E+00   0.133561E-01   0.247142E+00   0.247142E+00

   0.291350E+00   0.252931E+00   0.133327E-01   0.245579E+00   0.245579E+00

   0.292370E+00   0.256355E+00   0.134664E-01   0.244016E+00   0.244016E+00

   0.293380E+00   0.265062E+00   0.134188E-01   0.242484E+00   0.242484E+00

   0.294390E+00   0.235131E+00   0.133454E-01   0.240967E+00   0.240967E+00

   0.295410E+00   0.229198E+00   0.133937E-01   0.239450E+00   0.239450E+00

   0.296420E+00   0.240684E+00   0.132528E-01   0.237963E+00   0.237963E+00

   0.297430E+00   0.238032E+00   0.132968E-01   0.236490E+00   0.236490E+00

   0.298450E+00   0.237926E+00   0.133509E-01   0.235018E+00   0.235018E+00

   0.299460E+00   0.235496E+00   0.132530E-01   0.233574E+00   0.233574E+00

   0.300470E+00   0.217330E+00   0.132966E-01   0.232144E+00   0.232144E+00

   0.301490E+00   0.234150E+00   0.132054E-01   0.230715E+00   0.230715E+00

   0.302500E+00   0.238201E+00   0.132342E-01   0.229313E+00   0.229313E+00

   0.303510E+00   0.225869E+00   0.131516E-01   0.227924E+00   0.227924E+00

   0.304530E+00   0.234978E+00   0.131363E-01   0.226536E+00   0.226536E+00

   0.305540E+00   0.214661E+00   0.132237E-01   0.225174E+00   0.225174E+00

   0.306550E+00   0.192122E+00   0.133204E-01   0.223825E+00   0.223825E+00

   0.307560E+00   0.204003E+00   0.133580E-01   0.222488E+00   0.222488E+00

   0.308580E+00   0.219235E+00   0.133945E-01   0.221152E+00   0.221152E+00

   0.309590E+00   0.197628E+00   0.133921E-01   0.219841E+00   0.219841E+00

   0.310600E+00   0.231369E+00   0.134063E-01   0.218542E+00   0.218542E+00

   0.311620E+00   0.206262E+00   0.133290E-01   0.217242E+00   0.217242E+00

   0.312630E+00   0.210496E+00   0.134543E-01   0.215967E+00   0.215967E+00

   0.313640E+00   0.216465E+00   0.133118E-01   0.214704E+00   0.214704E+00

   0.314660E+00   0.196793E+00   0.134049E-01   0.213440E+00   0.213440E+00

   0.315670E+00   0.218732E+00   0.135747E-01   0.212200E+00   0.212200E+00

   0.316680E+00   0.218419E+00   0.136788E-01   0.210971E+00   0.210971E+00

   0.317700E+00   0.217701E+00   0.136060E-01   0.209742E+00   0.209742E+00

   0.318710E+00   0.212960E+00   0.137733E-01   0.208535E+00   0.208535E+00

   0.319720E+00   0.197126E+00   0.137706E-01   0.207339E+00   0.207339E+00

   0.320730E+00   0.186727E+00   0.138348E-01   0.206153E+00   0.206153E+00

   0.321750E+00   0.205519E+00   0.138073E-01   0.204966E+00   0.204966E+00

   0.322760E+00   0.193213E+00   0.138909E-01   0.203802E+00   0.203802E+00

   0.323770E+00   0.189368E+00   0.140477E-01   0.202647E+00   0.202647E+00

   0.324790E+00   0.183479E+00   0.140141E-01   0.201491E+00   0.201491E+00

   0.325800E+00   0.183011E+00   0.140325E-01   0.200356E+00   0.200356E+00

   0.326810E+00   0.207924E+00   0.140998E-01   0.199231E+00   0.199231E+00

   0.327830E+00   0.174890E+00   0.139179E-01   0.198104E+00   0.198104E+00

   0.328840E+00   0.228797E+00   0.141315E-01   0.196997E+00   0.196997E+00

   0.329850E+00   0.175687E+00   0.139735E-01   0.195900E+00   0.195900E+00

   0.330860E+00   0.200061E+00   0.139951E-01   0.194812E+00   0.194812E+00

   0.331880E+00   0.186666E+00   0.140552E-01   0.193723E+00   0.193723E+00

   0.332890E+00   0.185597E+00   0.141044E-01   0.192652E+00   0.192652E+00

   0.333900E+00   0.168005E+00   0.141515E-01   0.191591E+00   0.191591E+00

   0.334920E+00   0.189715E+00   0.142232E-01   0.190527E+00   0.190527E+00

   0.335930E+00   0.160574E+00   0.141389E-01   0.189483E+00   0.189483E+00

   0.336940E+00   0.186646E+00   0.142528E-01   0.188446E+00   0.188446E+00

   0.337960E+00   0.178210E+00   0.141691E-01   0.187408E+00   0.187408E+00

   0.338970E+00   0.170114E+00   0.141426E-01   0.186388E+00   0.186388E+00

   0.339980E+00   0.190491E+00   0.142248E-01   0.185376E+00   0.185376E+00

   0.340990E+00   0.183328E+00   0.142991E-01   0.184372E+00   0.184372E+00

   0.342010E+00   0.186774E+00   0.143167E-01   0.183365E+00   0.183365E+00

   0.343020E+00   0.161147E+00   0.143150E-01   0.182376E+00   0.182376E+00

   0.344030E+00   0.177040E+00   0.152860E-01   0.181394E+00   0.181394E+00

   0.345050E+00   0.188189E+00   0.143054E-01   0.180410E+00   0.180410E+00

   0.346060E+00   0.178022E+00   0.144368E-01   0.179443E+00   0.179443E+00

   0.347070E+00   0.181453E+00   0.145105E-01   0.178483E+00   0.178483E+00

   0.348090E+00   0.160512E+00   0.143663E-01   0.177521E+00   0.177521E+00

   0.349100E+00   0.167738E+00   0.143870E-01   0.176575E+00   0.176575E+00

   0.350110E+00   0.184059E+00   0.146324E-01   0.175636E+00   0.175636E+00

   0.351120E+00   0.200775E+00   0.146179E-01   0.174704E+00   0.174704E+00

   0.352140E+00   0.183972E+00   0.143597E-01   0.173769E+00   0.173769E+00

   0.353150E+00   0.166954E+00   0.142553E-01   0.172849E+00   0.172849E+00

   0.354160E+00   0.163325E+00   0.142405E-01   0.171936E+00   0.171936E+00

   0.355180E+00   0.162930E+00   0.145107E-01   0.171021E+00   0.171021E+00

   0.356190E+00   0.156743E+00   0.146574E-01   0.170121E+00   0.170121E+00

   0.357200E+00   0.162393E+00   0.148198E-01   0.169227E+00   0.169227E+00

   0.358210E+00   0.186866E+00   0.148712E-01   0.168338E+00   0.168338E+00

   0.359230E+00   0.171927E+00   0.147864E-01   0.167448E+00   0.167448E+00

   0.360240E+00   0.201773E+00   0.150004E-01   0.166572E+00   0.166572E+00

   0.361250E+00   0.198288E+00   0.151276E-01   0.165701E+00   0.165701E+00

   0.362270E+00   0.161961E+00   0.150013E-01   0.164828E+00   0.164828E+00

   0.363280E+00   0.142355E+00   0.149979E-01   0.163969E+00   0.163969E+00

   0.364290E+00   0.175785E+00   0.152751E-01   0.163116E+00   0.163116E+00

   0.365300E+00   0.150184E+00   0.152495E-01   0.162268E+00   0.162268E+00

   0.366320E+00   0.147668E+00   0.152669E-01   0.161418E+00   0.161418E+00

   0.367330E+00   0.176401E+00   0.155113E-01   0.160581E+00   0.160581E+00

   0.368340E+00   0.172482E+00   0.155349E-01   0.159750E+00   0.159750E+00

   0.369360E+00   0.193916E+00   0.156948E-01   0.158915E+00   0.158915E+00

   0.370370E+00   0.153003E+00   0.157060E-01   0.158094E+00   0.158094E+00

   0.371380E+00   0.160792E+00   0.158052E-01   0.157278E+00   0.157278E+00

   0.372390E+00   0.148198E+00   0.158558E-01   0.156468E+00   0.156468E+00

   0.373410E+00   0.150741E+00   0.161400E-01   0.155654E+00   0.155654E+00

   0.374420E+00   0.157616E+00   0.163295E-01   0.154853E+00   0.154853E+00

   0.375430E+00   0.159724E+00   0.164016E-01   0.154057E+00   0.154057E+00

   0.376450E+00   0.150329E+00   0.163136E-01   0.153259E+00   0.153259E+00

   0.377460E+00   0.117359E+00   0.164479E-01   0.152473E+00   0.152473E+00

   0.378470E+00   0.147415E+00   0.168223E-01   0.151691E+00   0.151691E+00

   0.379480E+00   0.157772E+00   0.169624E-01   0.150915E+00   0.150915E+00

   0.380500E+00   0.151101E+00   0.168543E-01   0.150135E+00   0.150135E+00

   0.381510E+00   0.150285E+00   0.173013E-01   0.149368E+00   0.149368E+00

   0.382520E+00   0.191511E+00   0.173861E-01   0.148605E+00   0.148605E+00

   0.383540E+00   0.190203E+00   0.174238E-01   0.147839E+00   0.147839E+00

   0.384550E+00   0.149664E+00   0.175290E-01   0.147086E+00   0.147086E+00

   0.385560E+00   0.142747E+00   0.178711E-01   0.146336E+00   0.146336E+00

   0.386570E+00   0.170587E+00   0.178293E-01   0.145592E+00   0.145592E+00

   0.387590E+00   0.129944E+00   0.181064E-01   0.144844E+00   0.144844E+00

   0.388600E+00   0.141870E+00   0.218814E-01   0.144108E+00   0.144108E+00

   0.389610E+00   0.156413E+00   0.183835E-01   0.143376E+00   0.143376E+00

   0.390630E+00   0.148345E+00   0.186175E-01   0.142642E+00   0.142642E+00

   0.391640E+00   0.152134E+00   0.186914E-01   0.141919E+00   0.141919E+00

   0.392650E+00   0.121990E+00   0.187581E-01   0.141200E+00   0.141200E+00

   0.393660E+00   0.140794E+00   0.190070E-01   0.140485E+00   0.140485E+00

   0.394680E+00   0.129352E+00   0.192777E-01   0.139767E+00   0.139767E+00

   0.395690E+00   0.146340E+00   0.195005E-01   0.139061E+00   0.139061E+00

   0.396700E+00   0.162347E+00   0.194630E-01   0.138359E+00   0.138359E+00

   0.397720E+00   0.117548E+00   0.197765E-01   0.137654E+00   0.137654E+00

   0.398730E+00   0.137566E+00   0.199629E-01   0.136960E+00   0.136960E+00

   0.399740E+00   0.132956E+00   0.199721E-01   0.136270E+00   0.136270E+00

   0.400750E+00   0.127448E+00   0.201660E-01   0.135584E+00   0.135584E+00

   0.401770E+00   0.185414E+00   0.205676E-01   0.134895E+00   0.134895E+00

   0.402780E+00   0.147859E+00   0.205342E-01   0.134217E+00   0.134217E+00

   0.403790E+00   0.158886E+00   0.205873E-01   0.133543E+00   0.133543E+00

   0.404800E+00   0.134216E+00   0.212588E-01   0.132873E+00   0.132873E+00

   0.405820E+00   0.153957E+00   0.209826E-01   0.132200E+00   0.132200E+00

   0.406830E+00   0.154042E+00   0.210370E-01   0.131538E+00   0.131538E+00

   0.407840E+00   0.128847E+00   0.211714E-01   0.130880E+00   0.130880E+00

   0.408860E+00   0.143642E+00   0.210017E-01   0.130219E+00   0.130219E+00

   0.409870E+00   0.109490E+00   0.212835E-01   0.129568E+00   0.129568E+00

   0.410880E+00   0.138003E+00   0.215435E-01   0.128921E+00   0.128921E+00

   0.411890E+00   0.151248E+00   0.213904E-01   0.128278E+00   0.128278E+00

   0.412910E+00   0.956891E-01   0.214825E-01   0.127633E+00   0.127633E+00

   0.413920E+00   0.829028E-01   0.213090E-01   0.126998E+00   0.126998E+00

   0.414930E+00   0.130532E+00   0.216500E-01   0.126366E+00   0.126366E+00

   0.415940E+00   0.165046E+00   0.218174E-01   0.125739E+00   0.125739E+00

   0.416960E+00   0.127957E+00   0.219533E-01   0.125109E+00   0.125109E+00

   0.417970E+00   0.140261E+00   0.221959E-01   0.124488E+00   0.124488E+00

   0.418980E+00   0.130855E+00   0.221486E-01   0.123872E+00   0.123872E+00

   0.420000E+00   0.156445E+00   0.224445E-01   0.123253E+00   0.123253E+00

   0.421010E+00   0.138829E+00   0.225877E-01   0.122645E+00   0.122645E+00

   0.422020E+00   0.134925E+00   0.228993E-01   0.122039E+00   0.122039E+00

   0.423030E+00   0.141319E+00   0.232790E-01   0.121438E+00   0.121438E+00

   0.424050E+00   0.141608E+00   0.233163E-01   0.120834E+00   0.120834E+00

   0.425060E+00   0.133951E+00   0.237543E-01   0.120240E+00   0.120240E+00

   0.426070E+00   0.111866E+00   0.239682E-01   0.119650E+00   0.119650E+00

   0.427080E+00   0.113471E+00   0.358787E-01   0.119064E+00   0.119064E+00

   0.428100E+00   0.134142E+00   0.246179E-01   0.118475E+00   0.118475E+00

   0.429110E+00   0.140775E+00   0.249389E-01   0.117896E+00   0.117896E+00

   0.430120E+00   0.173414E+00   0.251488E-01   0.117320E+00   0.117320E+00

   0.431130E+00   0.872844E-01   0.254337E-01   0.116748E+00   0.116748E+00

   0.432150E+00   0.120544E+00   0.254413E-01   0.116174E+00   0.116174E+00

   0.433160E+00   0.108094E+00   0.261745E-01   0.115609E+00   0.115609E+00

   0.434170E+00   0.107315E+00   0.268752E-01   0.115048E+00   0.115048E+00

   0.435180E+00   0.116693E+00   0.271885E-01   0.114491E+00   0.114491E+00


           ####      Real Space Data                               ####


           Distance distribution  function of particle  


      R          P(R)      ERROR


  0.0000E+00  0.0000E+00  0.0000E+00

  0.1718E+00  0.2922E-03  0.2931E-05

  0.3436E+00  0.5763E-03  0.5645E-05

  0.5153E+00  0.8523E-03  0.8141E-05

  0.6871E+00  0.1120E-02  0.1042E-04

  0.8589E+00  0.1380E-02  0.1249E-04

  0.1031E+01  0.1632E-02  0.1435E-04

  0.1202E+01  0.1876E-02  0.1600E-04

  0.1374E+01  0.2113E-02  0.1745E-04

  0.1546E+01  0.2341E-02  0.1871E-04

  0.1718E+01  0.2561E-02  0.1977E-04

  0.1890E+01  0.2774E-02  0.2065E-04

  0.2061E+01  0.2979E-02  0.2135E-04

  0.2233E+01  0.3176E-02  0.2188E-04

  0.2405E+01  0.3366E-02  0.2225E-04

  0.2577E+01  0.3548E-02  0.2246E-04

  0.2748E+01  0.3722E-02  0.2253E-04

  0.2920E+01  0.3889E-02  0.2246E-04

  0.3092E+01  0.4049E-02  0.2227E-04

  0.3264E+01  0.4202E-02  0.2197E-04

  0.3436E+01  0.4347E-02  0.2158E-04

  0.3607E+01  0.4486E-02  0.2109E-04

  0.3779E+01  0.4617E-02  0.2055E-04

  0.3951E+01  0.4742E-02  0.1995E-04

  0.4123E+01  0.4860E-02  0.1932E-04

  0.4294E+01  0.4971E-02  0.1869E-04

  0.4466E+01  0.5076E-02  0.1807E-04

  0.4638E+01  0.5175E-02  0.1750E-04

  0.4810E+01  0.5267E-02  0.1699E-04

  0.4982E+01  0.5352E-02  0.1658E-04

  0.5153E+01  0.5432E-02  0.1630E-04

  0.5325E+01  0.5506E-02  0.1615E-04

  0.5497E+01  0.5574E-02  0.1617E-04

  0.5669E+01  0.5637E-02  0.1635E-04

  0.5840E+01  0.5693E-02  0.1671E-04

  0.6012E+01  0.5745E-02  0.1722E-04

  0.6184E+01  0.5791E-02  0.1788E-04

  0.6356E+01  0.5832E-02  0.1866E-04

  0.6528E+01  0.5868E-02  0.1955E-04

  0.6699E+01  0.5899E-02  0.2052E-04

  0.6871E+01  0.5925E-02  0.2154E-04

  0.7043E+01  0.5946E-02  0.2261E-04

  0.7215E+01  0.5963E-02  0.2371E-04

  0.7387E+01  0.5976E-02  0.2481E-04

  0.7558E+01  0.5984E-02  0.2590E-04

  0.7730E+01  0.5988E-02  0.2697E-04

  0.7902E+01  0.5988E-02  0.2802E-04

  0.8074E+01  0.5985E-02  0.2903E-04

  0.8245E+01  0.5977E-02  0.2999E-04

  0.8417E+01  0.5967E-02  0.3089E-04

  0.8589E+01  0.5952E-02  0.3174E-04

  0.8761E+01  0.5934E-02  0.3252E-04

  0.8933E+01  0.5913E-02  0.3324E-04

  0.9104E+01  0.5889E-02  0.3388E-04

  0.9276E+01  0.5862E-02  0.3445E-04

  0.9448E+01  0.5832E-02  0.3494E-04

  0.9620E+01  0.5800E-02  0.3536E-04

  0.9791E+01  0.5764E-02  0.3570E-04

  0.9963E+01  0.5726E-02  0.3596E-04

  0.1013E+02  0.5686E-02  0.3614E-04

  0.1031E+02  0.5644E-02  0.3625E-04

  0.1048E+02  0.5599E-02  0.3628E-04

  0.1065E+02  0.5553E-02  0.3625E-04

  0.1082E+02  0.5504E-02  0.3614E-04

  0.1099E+02  0.5454E-02  0.3597E-04

  0.1117E+02  0.5401E-02  0.3575E-04

  0.1134E+02  0.5347E-02  0.3546E-04

  0.1151E+02  0.5292E-02  0.3513E-04

  0.1168E+02  0.5235E-02  0.3475E-04

  0.1185E+02  0.5177E-02  0.3433E-04

  0.1202E+02  0.5118E-02  0.3388E-04

  0.1220E+02  0.5057E-02  0.3340E-04

  0.1237E+02  0.4995E-02  0.3291E-04

  0.1254E+02  0.4932E-02  0.3241E-04

  0.1271E+02  0.4869E-02  0.3190E-04

  0.1288E+02  0.4804E-02  0.3141E-04

  0.1306E+02  0.4739E-02  0.3092E-04

  0.1323E+02  0.4673E-02  0.3046E-04

  0.1340E+02  0.4606E-02  0.3003E-04

  0.1357E+02  0.4539E-02  0.2964E-04

  0.1374E+02  0.4471E-02  0.2929E-04

  0.1391E+02  0.4403E-02  0.2900E-04

  0.1409E+02  0.4334E-02  0.2877E-04

  0.1426E+02  0.4265E-02  0.2860E-04

  0.1443E+02  0.4196E-02  0.2849E-04

  0.1460E+02  0.4127E-02  0.2846E-04

  0.1477E+02  0.4057E-02  0.2849E-04

  0.1494E+02  0.3988E-02  0.2860E-04

  0.1512E+02  0.3918E-02  0.2877E-04

  0.1529E+02  0.3848E-02  0.2900E-04

  0.1546E+02  0.3779E-02  0.2930E-04

  0.1563E+02  0.3710E-02  0.2966E-04

  0.1580E+02  0.3640E-02  0.3007E-04

  0.1598E+02  0.3571E-02  0.3052E-04

  0.1615E+02  0.3502E-02  0.3101E-04

  0.1632E+02  0.3434E-02  0.3154E-04

  0.1649E+02  0.3366E-02  0.3209E-04

  0.1666E+02  0.3298E-02  0.3267E-04

  0.1683E+02  0.3230E-02  0.3327E-04

  0.1701E+02  0.3163E-02  0.3388E-04

  0.1718E+02  0.3096E-02  0.3450E-04

  0.1735E+02  0.3030E-02  0.3512E-04

  0.1752E+02  0.2964E-02  0.3575E-04

  0.1769E+02  0.2899E-02  0.3637E-04

  0.1787E+02  0.2835E-02  0.3699E-04

  0.1804E+02  0.2771E-02  0.3760E-04

  0.1821E+02  0.2707E-02  0.3821E-04

  0.1838E+02  0.2644E-02  0.3880E-04

  0.1855E+02  0.2582E-02  0.3939E-04

  0.1872E+02  0.2520E-02  0.3996E-04

  0.1890E+02  0.2459E-02  0.4052E-04

  0.1907E+02  0.2399E-02  0.4106E-04

  0.1924E+02  0.2339E-02  0.4160E-04

  0.1941E+02  0.2280E-02  0.4211E-04

  0.1958E+02  0.2222E-02  0.4262E-04

  0.1975E+02  0.2165E-02  0.4310E-04

  0.1993E+02  0.2108E-02  0.4358E-04

  0.2010E+02  0.2052E-02  0.4403E-04

  0.2027E+02  0.1996E-02  0.4447E-04

  0.2044E+02  0.1942E-02  0.4489E-04

  0.2061E+02  0.1888E-02  0.4530E-04

  0.2079E+02  0.1835E-02  0.4568E-04

  0.2096E+02  0.1782E-02  0.4604E-04

  0.2113E+02  0.1730E-02  0.4638E-04

  0.2130E+02  0.1679E-02  0.4670E-04

  0.2147E+02  0.1629E-02  0.4698E-04

  0.2164E+02  0.1579E-02  0.4724E-04

  0.2182E+02  0.1530E-02  0.4747E-04

  0.2199E+02  0.1482E-02  0.4766E-04

  0.2216E+02  0.1434E-02  0.4781E-04

  0.2233E+02  0.1387E-02  0.4793E-04

  0.2250E+02  0.1341E-02  0.4800E-04

  0.2267E+02  0.1295E-02  0.4801E-04

  0.2285E+02  0.1249E-02  0.4798E-04

  0.2302E+02  0.1205E-02  0.4789E-04

  0.2319E+02  0.1160E-02  0.4774E-04

  0.2336E+02  0.1117E-02  0.4752E-04

  0.2353E+02  0.1074E-02  0.4723E-04

  0.2371E+02  0.1031E-02  0.4687E-04

  0.2388E+02  0.9884E-03  0.4643E-04

  0.2405E+02  0.9464E-03  0.4591E-04

  0.2422E+02  0.9048E-03  0.4529E-04

  0.2439E+02  0.8635E-03  0.4458E-04

  0.2456E+02  0.8225E-03  0.4378E-04

  0.2474E+02  0.7818E-03  0.4286E-04

  0.2491E+02  0.7412E-03  0.4185E-04

  0.2508E+02  0.7009E-03  0.4071E-04

  0.2525E+02  0.6606E-03  0.3946E-04

  0.2542E+02  0.6205E-03  0.3809E-04

  0.2560E+02  0.5804E-03  0.3659E-04

  0.2577E+02  0.5404E-03  0.3496E-04

  0.2594E+02  0.5003E-03  0.3320E-04

  0.2611E+02  0.4601E-03  0.3129E-04

  0.2628E+02  0.4198E-03  0.2925E-04

  0.2645E+02  0.3794E-03  0.2705E-04

  0.2663E+02  0.3387E-03  0.2470E-04

  0.2680E+02  0.2978E-03  0.2219E-04

  0.2697E+02  0.2565E-03  0.1953E-04

  0.2714E+02  0.2149E-03  0.1670E-04

  0.2731E+02  0.1729E-03  0.1371E-04

  0.2748E+02  0.1305E-03  0.1054E-04

  0.2766E+02  0.8756E-04  0.7207E-05

  0.2783E+02  0.4408E-04  0.3693E-05

  0.2800E+02  0.0000E+00  0.0000E+00
```
