## Supplementary material for "LEA_4 motifs function alone and in conjunction with synergistic cosolutes to protect a labile enzyme during desiccation": File S1: Buffer 8.dat

```
### DATA:
#
# 421
#      Q             I(Q)           Error     
9.63000000E-03  -1.07457844E+00  2.40597987E+01
1.06400000E-02  -1.52682604E-01  1.23736434E+01
1.16600000E-02  4.46079479E-01  6.59066330E+00
1.26700000E-02  9.52955208E-01  3.61637131E+00
1.36800000E-02  1.42901667E+00  1.98367113E+00
1.47000000E-02  1.82803281E+00  1.18401303E+00
1.57100000E-02  1.52161458E+00  6.96996807E-01
1.67200000E-02  1.37366302E+00  3.96940085E-01
1.77400000E-02  1.62319490E+00  2.40639912E-01
1.87500000E-02  1.67096417E+00  1.70051133E-01
1.97600000E-02  1.37512844E+00  1.32219713E-01
2.07800000E-02  1.46558302E+00  1.20411803E-01
2.17900000E-02  1.65853375E+00  1.02711805E-01
2.28000000E-02  1.58440229E+00  9.35503297E-02
2.38200000E-02  1.56233323E+00  8.59687979E-02
2.48300000E-02  1.43671969E+00  7.97628339E-02
2.58500000E-02  1.54070802E+00  7.49591390E-02
2.68600000E-02  1.58660177E+00  7.32851331E-02
2.78700000E-02  1.59282573E+00  6.86600411E-02
2.88900000E-02  1.51829990E+00  6.54048298E-02
2.99000000E-02  1.56118927E+00  6.48758143E-02
3.09100000E-02  1.47670833E+00  6.00022996E-02
3.19300000E-02  1.59773979E+00  5.94498709E-02
3.29400000E-02  1.46194896E+00  5.68185264E-02
3.39500000E-02  1.55296948E+00  5.72592841E-02
3.49700000E-02  1.36261219E+00  5.46428719E-02
3.59800000E-02  1.51628500E+00  5.22814795E-02
3.69900000E-02  1.47668833E+00  5.17397367E-02
3.80100000E-02  1.41644854E+00  5.09245715E-02
3.90200000E-02  1.46403271E+00  4.95640389E-02
4.00400000E-02  1.47056385E+00  4.81693761E-02
4.10500000E-02  1.50913479E+00  4.77183526E-02
4.20600000E-02  1.48701948E+00  4.70793736E-02
4.30800000E-02  1.43606458E+00  4.46400666E-02
4.40900000E-02  1.43628083E+00  4.46339481E-02
4.51000000E-02  1.48900958E+00  4.40604189E-02
4.61200000E-02  1.45159583E+00  4.33246874E-02
4.71300000E-02  1.52947771E+00  4.21578744E-02
4.81400000E-02  1.39900531E+00  4.14269262E-02
4.91600000E-02  1.44170583E+00  4.09520572E-02
5.01700000E-02  1.44724969E+00  4.05000544E-02
5.11800000E-02  1.45046323E+00  3.97458770E-02
5.22000000E-02  1.38343271E+00  3.97222025E-02
5.32100000E-02  1.43932729E+00  3.83711550E-02
5.42200000E-02  1.34617875E+00  3.89505678E-02
5.52400000E-02  1.41804990E+00  3.83857522E-02
5.62500000E-02  1.43718771E+00  3.72656585E-02
5.72700000E-02  1.42649323E+00  3.69393779E-02
5.82800000E-02  1.38811417E+00  3.63357985E-02
5.92900000E-02  1.31833813E+00  3.60797848E-02
6.03100000E-02  1.33795010E+00  3.56215182E-02
6.13200000E-02  1.42578094E+00  3.58414629E-02
6.23300000E-02  1.37481302E+00  3.48632060E-02
6.33500000E-02  1.43650073E+00  3.46333442E-02
6.43600000E-02  1.38592281E+00  3.47594958E-02
6.53700000E-02  1.43897073E+00  3.39696989E-02
6.63900000E-02  1.32608115E+00  3.37614054E-02
6.74000000E-02  1.42929042E+00  3.35514801E-02
6.84100000E-02  1.35903240E+00  3.27309257E-02
6.94300000E-02  1.31710656E+00  3.32062278E-02
7.04400000E-02  1.32677281E+00  3.26356097E-02
7.14500000E-02  1.32577583E+00  3.24805616E-02
7.24700000E-02  1.35525792E+00  3.21136644E-02
7.34800000E-02  1.34553708E+00  3.16480456E-02
7.45000000E-02  1.34475437E+00  3.15035387E-02
7.55100000E-02  1.32804708E+00  3.11197427E-02
7.65200000E-02  1.29603885E+00  3.07824932E-02
7.75400000E-02  1.35267281E+00  3.09892193E-02
7.85500000E-02  1.23372875E+00  3.04461234E-02
7.95600000E-02  1.34340573E+00  3.03090737E-02
8.05800000E-02  1.25160229E+00  2.99719762E-02
8.15900000E-02  1.26980771E+00  2.97012944E-02
8.26000000E-02  1.25748406E+00  2.98136270E-02
8.36200000E-02  1.22594000E+00  3.03706318E-02
8.46300000E-02  1.27844740E+00  3.01987670E-02
8.56400000E-02  1.24463500E+00  3.03301863E-02
8.66600000E-02  1.24657990E+00  3.02365145E-02
8.76700000E-02  1.27164240E+00  3.10037570E-02
8.86800000E-02  1.26318323E+00  3.20480799E-02
8.97000000E-02  1.20585396E+00  3.18909556E-02
9.07100000E-02  1.22153375E+00  3.21434443E-02
9.17200000E-02  1.24675125E+00  3.21226538E-02
9.27400000E-02  1.26671573E+00  3.27587444E-02
9.37500000E-02  1.16147406E+00  3.20383593E-02
9.47700000E-02  1.17940656E+00  3.17763907E-02
9.57800000E-02  1.18687156E+00  3.09214950E-02
9.67900000E-02  1.18303521E+00  3.15822958E-02
9.78100000E-02  1.13913635E+00  3.08940938E-02
9.88200000E-02  1.17705750E+00  3.17393721E-02
9.98300000E-02  1.12976010E+00  3.21968628E-02
1.00850000E-01  1.12831500E+00  3.22028948E-02
1.01860000E-01  1.20178542E+00  3.19411527E-02
1.02870000E-01  1.18582146E+00  3.17157776E-02
1.03890000E-01  1.12019552E+00  3.13916760E-02
1.04900000E-01  1.17822302E+00  3.13531183E-02
1.05910000E-01  1.11150844E+00  3.02598195E-02
1.06930000E-01  1.09292740E+00  3.07505665E-02
1.07940000E-01  1.11986719E+00  3.01586822E-02
1.08950000E-01  1.17431917E+00  3.05876024E-02
1.09970000E-01  1.11375323E+00  3.08361188E-02
1.10980000E-01  1.07616229E+00  3.06376527E-02
1.11990000E-01  1.08161854E+00  3.00900955E-02
1.13010000E-01  1.02123385E+00  3.05220507E-02
1.14020000E-01  1.08531865E+00  2.99836566E-02
1.15040000E-01  1.13466792E+00  2.97845364E-02
1.16050000E-01  1.09681167E+00  3.02082847E-02
1.17060000E-01  1.06580552E+00  2.96966938E-02
1.18080000E-01  1.04614531E+00  2.98707012E-02
1.19090000E-01  1.09023594E+00  2.98332171E-02
1.20100000E-01  1.06992781E+00  2.94331102E-02
1.21120000E-01  1.03032927E+00  2.92532264E-02
1.22130000E-01  1.10550146E+00  2.94834267E-02
1.23140000E-01  1.05116865E+00  2.89126673E-02
1.24160000E-01  1.02322865E+00  2.89089086E-02
1.25170000E-01  1.02554698E+00  2.83716654E-02
1.26180000E-01  1.06644240E+00  2.87365897E-02
1.27200000E-01  1.02432000E+00  2.81816334E-02
1.28210000E-01  1.03579146E+00  2.84434741E-02
1.29220000E-01  1.00164333E+00  2.80458436E-02
1.30240000E-01  1.02902958E+00  2.78936800E-02
1.31250000E-01  9.84453646E-01  2.78897940E-02
1.32260000E-01  1.03477010E+00  2.72714423E-02
1.33280000E-01  9.69630417E-01  2.71142939E-02
1.34290000E-01  9.66248646E-01  2.68804674E-02
1.35300000E-01  1.02215854E+00  2.73602954E-02
1.36320000E-01  9.43550521E-01  2.70541308E-02
1.37330000E-01  9.55398854E-01  2.70497235E-02
1.38340000E-01  9.49376667E-01  2.65328469E-02
1.39360000E-01  9.66187813E-01  2.65342748E-02
1.40370000E-01  9.05700104E-01  2.66608987E-02
1.41390000E-01  9.67928750E-01  2.64519986E-02
1.42400000E-01  8.97359375E-01  2.63202765E-02
1.43410000E-01  9.39130521E-01  2.61901834E-02
1.44430000E-01  8.66519479E-01  2.59651805E-02
1.45440000E-01  9.33492604E-01  2.62863342E-02
1.46450000E-01  8.94466146E-01  2.56954285E-02
1.47470000E-01  8.68579792E-01  2.56058241E-02
1.48480000E-01  8.47496771E-01  2.56795133E-02
1.49490000E-01  9.27407187E-01  2.55229506E-02
1.50510000E-01  9.24532292E-01  2.57395416E-02
1.51520000E-01  8.57822500E-01  2.53758992E-02
1.52530000E-01  8.74055208E-01  2.51079812E-02
1.53550000E-01  8.44383021E-01  2.48918750E-02
1.54560000E-01  8.70739479E-01  2.49180293E-02
1.55570000E-01  8.59170208E-01  2.44663657E-02
1.56590000E-01  8.43679896E-01  2.44050132E-02
1.57600000E-01  8.00294062E-01  2.42684016E-02
1.58610000E-01  8.48953021E-01  2.37674947E-02
1.59630000E-01  8.31888125E-01  2.38992293E-02
1.60640000E-01  8.25554062E-01  2.37809012E-02
1.61650000E-01  8.29535625E-01  2.34954406E-02
1.62670000E-01  7.99227396E-01  2.33318658E-02
1.63680000E-01  7.98857083E-01  2.34174495E-02
1.64690000E-01  7.95026979E-01  2.33518680E-02
1.65710000E-01  7.65626875E-01  2.28589310E-02
1.66720000E-01  8.32213646E-01  2.26951604E-02
1.67730000E-01  8.24420729E-01  2.25390679E-02
1.68750000E-01  7.84560729E-01  2.28760063E-02
1.69760000E-01  7.64753958E-01  2.25417656E-02
1.70770000E-01  7.89458021E-01  2.23524730E-02
1.71790000E-01  7.55521250E-01  2.20556619E-02
1.72800000E-01  8.00182292E-01  2.21638864E-02
1.73810000E-01  7.23852187E-01  2.23645102E-02
1.74830000E-01  7.49603229E-01  2.26421695E-02
1.75840000E-01  7.55385104E-01  2.27435497E-02
1.76860000E-01  7.29867708E-01  2.27093628E-02
1.77870000E-01  7.48059375E-01  2.24509048E-02
1.78880000E-01  7.67806042E-01  2.25943524E-02
1.79900000E-01  7.44196875E-01  2.28370028E-02
1.80910000E-01  7.04317604E-01  2.24995867E-02
1.81920000E-01  7.24875625E-01  2.29468432E-02
1.82940000E-01  7.05673437E-01  2.26545852E-02
1.83950000E-01  7.37519375E-01  2.26937409E-02
1.84960000E-01  7.15560313E-01  2.26796834E-02
1.85980000E-01  7.02915938E-01  2.23516034E-02
1.86990000E-01  7.26833437E-01  2.20639155E-02
1.88000000E-01  6.71066354E-01  2.14814529E-02
1.89020000E-01  6.91943021E-01  2.15515525E-02
1.90030000E-01  6.95241667E-01  2.12336171E-02
1.91040000E-01  6.86082396E-01  2.12264466E-02
1.92060000E-01  6.69719063E-01  2.09229514E-02
1.93070000E-01  6.53133750E-01  2.08679161E-02
1.94080000E-01  6.32503542E-01  2.07045896E-02
1.95100000E-01  6.49056979E-01  2.05489669E-02
1.96110000E-01  6.42804896E-01  2.04159777E-02
1.97120000E-01  6.49676875E-01  2.02761825E-02
1.98140000E-01  6.29955104E-01  2.01827152E-02
1.99150000E-01  6.06740625E-01  2.00842723E-02
2.00160000E-01  6.24828125E-01  2.00488048E-02
2.01180000E-01  6.51194792E-01  2.00740131E-02
2.02190000E-01  5.94546979E-01  1.98128504E-02
2.03200000E-01  6.14695000E-01  1.97086837E-02
2.04220000E-01  6.15012292E-01  1.97335165E-02
2.05230000E-01  5.57702396E-01  1.94558712E-02
2.06240000E-01  6.17613229E-01  1.94429927E-02
2.07260000E-01  6.22890521E-01  1.94610587E-02
2.08270000E-01  6.12120937E-01  1.93229318E-02
2.09280000E-01  5.71275937E-01  1.95680603E-02
2.10300000E-01  5.96237292E-01  1.92431605E-02
2.11310000E-01  5.54788125E-01  1.92081217E-02
2.12320000E-01  5.92311354E-01  1.91407844E-02
2.13340000E-01  5.73131146E-01  1.91756500E-02
2.14350000E-01  5.64557083E-01  1.90132187E-02
2.15360000E-01  5.68726875E-01  1.89776547E-02
2.16380000E-01  5.32418229E-01  1.91618771E-02
2.17390000E-01  5.71943958E-01  1.88380994E-02
2.18400000E-01  5.48608333E-01  1.87480648E-02
2.19420000E-01  5.28571458E-01  1.89747093E-02
2.20430000E-01  5.60129792E-01  1.88194587E-02
2.21440000E-01  5.80046146E-01  1.85812533E-02
2.22460000E-01  5.39746771E-01  1.87072586E-02
2.23470000E-01  5.70564063E-01  1.86548140E-02
2.24480000E-01  5.31080312E-01  1.86589016E-02
2.25500000E-01  4.93660313E-01  1.84071281E-02
2.26510000E-01  5.17567917E-01  1.83688207E-02
2.27520000E-01  4.99777292E-01  1.83367407E-02
2.28540000E-01  5.18889792E-01  1.81796043E-02
2.29550000E-01  5.50680625E-01  1.79832468E-02
2.30560000E-01  4.86395000E-01  1.78656221E-02
2.31580000E-01  4.97813646E-01  1.78272899E-02
2.32590000E-01  5.36914688E-01  1.77804034E-02
2.33600000E-01  5.55140521E-01  1.78531471E-02
2.34620000E-01  4.84595417E-01  1.76713794E-02
2.35630000E-01  5.06542083E-01  1.78391522E-02
2.36640000E-01  4.81047500E-01  1.75673507E-02
2.37660000E-01  4.84513438E-01  1.73675200E-02
2.38670000E-01  4.66145313E-01  1.73174531E-02
2.39680000E-01  4.91538125E-01  1.73084764E-02
2.40690000E-01  5.15813854E-01  1.72419697E-02
2.41710000E-01  4.88431042E-01  1.73097896E-02
2.42720000E-01  4.40199896E-01  1.71533589E-02
2.43730000E-01  4.52240417E-01  1.70059602E-02
2.44750000E-01  4.78775521E-01  1.70257703E-02
2.45760000E-01  4.43310000E-01  1.68952857E-02
2.46770000E-01  4.80552813E-01  1.70217373E-02
2.47790000E-01  4.55489583E-01  1.69729675E-02
2.48800000E-01  4.43110521E-01  1.66328741E-02
2.49810000E-01  4.69617604E-01  1.68185807E-02
2.50830000E-01  4.16986354E-01  1.65676622E-02
2.51840000E-01  4.45025625E-01  1.67235416E-02
2.52850000E-01  4.45397917E-01  1.66632694E-02
2.53870000E-01  4.47280625E-01  1.65480146E-02
2.54880000E-01  4.40106979E-01  1.63556851E-02
2.55890000E-01  4.34130625E-01  1.62401244E-02
2.56910000E-01  4.24919062E-01  1.63852104E-02
2.57920000E-01  3.85618125E-01  1.63671842E-02
2.58930000E-01  4.43166458E-01  1.63245982E-02
2.59950000E-01  4.21803646E-01  1.62884579E-02
2.60960000E-01  4.08693437E-01  1.64200769E-02
2.61970000E-01  4.46393542E-01  1.65660116E-02
2.62990000E-01  3.98050104E-01  1.66448123E-02
2.64000000E-01  4.02296979E-01  1.66342429E-02
2.65010000E-01  4.14526875E-01  1.67882067E-02
2.66030000E-01  3.99209062E-01  1.66705363E-02
2.67040000E-01  3.81508438E-01  1.66385829E-02
2.68050000E-01  4.19919583E-01  1.66470302E-02
2.69070000E-01  3.92086250E-01  1.68002380E-02
2.70080000E-01  3.96085313E-01  1.66097940E-02
2.71090000E-01  3.79425312E-01  1.67007466E-02
2.72100000E-01  3.92606875E-01  1.66494759E-02
2.73120000E-01  3.91196667E-01  1.65969414E-02
2.74130000E-01  3.94329688E-01  1.67424855E-02
2.75140000E-01  3.86503542E-01  1.69014924E-02
2.76160000E-01  3.89626562E-01  1.64811967E-02
2.77170000E-01  3.42586250E-01  1.61558782E-02
2.78180000E-01  3.69532500E-01  1.59816765E-02
2.79200000E-01  3.64490521E-01  1.59958359E-02
2.80210000E-01  3.51144271E-01  1.58716131E-02
2.81220000E-01  3.63718854E-01  1.57419042E-02
2.82240000E-01  3.74579167E-01  1.55847276E-02
2.83250000E-01  3.81560313E-01  1.56773416E-02
2.84260000E-01  3.53823750E-01  1.56957250E-02
2.85280000E-01  3.73485625E-01  1.55843511E-02
2.86290000E-01  3.68746146E-01  1.56094548E-02
2.87300000E-01  3.50273333E-01  1.55476330E-02
2.88320000E-01  3.35386563E-01  1.54374085E-02
2.89330000E-01  3.42709583E-01  1.53524279E-02
2.90340000E-01  3.23611354E-01  1.53513437E-02
2.91350000E-01  3.71149792E-01  1.53932064E-02
2.92370000E-01  3.29875313E-01  1.52600785E-02
2.93380000E-01  3.26376563E-01  1.53397464E-02
2.94390000E-01  3.60725104E-01  1.53949285E-02
2.95410000E-01  3.36050938E-01  1.52872542E-02
2.96420000E-01  3.42282396E-01  1.54031985E-02
2.97430000E-01  3.72370521E-01  1.55171697E-02
2.98450000E-01  3.17163958E-01  1.53099224E-02
2.99460000E-01  3.29773125E-01  1.52908796E-02
3.00470000E-01  3.30481667E-01  1.53158316E-02
3.01490000E-01  3.41471354E-01  1.52831453E-02
3.02500000E-01  3.07299583E-01  1.50511893E-02
3.03510000E-01  3.00232083E-01  1.51210270E-02
3.04530000E-01  3.10296771E-01  1.50681788E-02
3.05540000E-01  3.24716458E-01  1.50903006E-02
3.06550000E-01  3.08289687E-01  1.52637232E-02
3.07560000E-01  2.93046771E-01  1.53338603E-02
3.08580000E-01  3.21047812E-01  1.52944725E-02
3.09590000E-01  3.12701458E-01  1.53269865E-02
3.10600000E-01  2.94681875E-01  1.52744757E-02
3.11620000E-01  3.21664062E-01  1.54435715E-02
3.12630000E-01  3.21382083E-01  1.53880887E-02
3.13640000E-01  3.16641667E-01  1.55052073E-02
3.14660000E-01  3.13315833E-01  1.55943791E-02
3.15670000E-01  3.05966875E-01  1.55700643E-02
3.16680000E-01  2.81044063E-01  1.56945645E-02
3.17700000E-01  2.91650104E-01  1.56491110E-02
3.18710000E-01  3.04391979E-01  1.58561001E-02
3.19720000E-01  3.02350104E-01  1.56984461E-02
3.20730000E-01  2.79180208E-01  1.58721615E-02
3.21750000E-01  2.72073229E-01  1.58930822E-02
3.22760000E-01  2.92460104E-01  1.61695148E-02
3.23770000E-01  2.72320625E-01  1.61219340E-02
3.24790000E-01  2.85750208E-01  1.61846310E-02
3.25800000E-01  2.60134271E-01  1.60085638E-02
3.26810000E-01  2.63012396E-01  1.60087362E-02
3.27830000E-01  2.71135313E-01  1.58980701E-02
3.28840000E-01  2.73733021E-01  1.60633724E-02
3.29850000E-01  3.03205521E-01  1.61514325E-02
3.30860000E-01  2.90632604E-01  1.62828181E-02
3.31880000E-01  2.64272917E-01  1.61968731E-02
3.32890000E-01  2.52555208E-01  1.62096937E-02
3.33900000E-01  2.67495313E-01  1.62360832E-02
3.34920000E-01  2.48783333E-01  1.61477392E-02
3.35930000E-01  2.62951875E-01  1.62280618E-02
3.36940000E-01  2.56024792E-01  1.62607876E-02
3.37960000E-01  2.63233333E-01  1.63486705E-02
3.38970000E-01  2.46845208E-01  1.63186098E-02
3.39980000E-01  2.24490104E-01  1.62355794E-02
3.40990000E-01  2.81176667E-01  1.64119078E-02
3.42010000E-01  2.44289375E-01  1.63347102E-02
3.43020000E-01  2.41388542E-01  1.64060534E-02
3.44030000E-01  2.54823854E-01  1.69446467E-02
3.45050000E-01  2.63125417E-01  1.65500910E-02
3.46060000E-01  2.45984896E-01  1.64543492E-02
3.47070000E-01  2.20295625E-01  1.63953480E-02
3.48090000E-01  2.53184896E-01  1.64682885E-02
3.49100000E-01  2.53603437E-01  1.65900577E-02
3.50110000E-01  2.36271042E-01  1.67210047E-02
3.51120000E-01  2.34132813E-01  1.65950631E-02
3.52140000E-01  2.65514688E-01  1.65149462E-02
3.53150000E-01  2.20040208E-01  1.63483889E-02
3.54160000E-01  2.52172812E-01  1.63742187E-02
3.55180000E-01  2.36177813E-01  1.66550224E-02
3.56190000E-01  2.07898438E-01  1.67945156E-02
3.57200000E-01  2.25283437E-01  1.70389715E-02
3.58210000E-01  2.20193125E-01  1.70029900E-02
3.59230000E-01  2.20384688E-01  1.70390322E-02
3.60240000E-01  2.58929792E-01  1.73069712E-02
3.61250000E-01  2.43045000E-01  1.73525826E-02
3.62270000E-01  1.97700104E-01  1.74015347E-02
3.63280000E-01  2.66622187E-01  1.74028341E-02
3.64290000E-01  2.14679479E-01  1.74020549E-02
3.65300000E-01  2.01084375E-01  1.75450107E-02
3.66320000E-01  2.19193646E-01  1.74771874E-02
3.67330000E-01  2.46342083E-01  1.78492950E-02
3.68340000E-01  2.25622187E-01  1.80104304E-02
3.69360000E-01  2.08282917E-01  1.80167302E-02
3.70370000E-01  2.26162813E-01  1.80568040E-02
3.71380000E-01  2.57092187E-01  1.82070391E-02
3.72390000E-01  2.11945625E-01  1.82526844E-02
3.73410000E-01  2.33783125E-01  1.83656353E-02
3.74420000E-01  2.00577604E-01  1.84505606E-02
3.75430000E-01  2.25235729E-01  1.85354434E-02
3.76450000E-01  2.38251250E-01  1.87666968E-02
3.77460000E-01  2.40308750E-01  1.89123312E-02
3.78470000E-01  2.03528854E-01  1.92456025E-02
3.79480000E-01  2.36114896E-01  1.94447596E-02
3.80500000E-01  1.85686250E-01  1.95704839E-02
3.81510000E-01  1.82007188E-01  1.98334566E-02
3.82520000E-01  1.46215625E-01  1.98509441E-02
3.83540000E-01  1.62988437E-01  2.00308435E-02
3.84550000E-01  1.94856875E-01  1.99716434E-02
3.85560000E-01  1.83598021E-01  2.01537090E-02
3.86570000E-01  2.41290000E-01  2.06012095E-02
3.87590000E-01  2.32062917E-01  2.09145183E-02
3.88600000E-01  2.22512188E-01  3.78772594E-02
3.89610000E-01  2.29650000E-01  2.10582178E-02
3.90630000E-01  2.16406667E-01  2.13899413E-02
3.91640000E-01  2.05261875E-01  2.12721365E-02
3.92650000E-01  2.38028646E-01  2.17966088E-02
3.93660000E-01  2.37526250E-01  2.20731076E-02
3.94680000E-01  1.72512708E-01  2.20411476E-02
3.95690000E-01  2.13743021E-01  2.22178599E-02
3.96700000E-01  2.07510208E-01  2.24129163E-02
3.97720000E-01  1.78479479E-01  2.25097481E-02
3.98730000E-01  1.92063958E-01  2.31076059E-02
3.99740000E-01  1.97941250E-01  2.30191327E-02
4.00750000E-01  1.44841458E-01  2.32905066E-02
4.01770000E-01  2.03448229E-01  2.31683746E-02
4.02780000E-01  1.89655729E-01  2.36381317E-02
4.03790000E-01  1.75105937E-01  2.32871734E-02
4.04800000E-01  2.10747604E-01  2.40849096E-02
4.05820000E-01  1.80114687E-01  2.37325094E-02
4.06830000E-01  1.78584063E-01  2.44671552E-02
4.07840000E-01  2.13479688E-01  2.43201425E-02
4.08860000E-01  1.94673854E-01  2.43822515E-02
4.09870000E-01  1.78930000E-01  2.43946252E-02
4.10880000E-01  1.80018333E-01  2.42715468E-02
4.11890000E-01  2.18860625E-01  2.45070788E-02
4.12910000E-01  1.70614896E-01  2.41902190E-02
4.13920000E-01  1.81363646E-01  2.45523486E-02
4.14930000E-01  1.66493333E-01  2.48754927E-02
4.15940000E-01  1.71709271E-01  2.45852543E-02
4.16960000E-01  2.33114375E-01  2.50233973E-02
4.17970000E-01  1.37267917E-01  2.52154396E-02
4.18980000E-01  1.60649167E-01  2.53238351E-02
4.20000000E-01  1.83648854E-01  2.55503456E-02
4.21010000E-01  1.72945208E-01  2.60830298E-02
4.22020000E-01  1.82659479E-01  2.56827227E-02
4.23030000E-01  1.85699583E-01  2.64622354E-02
4.24050000E-01  1.95631979E-01  2.68030161E-02
4.25060000E-01  1.79777917E-01  2.68820000E-02
4.26070000E-01  1.62523750E-01  2.72340505E-02
4.27080000E-01  1.69366250E-01  4.38002327E-02
4.28100000E-01  1.93738229E-01  2.77746463E-02
4.29110000E-01  2.01707812E-01  2.85252531E-02
4.30120000E-01  1.22080208E-01  2.86267104E-02
4.31130000E-01  1.93891042E-01  2.90694658E-02
4.32150000E-01  1.68119896E-01  2.94157568E-02
4.33160000E-01  1.47856875E-01  3.03854516E-02
4.34170000E-01  2.14026354E-01  3.15047479E-02
4.35180000E-01  1.37982604E-01  3.06302711E-02


### HEADER:
#
#{
#    "analysis": {},
#    "counters": {
#        "comment": ""
#    },
#    "filename": "Ce-11mer Buffer 8.dat",
#    "history": {
#        "subtraction": {
#            "initial_file": [
#                "A_A4_Protein1_8_Buffer1_00003",
#                {
#                    "averaged_files": [
#                        [
#                            "A4_Protein1_8_Buffer1_00003.dat"
#                        ],
#                        [
#                            "A4_Protein1_8_Buffer1_00004.dat"
#                        ],
#                        [
#                            "A4_Protein1_8_Buffer1_00005.dat"
#                        ]
#                    ]
#                }
#            ],
#            "subtracted_file": [
#                "A_A1_Buffer1_00001",
#                {
#                    "averaged_files": [
#                        [
#                            "A1_Buffer1_00001.dat"
#                        ],
#                        [
#                            "A1_Buffer1_00002.dat"
#                        ],
#                        [
#                            "A1_Buffer1_00003.dat"
#                        ],
#                        [
#                            "A1_Buffer1_00004.dat"
#                        ],
#                        [
#                            "A1_Buffer1_00005.dat"
#                        ],
#                        [
#                            "A1_Buffer1_00006.dat"
#                        ],
#                        [
#                            "A1_Buffer1_00007.dat"
#                        ],
#                        [
#                            "A1_Buffer1_00008.dat"
#                        ],
#                        [
#                            "A1_Buffer1_00009.dat"
#                        ],
#                        [
#                            "A1_Buffer1_00010.dat"
#                        ],
#                        [
#                            "A1_Buffer1_00011.dat"
#                        ],
#                        [
#                            "A1_Buffer1_00012.dat"
#                        ],
#                        [
#                            "A1_Buffer1_00013.dat"
#                        ],
#                        [
#                            "A1_Buffer1_00014.dat"
#                        ],
#                        [
#                            "A1_Buffer1_00015.dat"
#                        ],
#                        [
#                            "A1_Buffer1_00016.dat"
#                        ],
#                        [
#                            "A1_Buffer1_00017.dat"
#                        ],
#                        [
#                            "A1_Buffer1_00018.dat"
#                        ],
#                        [
#                            "A1_Buffer1_00019.dat"
#                        ],
#                        [
#                            "A1_Buffer1_00020.dat"
#                        ],
#                        [
#                            "A1_Buffer1_00021.dat"
#                        ],
#                        [
#                            "A1_Buffer1_00022.dat"
#                        ],
#                        [
#                            "A1_Buffer1_00023.dat"
#                        ],
#                        [
#                            "A1_Buffer1_00024.dat"
#                        ],
#                        [
#                            "A1_Buffer1_00025.dat"
#                        ],
#                        [
#                            "A1_Buffer1_00026.dat"
#                        ],
#                        [
#                            "A1_Buffer1_00027.dat"
#                        ],
#                        [
#                            "A1_Buffer1_00028.dat"
#                        ],
#                        [
#                            "A1_Buffer1_00029.dat"
#                        ],
#                        [
#                            "A1_Buffer1_00030.dat"
#                        ],
#                        [
#                            "A1_Buffer1_00031.dat"
#                        ],
#                        [
#                            "A1_Buffer1_00032.dat"
#                        ]
#                    ]
#                }
#            ]
#        }
#    }
#}
```
