## Supplementary material for "LEA_4 motifs function alone and in conjunction with synergistic cosolutes to protect a labile enzyme during desiccation": File S1: Buffer 8.out

```
####      G N O M             Version 5.0 (r14832)      ####

                                               Tue Jan 10 11:05:10 2023


           ####      Configuration                                 ####


    System Type:                   arbitrary monodisperse (job = 0)

    Minimum characteristic size:         0.0000

    Maximum characteristic size:        29.0000

    rad56:                               0.0000

    Force 0.0 at r = rmin:                  yes

    Force 0.0 at r = rmax:                  yes

    Initial alpha:                       0.0000

    Initial random seed:     345855118055524860

    Points in real space:                   164


    Input  1:                      Buffer 8.dat

    First data point used:                    1

    Last data point used:                   421

    Scaling coefficient:             0.1000E+01

    Experimental setup:            point collimation


           ####      Results                                       ####


    Parameter    DISCRP  OSCILL  STABIL  SYSDEV  POSITV  VALCEN  SMOOTH

    Weight        1.000   3.000   3.000   3.000   1.000   1.000   1.000

    Sigma         0.300   0.600   0.120   0.120   0.120   0.120   0.600

    Ideal         0.700   1.100   0.000   1.000   1.000   0.950   0.000

    Current       0.728   1.366   0.011   1.038   1.000   0.804   1.197

               --------------------------------------------------------

    Estimate      0.992   0.821   0.992   1.000   1.000   0.227   0.019


    Angular range:                       0.0096 to       0.4352

    Reciprocal space Rg:             0.8854E+01

    Reciprocal space I(0):           0.1521E+01


    Real space range:                    0.0000 to      29.0000

    Real space Rg:                   0.8854E+01 +-   0.4293E-01

    Real space I(0):                 0.1521E+01 +-   0.6528E-02


    Highest ALPHA (theor):           0.1355E+03

    Current ALPHA:                   0.1279E+02


    Total Estimate:                      0.8213 (a GOOD solution)


           ####      Experimental Data and Fit                     ####


      S          J EXP       ERROR       J REG       I REG


   0.000000E+00                                                0.152087E+01

   0.963000E-03                                                0.152083E+01

   0.192600E-02                                                0.152072E+01

   0.288900E-02                                                0.152053E+01

   0.385200E-02                                                0.152028E+01

   0.481500E-02                                                0.151995E+01

   0.577800E-02                                                0.151954E+01

   0.674100E-02                                                0.151906E+01

   0.770400E-02                                                0.151851E+01

   0.866700E-02                                                0.151788E+01

   0.963000E-02  -0.107458E+01   0.240598E+02   0.151719E+01   0.151719E+01

   0.106400E-01  -0.152683E+00   0.123736E+02   0.151638E+01   0.151638E+01

   0.116600E-01   0.446079E+00   0.659066E+01   0.151547E+01   0.151547E+01

   0.126700E-01   0.952955E+00   0.361637E+01   0.151450E+01   0.151450E+01

   0.136800E-01   0.142902E+01   0.198367E+01   0.151345E+01   0.151345E+01

   0.147000E-01   0.182803E+01   0.118401E+01   0.151231E+01   0.151231E+01

   0.157100E-01   0.152161E+01   0.696997E+00   0.151110E+01   0.151110E+01

   0.167200E-01   0.137366E+01   0.396940E+00   0.150981E+01   0.150981E+01

   0.177400E-01   0.162319E+01   0.240640E+00   0.150842E+01   0.150842E+01

   0.187500E-01   0.167096E+01   0.170051E+00   0.150697E+01   0.150697E+01

   0.197600E-01   0.137513E+01   0.132220E+00   0.150544E+01   0.150544E+01

   0.207800E-01   0.146558E+01   0.120412E+00   0.150382E+01   0.150382E+01

   0.217900E-01   0.165853E+01   0.102712E+00   0.150214E+01   0.150214E+01

   0.228000E-01   0.158440E+01   0.935503E-01   0.150038E+01   0.150038E+01

   0.238200E-01   0.156233E+01   0.859688E-01   0.149852E+01   0.149852E+01

   0.248300E-01   0.143672E+01   0.797628E-01   0.149660E+01   0.149660E+01

   0.258500E-01   0.154071E+01   0.749591E-01   0.149459E+01   0.149459E+01

   0.268600E-01   0.158660E+01   0.732851E-01   0.149252E+01   0.149252E+01

   0.278700E-01   0.159283E+01   0.686600E-01   0.149038E+01   0.149038E+01

   0.288900E-01   0.151830E+01   0.654048E-01   0.148813E+01   0.148813E+01

   0.299000E-01   0.156119E+01   0.648758E-01   0.148584E+01   0.148584E+01

   0.309100E-01   0.147671E+01   0.600023E-01   0.148347E+01   0.148347E+01

   0.319300E-01   0.159774E+01   0.594499E-01   0.148100E+01   0.148100E+01

   0.329400E-01   0.146195E+01   0.568185E-01   0.147848E+01   0.147848E+01

   0.339500E-01   0.155297E+01   0.572593E-01   0.147589E+01   0.147589E+01

   0.349700E-01   0.136261E+01   0.546429E-01   0.147320E+01   0.147320E+01

   0.359800E-01   0.151629E+01   0.522815E-01   0.147047E+01   0.147047E+01

   0.369900E-01   0.147669E+01   0.517397E-01   0.146766E+01   0.146766E+01

   0.380100E-01   0.141645E+01   0.509246E-01   0.146475E+01   0.146475E+01

   0.390200E-01   0.146403E+01   0.495640E-01   0.146180E+01   0.146180E+01

   0.400400E-01   0.147056E+01   0.481694E-01   0.145876E+01   0.145876E+01

   0.410500E-01   0.150913E+01   0.477184E-01   0.145567E+01   0.145567E+01

   0.420600E-01   0.148702E+01   0.470794E-01   0.145251E+01   0.145251E+01

   0.430800E-01   0.143606E+01   0.446401E-01   0.144925E+01   0.144925E+01

   0.440900E-01   0.143628E+01   0.446339E-01   0.144596E+01   0.144596E+01

   0.451000E-01   0.148901E+01   0.440604E-01   0.144260E+01   0.144260E+01

   0.461200E-01   0.145160E+01   0.433247E-01   0.143914E+01   0.143914E+01

   0.471300E-01   0.152948E+01   0.421579E-01   0.143565E+01   0.143565E+01

   0.481400E-01   0.139901E+01   0.414269E-01   0.143209E+01   0.143209E+01

   0.491600E-01   0.144171E+01   0.409521E-01   0.142844E+01   0.142844E+01

   0.501700E-01   0.144725E+01   0.405001E-01   0.142475E+01   0.142475E+01

   0.511800E-01   0.145046E+01   0.397459E-01   0.142101E+01   0.142101E+01

   0.522000E-01   0.138343E+01   0.397222E-01   0.141716E+01   0.141716E+01

   0.532100E-01   0.143933E+01   0.383712E-01   0.141329E+01   0.141329E+01

   0.542200E-01   0.134618E+01   0.389506E-01   0.140936E+01   0.140936E+01

   0.552400E-01   0.141805E+01   0.383858E-01   0.140532E+01   0.140532E+01

   0.562500E-01   0.143719E+01   0.372657E-01   0.140127E+01   0.140127E+01

   0.572700E-01   0.142649E+01   0.369394E-01   0.139712E+01   0.139712E+01

   0.582800E-01   0.138811E+01   0.363358E-01   0.139295E+01   0.139295E+01

   0.592900E-01   0.131834E+01   0.360798E-01   0.138873E+01   0.138873E+01

   0.603100E-01   0.133795E+01   0.356215E-01   0.138441E+01   0.138441E+01

   0.613200E-01   0.142578E+01   0.358415E-01   0.138007E+01   0.138007E+01

   0.623300E-01   0.137481E+01   0.348632E-01   0.137568E+01   0.137568E+01

   0.633500E-01   0.143650E+01   0.346333E-01   0.137119E+01   0.137119E+01

   0.643600E-01   0.138592E+01   0.347595E-01   0.136669E+01   0.136669E+01

   0.653700E-01   0.143897E+01   0.339697E-01   0.136214E+01   0.136214E+01

   0.663900E-01   0.132608E+01   0.337614E-01   0.135749E+01   0.135749E+01

   0.674000E-01   0.142929E+01   0.335515E-01   0.135284E+01   0.135284E+01

   0.684100E-01   0.135903E+01   0.327309E-01   0.134813E+01   0.134813E+01

   0.694300E-01   0.131711E+01   0.332062E-01   0.134334E+01   0.134334E+01

   0.704400E-01   0.132677E+01   0.326356E-01   0.133853E+01   0.133853E+01

   0.714500E-01   0.132578E+01   0.324806E-01   0.133369E+01   0.133369E+01

   0.724700E-01   0.135526E+01   0.321137E-01   0.132875E+01   0.132875E+01

   0.734800E-01   0.134554E+01   0.316480E-01   0.132381E+01   0.132381E+01

   0.745000E-01   0.134475E+01   0.315035E-01   0.131877E+01   0.131877E+01

   0.755100E-01   0.132805E+01   0.311197E-01   0.131374E+01   0.131374E+01

   0.765200E-01   0.129604E+01   0.307825E-01   0.130867E+01   0.130867E+01

   0.775400E-01   0.135267E+01   0.309892E-01   0.130351E+01   0.130351E+01

   0.785500E-01   0.123373E+01   0.304461E-01   0.129835E+01   0.129835E+01

   0.795600E-01   0.134341E+01   0.303091E-01   0.129316E+01   0.129316E+01

   0.805800E-01   0.125160E+01   0.299720E-01   0.128787E+01   0.128787E+01

   0.815900E-01   0.126981E+01   0.297013E-01   0.128260E+01   0.128260E+01

   0.826000E-01   0.125748E+01   0.298136E-01   0.127729E+01   0.127729E+01

   0.836200E-01   0.122594E+01   0.303706E-01   0.127189E+01   0.127189E+01

   0.846300E-01   0.127845E+01   0.301988E-01   0.126651E+01   0.126651E+01

   0.856400E-01   0.124463E+01   0.303302E-01   0.126109E+01   0.126109E+01

   0.866600E-01   0.124658E+01   0.302365E-01   0.125558E+01   0.125558E+01

   0.876700E-01   0.127164E+01   0.310038E-01   0.125010E+01   0.125010E+01

   0.886800E-01   0.126318E+01   0.320481E-01   0.124458E+01   0.124458E+01

   0.897000E-01   0.120585E+01   0.318910E-01   0.123898E+01   0.123898E+01

   0.907100E-01   0.122153E+01   0.321434E-01   0.123340E+01   0.123340E+01

   0.917200E-01   0.124675E+01   0.321227E-01   0.122779E+01   0.122779E+01

   0.927400E-01   0.126672E+01   0.327587E-01   0.122210E+01   0.122210E+01

   0.937500E-01   0.116147E+01   0.320384E-01   0.121644E+01   0.121644E+01

   0.947700E-01   0.117941E+01   0.317764E-01   0.121069E+01   0.121069E+01

   0.957800E-01   0.118687E+01   0.309215E-01   0.120497E+01   0.120497E+01

   0.967900E-01   0.118304E+01   0.315823E-01   0.119923E+01   0.119923E+01

   0.978100E-01   0.113914E+01   0.308941E-01   0.119341E+01   0.119341E+01

   0.988200E-01   0.117706E+01   0.317394E-01   0.118762E+01   0.118762E+01

   0.998300E-01   0.112976E+01   0.321969E-01   0.118180E+01   0.118180E+01

   0.100850E+00   0.112831E+01   0.322029E-01   0.117591E+01   0.117591E+01

   0.101860E+00   0.120179E+01   0.319412E-01   0.117006E+01   0.117006E+01

   0.102870E+00   0.118582E+01   0.317158E-01   0.116419E+01   0.116419E+01

   0.103890E+00   0.112020E+01   0.313917E-01   0.115824E+01   0.115824E+01

   0.104900E+00   0.117822E+01   0.313531E-01   0.115233E+01   0.115233E+01

   0.105910E+00   0.111151E+01   0.302598E-01   0.114641E+01   0.114641E+01

   0.106930E+00   0.109293E+01   0.307506E-01   0.114041E+01   0.114041E+01

   0.107940E+00   0.111987E+01   0.301587E-01   0.113445E+01   0.113445E+01

   0.108950E+00   0.117432E+01   0.305876E-01   0.112848E+01   0.112848E+01

   0.109970E+00   0.111375E+01   0.308361E-01   0.112244E+01   0.112244E+01

   0.110980E+00   0.107616E+01   0.306377E-01   0.111644E+01   0.111644E+01

   0.111990E+00   0.108162E+01   0.300901E-01   0.111043E+01   0.111043E+01

   0.113010E+00   0.102123E+01   0.305221E-01   0.110435E+01   0.110435E+01

   0.114020E+00   0.108532E+01   0.299837E-01   0.109833E+01   0.109833E+01

   0.115040E+00   0.113467E+01   0.297845E-01   0.109223E+01   0.109223E+01

   0.116050E+00   0.109681E+01   0.302083E-01   0.108619E+01   0.108619E+01

   0.117060E+00   0.106581E+01   0.296967E-01   0.108013E+01   0.108013E+01

   0.118080E+00   0.104615E+01   0.298707E-01   0.107402E+01   0.107402E+01

   0.119090E+00   0.109024E+01   0.298332E-01   0.106795E+01   0.106795E+01

   0.120100E+00   0.106993E+01   0.294331E-01   0.106188E+01   0.106188E+01

   0.121120E+00   0.103033E+01   0.292532E-01   0.105575E+01   0.105575E+01

   0.122130E+00   0.110550E+01   0.294834E-01   0.104968E+01   0.104968E+01

   0.123140E+00   0.105117E+01   0.289127E-01   0.104360E+01   0.104360E+01

   0.124160E+00   0.102323E+01   0.289089E-01   0.103746E+01   0.103746E+01

   0.125170E+00   0.102555E+01   0.283717E-01   0.103138E+01   0.103138E+01

   0.126180E+00   0.106644E+01   0.287366E-01   0.102530E+01   0.102530E+01

   0.127200E+00   0.102432E+01   0.281816E-01   0.101916E+01   0.101916E+01

   0.128210E+00   0.103579E+01   0.284435E-01   0.101309E+01   0.101309E+01

   0.129220E+00   0.100164E+01   0.280458E-01   0.100701E+01   0.100701E+01

   0.130240E+00   0.102903E+01   0.278937E-01   0.100088E+01   0.100088E+01

   0.131250E+00   0.984454E+00   0.278898E-01   0.994819E+00   0.994819E+00

   0.132260E+00   0.103477E+01   0.272714E-01   0.988757E+00   0.988757E+00

   0.133280E+00   0.969630E+00   0.271143E-01   0.982642E+00   0.982642E+00

   0.134290E+00   0.966249E+00   0.268805E-01   0.976592E+00   0.976592E+00

   0.135300E+00   0.102216E+01   0.273603E-01   0.970550E+00   0.970550E+00

   0.136320E+00   0.943551E+00   0.270541E-01   0.964456E+00   0.964456E+00

   0.137330E+00   0.955399E+00   0.270497E-01   0.958430E+00   0.958430E+00

   0.138340E+00   0.949377E+00   0.265328E-01   0.952413E+00   0.952413E+00

   0.139360E+00   0.966188E+00   0.265343E-01   0.946346E+00   0.946346E+00

   0.140370E+00   0.905700E+00   0.266609E-01   0.940350E+00   0.940350E+00

   0.141390E+00   0.967929E+00   0.264520E-01   0.934305E+00   0.934305E+00

   0.142400E+00   0.897359E+00   0.263203E-01   0.928332E+00   0.928332E+00

   0.143410E+00   0.939131E+00   0.261902E-01   0.922371E+00   0.922371E+00

   0.144430E+00   0.866519E+00   0.259652E-01   0.916365E+00   0.916365E+00

   0.145440E+00   0.933493E+00   0.262863E-01   0.910431E+00   0.910431E+00

   0.146450E+00   0.894466E+00   0.256954E-01   0.904512E+00   0.904512E+00

   0.147470E+00   0.868580E+00   0.256058E-01   0.898549E+00   0.898549E+00

   0.148480E+00   0.847497E+00   0.256795E-01   0.892661E+00   0.892661E+00

   0.149490E+00   0.927407E+00   0.255230E-01   0.886789E+00   0.886789E+00

   0.150510E+00   0.924532E+00   0.257395E-01   0.880876E+00   0.880876E+00

   0.151520E+00   0.857823E+00   0.253759E-01   0.875038E+00   0.875038E+00

   0.152530E+00   0.874055E+00   0.251080E-01   0.869218E+00   0.869218E+00

   0.153550E+00   0.844383E+00   0.248919E-01   0.863359E+00   0.863359E+00

   0.154560E+00   0.870739E+00   0.249180E-01   0.857577E+00   0.857577E+00

   0.155570E+00   0.859170E+00   0.244664E-01   0.851815E+00   0.851815E+00

   0.156590E+00   0.843680E+00   0.244050E-01   0.846016E+00   0.846016E+00

   0.157600E+00   0.800294E+00   0.242684E-01   0.840295E+00   0.840295E+00

   0.158610E+00   0.848953E+00   0.237675E-01   0.834594E+00   0.834594E+00

   0.159630E+00   0.831888E+00   0.238992E-01   0.828860E+00   0.828860E+00

   0.160640E+00   0.825554E+00   0.237809E-01   0.823203E+00   0.823203E+00

   0.161650E+00   0.829536E+00   0.234954E-01   0.817570E+00   0.817570E+00

   0.162670E+00   0.799227E+00   0.233319E-01   0.811904E+00   0.811904E+00

   0.163680E+00   0.798857E+00   0.234174E-01   0.806317E+00   0.806317E+00

   0.164690E+00   0.795027E+00   0.233519E-01   0.800754E+00   0.800754E+00

   0.165710E+00   0.765627E+00   0.228589E-01   0.795161E+00   0.795161E+00

   0.166720E+00   0.832214E+00   0.226952E-01   0.789647E+00   0.789647E+00

   0.167730E+00   0.824421E+00   0.225391E-01   0.784159E+00   0.784159E+00

   0.168750E+00   0.784561E+00   0.228760E-01   0.778642E+00   0.778642E+00

   0.169760E+00   0.764754E+00   0.225418E-01   0.773206E+00   0.773206E+00

   0.170770E+00   0.789458E+00   0.223525E-01   0.767796E+00   0.767796E+00

   0.171790E+00   0.755521E+00   0.220557E-01   0.762360E+00   0.762360E+00

   0.172800E+00   0.800182E+00   0.221639E-01   0.757004E+00   0.757004E+00

   0.173810E+00   0.723852E+00   0.223645E-01   0.751675E+00   0.751675E+00

   0.174830E+00   0.749603E+00   0.226422E-01   0.746322E+00   0.746322E+00

   0.175840E+00   0.755385E+00   0.227435E-01   0.741050E+00   0.741050E+00

   0.176860E+00   0.729868E+00   0.227094E-01   0.735755E+00   0.735755E+00

   0.177870E+00   0.748059E+00   0.224509E-01   0.730540E+00   0.730540E+00

   0.178880E+00   0.767806E+00   0.225944E-01   0.725354E+00   0.725354E+00

   0.179900E+00   0.744197E+00   0.228370E-01   0.720147E+00   0.720147E+00

   0.180910E+00   0.704318E+00   0.224996E-01   0.715020E+00   0.715020E+00

   0.181920E+00   0.724876E+00   0.229468E-01   0.709924E+00   0.709924E+00

   0.182940E+00   0.705673E+00   0.226546E-01   0.704807E+00   0.704807E+00

   0.183950E+00   0.737519E+00   0.226937E-01   0.699771E+00   0.699771E+00

   0.184960E+00   0.715560E+00   0.226797E-01   0.694765E+00   0.694765E+00

   0.185980E+00   0.702916E+00   0.223516E-01   0.689742E+00   0.689742E+00

   0.186990E+00   0.726833E+00   0.220639E-01   0.684798E+00   0.684798E+00

   0.188000E+00   0.671066E+00   0.214815E-01   0.679886E+00   0.679886E+00

   0.189020E+00   0.691943E+00   0.215516E-01   0.674957E+00   0.674957E+00

   0.190030E+00   0.695242E+00   0.212336E-01   0.670108E+00   0.670108E+00

   0.191040E+00   0.686082E+00   0.212264E-01   0.665290E+00   0.665290E+00

   0.192060E+00   0.669719E+00   0.209230E-01   0.660458E+00   0.660458E+00

   0.193070E+00   0.653134E+00   0.208679E-01   0.655705E+00   0.655705E+00

   0.194080E+00   0.632504E+00   0.207046E-01   0.650984E+00   0.650984E+00

   0.195100E+00   0.649057E+00   0.205490E-01   0.646249E+00   0.646249E+00

   0.196110E+00   0.642805E+00   0.204160E-01   0.641593E+00   0.641593E+00

   0.197120E+00   0.649677E+00   0.202762E-01   0.636970E+00   0.636970E+00

   0.198140E+00   0.629955E+00   0.201827E-01   0.632334E+00   0.632334E+00

   0.199150E+00   0.606741E+00   0.200843E-01   0.627776E+00   0.627776E+00

   0.200160E+00   0.624828E+00   0.200488E-01   0.623251E+00   0.623251E+00

   0.201180E+00   0.651195E+00   0.200740E-01   0.618714E+00   0.618714E+00

   0.202190E+00   0.594547E+00   0.198129E-01   0.614256E+00   0.614256E+00

   0.203200E+00   0.614695E+00   0.197087E-01   0.609830E+00   0.609830E+00

   0.204220E+00   0.615012E+00   0.197335E-01   0.605394E+00   0.605394E+00

   0.205230E+00   0.557702E+00   0.194559E-01   0.601034E+00   0.601034E+00

   0.206240E+00   0.617613E+00   0.194430E-01   0.596708E+00   0.596708E+00

   0.207260E+00   0.622891E+00   0.194611E-01   0.592373E+00   0.592373E+00

   0.208270E+00   0.612121E+00   0.193229E-01   0.588113E+00   0.588113E+00

   0.209280E+00   0.571276E+00   0.195681E-01   0.583886E+00   0.583886E+00

   0.210300E+00   0.596237E+00   0.192432E-01   0.579651E+00   0.579651E+00

   0.211310E+00   0.554788E+00   0.192081E-01   0.575491E+00   0.575491E+00

   0.212320E+00   0.592311E+00   0.191408E-01   0.571365E+00   0.571365E+00

   0.213340E+00   0.573131E+00   0.191756E-01   0.567230E+00   0.567230E+00

   0.214350E+00   0.564557E+00   0.190132E-01   0.563170E+00   0.563170E+00

   0.215360E+00   0.568727E+00   0.189777E-01   0.559142E+00   0.559142E+00

   0.216380E+00   0.532418E+00   0.191619E-01   0.555108E+00   0.555108E+00

   0.217390E+00   0.571944E+00   0.188381E-01   0.551147E+00   0.551147E+00

   0.218400E+00   0.548608E+00   0.187481E-01   0.547219E+00   0.547219E+00

   0.219420E+00   0.528571E+00   0.189747E-01   0.543284E+00   0.543284E+00

   0.220430E+00   0.560130E+00   0.188195E-01   0.539422E+00   0.539422E+00

   0.221440E+00   0.580046E+00   0.185813E-01   0.535591E+00   0.535591E+00

   0.222460E+00   0.539747E+00   0.187073E-01   0.531756E+00   0.531756E+00

   0.223470E+00   0.570564E+00   0.186548E-01   0.527991E+00   0.527991E+00

   0.224480E+00   0.531080E+00   0.186589E-01   0.524258E+00   0.524258E+00

   0.225500E+00   0.493660E+00   0.184071E-01   0.520521E+00   0.520521E+00

   0.226510E+00   0.517568E+00   0.183688E-01   0.516853E+00   0.516853E+00

   0.227520E+00   0.499777E+00   0.183367E-01   0.513217E+00   0.513217E+00

   0.228540E+00   0.518890E+00   0.181796E-01   0.509577E+00   0.509577E+00

   0.229550E+00   0.550681E+00   0.179832E-01   0.506004E+00   0.506004E+00

   0.230560E+00   0.486395E+00   0.178656E-01   0.502463E+00   0.502463E+00

   0.231580E+00   0.497814E+00   0.178273E-01   0.498919E+00   0.498919E+00

   0.232590E+00   0.536915E+00   0.177804E-01   0.495440E+00   0.495440E+00

   0.233600E+00   0.555141E+00   0.178531E-01   0.491993E+00   0.491993E+00

   0.234620E+00   0.484595E+00   0.176714E-01   0.488543E+00   0.488543E+00

   0.235630E+00   0.506542E+00   0.178392E-01   0.485158E+00   0.485158E+00

   0.236640E+00   0.481047E+00   0.175674E-01   0.481803E+00   0.481803E+00

   0.237660E+00   0.484513E+00   0.173675E-01   0.478446E+00   0.478446E+00

   0.238670E+00   0.466145E+00   0.173175E-01   0.475153E+00   0.475153E+00

   0.239680E+00   0.491538E+00   0.173085E-01   0.471889E+00   0.471889E+00

   0.240690E+00   0.515814E+00   0.172420E-01   0.468655E+00   0.468655E+00

   0.241710E+00   0.488431E+00   0.173098E-01   0.465419E+00   0.465419E+00

   0.242720E+00   0.440200E+00   0.171534E-01   0.462244E+00   0.462244E+00

   0.243730E+00   0.452240E+00   0.170060E-01   0.459099E+00   0.459099E+00

   0.244750E+00   0.478776E+00   0.170258E-01   0.455951E+00   0.455951E+00

   0.245760E+00   0.443310E+00   0.168953E-01   0.452864E+00   0.452864E+00

   0.246770E+00   0.480553E+00   0.170217E-01   0.449805E+00   0.449805E+00

   0.247790E+00   0.455490E+00   0.169730E-01   0.446745E+00   0.446745E+00

   0.248800E+00   0.443111E+00   0.166329E-01   0.443743E+00   0.443743E+00

   0.249810E+00   0.469618E+00   0.168186E-01   0.440769E+00   0.440769E+00

   0.250830E+00   0.416986E+00   0.165677E-01   0.437794E+00   0.437794E+00

   0.251840E+00   0.445026E+00   0.167235E-01   0.434875E+00   0.434875E+00

   0.252850E+00   0.445398E+00   0.166633E-01   0.431984E+00   0.431984E+00

   0.253870E+00   0.447281E+00   0.165480E-01   0.429092E+00   0.429092E+00

   0.254880E+00   0.440107E+00   0.163557E-01   0.426254E+00   0.426254E+00

   0.255890E+00   0.434131E+00   0.162401E-01   0.423444E+00   0.423444E+00

   0.256910E+00   0.424919E+00   0.163852E-01   0.420632E+00   0.420632E+00

   0.257920E+00   0.385618E+00   0.163672E-01   0.417874E+00   0.417874E+00

   0.258930E+00   0.443166E+00   0.163246E-01   0.415142E+00   0.415142E+00

   0.259950E+00   0.421804E+00   0.162885E-01   0.412409E+00   0.412409E+00

   0.260960E+00   0.408693E+00   0.164201E-01   0.409728E+00   0.409728E+00

   0.261970E+00   0.446394E+00   0.165660E-01   0.407072E+00   0.407072E+00

   0.262990E+00   0.398050E+00   0.166448E-01   0.404415E+00   0.404415E+00

   0.264000E+00   0.402297E+00   0.166342E-01   0.401809E+00   0.401809E+00

   0.265010E+00   0.414527E+00   0.167882E-01   0.399227E+00   0.399227E+00

   0.266030E+00   0.399209E+00   0.166705E-01   0.396644E+00   0.396644E+00

   0.267040E+00   0.381508E+00   0.166386E-01   0.394110E+00   0.394110E+00

   0.268050E+00   0.419920E+00   0.166470E-01   0.391600E+00   0.391600E+00

   0.269070E+00   0.392086E+00   0.168002E-01   0.389089E+00   0.389089E+00

   0.270080E+00   0.396085E+00   0.166098E-01   0.386626E+00   0.386626E+00

   0.271090E+00   0.379425E+00   0.167007E-01   0.384185E+00   0.384185E+00

   0.272100E+00   0.392607E+00   0.166495E-01   0.381767E+00   0.381767E+00

   0.273120E+00   0.391197E+00   0.165969E-01   0.379348E+00   0.379348E+00

   0.274130E+00   0.394330E+00   0.167425E-01   0.376975E+00   0.376975E+00

   0.275140E+00   0.386504E+00   0.169015E-01   0.374624E+00   0.374624E+00

   0.276160E+00   0.389627E+00   0.164812E-01   0.372271E+00   0.372271E+00

   0.277170E+00   0.342586E+00   0.161559E-01   0.369963E+00   0.369963E+00

   0.278180E+00   0.369532E+00   0.159817E-01   0.367675E+00   0.367675E+00

   0.279200E+00   0.364491E+00   0.159958E-01   0.365387E+00   0.365387E+00

   0.280210E+00   0.351144E+00   0.158716E-01   0.363141E+00   0.363141E+00

   0.281220E+00   0.363719E+00   0.157419E-01   0.360916E+00   0.360916E+00

   0.282240E+00   0.374579E+00   0.155847E-01   0.358689E+00   0.358689E+00

   0.283250E+00   0.381560E+00   0.156773E-01   0.356503E+00   0.356503E+00

   0.284260E+00   0.353824E+00   0.156957E-01   0.354338E+00   0.354338E+00

   0.285280E+00   0.373486E+00   0.155844E-01   0.352170E+00   0.352170E+00

   0.286290E+00   0.368746E+00   0.156095E-01   0.350043E+00   0.350043E+00

   0.287300E+00   0.350273E+00   0.155476E-01   0.347935E+00   0.347935E+00

   0.288320E+00   0.335387E+00   0.154374E-01   0.345825E+00   0.345825E+00

   0.289330E+00   0.342710E+00   0.153524E-01   0.343754E+00   0.343754E+00

   0.290340E+00   0.323611E+00   0.153513E-01   0.341701E+00   0.341701E+00

   0.291350E+00   0.371150E+00   0.153932E-01   0.339666E+00   0.339666E+00

   0.292370E+00   0.329875E+00   0.152601E-01   0.337629E+00   0.337629E+00

   0.293380E+00   0.326377E+00   0.153397E-01   0.335629E+00   0.335629E+00

   0.294390E+00   0.360725E+00   0.153949E-01   0.333646E+00   0.333646E+00

   0.295410E+00   0.336051E+00   0.152873E-01   0.331661E+00   0.331661E+00

   0.296420E+00   0.342282E+00   0.154032E-01   0.329712E+00   0.329712E+00

   0.297430E+00   0.372371E+00   0.155172E-01   0.327780E+00   0.327780E+00

   0.298450E+00   0.317164E+00   0.153099E-01   0.325845E+00   0.325845E+00

   0.299460E+00   0.329773E+00   0.152909E-01   0.323945E+00   0.323945E+00

   0.300470E+00   0.330482E+00   0.153158E-01   0.322061E+00   0.322061E+00

   0.301490E+00   0.341471E+00   0.152831E-01   0.320174E+00   0.320174E+00

   0.302500E+00   0.307300E+00   0.150512E-01   0.318322E+00   0.318322E+00

   0.303510E+00   0.300232E+00   0.151210E-01   0.316484E+00   0.316484E+00

   0.304530E+00   0.310297E+00   0.150682E-01   0.314643E+00   0.314643E+00

   0.305540E+00   0.324716E+00   0.150903E-01   0.312835E+00   0.312835E+00

   0.306550E+00   0.308290E+00   0.152637E-01   0.311042E+00   0.311042E+00

   0.307560E+00   0.293047E+00   0.153339E-01   0.309263E+00   0.309263E+00

   0.308580E+00   0.321048E+00   0.152945E-01   0.307481E+00   0.307481E+00

   0.309590E+00   0.312701E+00   0.153270E-01   0.305730E+00   0.305730E+00

   0.310600E+00   0.294682E+00   0.152745E-01   0.303993E+00   0.303993E+00

   0.311620E+00   0.321664E+00   0.154436E-01   0.302253E+00   0.302253E+00

   0.312630E+00   0.321382E+00   0.153881E-01   0.300543E+00   0.300543E+00

   0.313640E+00   0.316642E+00   0.155052E-01   0.298846E+00   0.298846E+00

   0.314660E+00   0.313316E+00   0.155944E-01   0.297146E+00   0.297146E+00

   0.315670E+00   0.305967E+00   0.155701E-01   0.295475E+00   0.295475E+00

   0.316680E+00   0.281044E+00   0.156946E-01   0.293817E+00   0.293817E+00

   0.317700E+00   0.291650E+00   0.156491E-01   0.292155E+00   0.292155E+00

   0.318710E+00   0.304392E+00   0.158561E-01   0.290522E+00   0.290522E+00

   0.319720E+00   0.302350E+00   0.156984E-01   0.288900E+00   0.288900E+00

   0.320730E+00   0.279180E+00   0.158722E-01   0.287291E+00   0.287291E+00

   0.321750E+00   0.272073E+00   0.158931E-01   0.285678E+00   0.285678E+00

   0.322760E+00   0.292460E+00   0.161695E-01   0.284092E+00   0.284092E+00

   0.323770E+00   0.272321E+00   0.161219E-01   0.282517E+00   0.282517E+00

   0.324790E+00   0.285750E+00   0.161846E-01   0.280939E+00   0.280939E+00

   0.325800E+00   0.260134E+00   0.160086E-01   0.279387E+00   0.279387E+00

   0.326810E+00   0.263012E+00   0.160087E-01   0.277846E+00   0.277846E+00

   0.327830E+00   0.271135E+00   0.158981E-01   0.276301E+00   0.276301E+00

   0.328840E+00   0.273733E+00   0.160634E-01   0.274782E+00   0.274782E+00

   0.329850E+00   0.303206E+00   0.161514E-01   0.273273E+00   0.273273E+00

   0.330860E+00   0.290633E+00   0.162828E-01   0.271775E+00   0.271775E+00

   0.331880E+00   0.264273E+00   0.161969E-01   0.270272E+00   0.270272E+00

   0.332890E+00   0.252555E+00   0.162097E-01   0.268794E+00   0.268794E+00

   0.333900E+00   0.267495E+00   0.162361E-01   0.267326E+00   0.267326E+00

   0.334920E+00   0.248783E+00   0.161477E-01   0.265854E+00   0.265854E+00

   0.335930E+00   0.262952E+00   0.162281E-01   0.264405E+00   0.264405E+00

   0.336940E+00   0.256025E+00   0.162608E-01   0.262967E+00   0.262967E+00

   0.337960E+00   0.263233E+00   0.163487E-01   0.261524E+00   0.261524E+00

   0.338970E+00   0.246845E+00   0.163186E-01   0.260104E+00   0.260104E+00

   0.339980E+00   0.224490E+00   0.162356E-01   0.258694E+00   0.258694E+00

   0.340990E+00   0.281177E+00   0.164119E-01   0.257292E+00   0.257292E+00

   0.342010E+00   0.244289E+00   0.163347E-01   0.255887E+00   0.255887E+00

   0.343020E+00   0.241389E+00   0.164061E-01   0.254503E+00   0.254503E+00

   0.344030E+00   0.254824E+00   0.169446E-01   0.253129E+00   0.253129E+00

   0.345050E+00   0.263125E+00   0.165501E-01   0.251750E+00   0.251750E+00

   0.346060E+00   0.245985E+00   0.164543E-01   0.250393E+00   0.250393E+00

   0.347070E+00   0.220296E+00   0.163953E-01   0.249045E+00   0.249045E+00

   0.348090E+00   0.253185E+00   0.164683E-01   0.247691E+00   0.247691E+00

   0.349100E+00   0.253603E+00   0.165901E-01   0.246360E+00   0.246360E+00

   0.350110E+00   0.236271E+00   0.167210E-01   0.245037E+00   0.245037E+00

   0.351120E+00   0.234133E+00   0.165951E-01   0.243722E+00   0.243722E+00

   0.352140E+00   0.265515E+00   0.165149E-01   0.242402E+00   0.242402E+00

   0.353150E+00   0.220040E+00   0.163484E-01   0.241103E+00   0.241103E+00

   0.354160E+00   0.252173E+00   0.163742E-01   0.239812E+00   0.239812E+00

   0.355180E+00   0.236178E+00   0.166550E-01   0.238516E+00   0.238516E+00

   0.356190E+00   0.207898E+00   0.167945E-01   0.237241E+00   0.237241E+00

   0.357200E+00   0.225283E+00   0.170390E-01   0.235973E+00   0.235973E+00

   0.358210E+00   0.220193E+00   0.170030E-01   0.234713E+00   0.234713E+00

   0.359230E+00   0.220385E+00   0.170390E-01   0.233448E+00   0.233448E+00

   0.360240E+00   0.258930E+00   0.173070E-01   0.232204E+00   0.232204E+00

   0.361250E+00   0.243045E+00   0.173526E-01   0.230966E+00   0.230966E+00

   0.362270E+00   0.197700E+00   0.174015E-01   0.229724E+00   0.229724E+00

   0.363280E+00   0.266622E+00   0.174028E-01   0.228501E+00   0.228501E+00

   0.364290E+00   0.214679E+00   0.174021E-01   0.227286E+00   0.227286E+00

   0.365300E+00   0.201084E+00   0.175450E-01   0.226078E+00   0.226078E+00

   0.366320E+00   0.219194E+00   0.174772E-01   0.224865E+00   0.224865E+00

   0.367330E+00   0.246342E+00   0.178493E-01   0.223671E+00   0.223671E+00

   0.368340E+00   0.225622E+00   0.180104E-01   0.222485E+00   0.222485E+00

   0.369360E+00   0.208283E+00   0.180167E-01   0.221293E+00   0.221293E+00

   0.370370E+00   0.226163E+00   0.180568E-01   0.220120E+00   0.220120E+00

   0.371380E+00   0.257092E+00   0.182070E-01   0.218955E+00   0.218955E+00

   0.372390E+00   0.211946E+00   0.182527E-01   0.217796E+00   0.217796E+00

   0.373410E+00   0.233783E+00   0.183656E-01   0.216632E+00   0.216632E+00

   0.374420E+00   0.200578E+00   0.184506E-01   0.215487E+00   0.215487E+00

   0.375430E+00   0.225236E+00   0.185354E-01   0.214348E+00   0.214348E+00

   0.376450E+00   0.238251E+00   0.187667E-01   0.213205E+00   0.213205E+00

   0.377460E+00   0.240309E+00   0.189123E-01   0.212080E+00   0.212080E+00

   0.378470E+00   0.203529E+00   0.192456E-01   0.210962E+00   0.210962E+00

   0.379480E+00   0.236115E+00   0.194448E-01   0.209850E+00   0.209850E+00

   0.380500E+00   0.185686E+00   0.195705E-01   0.208734E+00   0.208734E+00

   0.381510E+00   0.182007E+00   0.198335E-01   0.207635E+00   0.207635E+00

   0.382520E+00   0.146216E+00   0.198509E-01   0.206543E+00   0.206543E+00

   0.383540E+00   0.162988E+00   0.200308E-01   0.205447E+00   0.205447E+00

   0.384550E+00   0.194857E+00   0.199716E-01   0.204368E+00   0.204368E+00

   0.385560E+00   0.183598E+00   0.201537E-01   0.203295E+00   0.203295E+00

   0.386570E+00   0.241290E+00   0.206012E-01   0.202229E+00   0.202229E+00

   0.387590E+00   0.232063E+00   0.209145E-01   0.201159E+00   0.201159E+00

   0.388600E+00   0.222512E+00   0.378773E-01   0.200106E+00   0.200106E+00

   0.389610E+00   0.229650E+00   0.210582E-01   0.199059E+00   0.199059E+00

   0.390630E+00   0.216407E+00   0.213899E-01   0.198008E+00   0.198008E+00

   0.391640E+00   0.205262E+00   0.212721E-01   0.196974E+00   0.196974E+00

   0.392650E+00   0.238029E+00   0.217966E-01   0.195946E+00   0.195946E+00

   0.393660E+00   0.237526E+00   0.220731E-01   0.194925E+00   0.194925E+00

   0.394680E+00   0.172513E+00   0.220411E-01   0.193899E+00   0.193899E+00

   0.395690E+00   0.213743E+00   0.222179E-01   0.192890E+00   0.192890E+00

   0.396700E+00   0.207510E+00   0.224129E-01   0.191887E+00   0.191887E+00

   0.397720E+00   0.178479E+00   0.225097E-01   0.190881E+00   0.190881E+00

   0.398730E+00   0.192064E+00   0.231076E-01   0.189891E+00   0.189891E+00

   0.399740E+00   0.197941E+00   0.230191E-01   0.188907E+00   0.188907E+00

   0.400750E+00   0.144841E+00   0.232905E-01   0.187929E+00   0.187929E+00

   0.401770E+00   0.203448E+00   0.231684E-01   0.186948E+00   0.186948E+00

   0.402780E+00   0.189656E+00   0.236381E-01   0.185982E+00   0.185982E+00

   0.403790E+00   0.175106E+00   0.232872E-01   0.185023E+00   0.185023E+00

   0.404800E+00   0.210748E+00   0.240849E-01   0.184070E+00   0.184070E+00

   0.405820E+00   0.180115E+00   0.237325E-01   0.183113E+00   0.183113E+00

   0.406830E+00   0.178584E+00   0.244672E-01   0.182172E+00   0.182172E+00

   0.407840E+00   0.213480E+00   0.243201E-01   0.181237E+00   0.181237E+00

   0.408860E+00   0.194674E+00   0.243823E-01   0.180299E+00   0.180299E+00

   0.409870E+00   0.178930E+00   0.243946E-01   0.179377E+00   0.179377E+00

   0.410880E+00   0.180018E+00   0.242715E-01   0.178460E+00   0.178460E+00

   0.411890E+00   0.218861E+00   0.245071E-01   0.177550E+00   0.177550E+00

   0.412910E+00   0.170615E+00   0.241902E-01   0.176636E+00   0.176636E+00

   0.413920E+00   0.181364E+00   0.245523E-01   0.175738E+00   0.175738E+00

   0.414930E+00   0.166493E+00   0.248755E-01   0.174846E+00   0.174846E+00

   0.415940E+00   0.171709E+00   0.245853E-01   0.173959E+00   0.173959E+00

   0.416960E+00   0.233114E+00   0.250234E-01   0.173070E+00   0.173070E+00

   0.417970E+00   0.137268E+00   0.252154E-01   0.172196E+00   0.172196E+00

   0.418980E+00   0.160649E+00   0.253238E-01   0.171328E+00   0.171328E+00

   0.420000E+00   0.183649E+00   0.255503E-01   0.170457E+00   0.170457E+00

   0.421010E+00   0.172945E+00   0.260830E-01   0.169601E+00   0.169601E+00

   0.422020E+00   0.182659E+00   0.256827E-01   0.168750E+00   0.168750E+00

   0.423030E+00   0.185700E+00   0.264622E-01   0.167906E+00   0.167906E+00

   0.424050E+00   0.195632E+00   0.268030E-01   0.167059E+00   0.167059E+00

   0.425060E+00   0.179778E+00   0.268820E-01   0.166226E+00   0.166226E+00

   0.426070E+00   0.162524E+00   0.272341E-01   0.165400E+00   0.165400E+00

   0.427080E+00   0.169366E+00   0.438002E-01   0.164579E+00   0.164579E+00

   0.428100E+00   0.193738E+00   0.277746E-01   0.163756E+00   0.163756E+00

   0.429110E+00   0.201708E+00   0.285253E-01   0.162946E+00   0.162946E+00

   0.430120E+00   0.122080E+00   0.286267E-01   0.162143E+00   0.162143E+00

   0.431130E+00   0.193891E+00   0.290695E-01   0.161346E+00   0.161346E+00

   0.432150E+00   0.168120E+00   0.294158E-01   0.160546E+00   0.160546E+00

   0.433160E+00   0.147857E+00   0.303855E-01   0.159760E+00   0.159760E+00

   0.434170E+00   0.214026E+00   0.315047E-01   0.158980E+00   0.158980E+00

   0.435180E+00   0.137983E+00   0.306303E-01   0.158206E+00   0.158206E+00


           ####      Real Space Data                               ####


           Distance distribution  function of particle  


      R          P(R)      ERROR


  0.0000E+00  0.0000E+00  0.0000E+00

  0.1779E+00  0.4195E-03  0.3872E-05

  0.3558E+00  0.8264E-03  0.7432E-05

  0.5337E+00  0.1221E-02  0.1068E-04

  0.7117E+00  0.1602E-02  0.1363E-04

  0.8896E+00  0.1971E-02  0.1627E-04

  0.1067E+01  0.2328E-02  0.1861E-04

  0.1245E+01  0.2672E-02  0.2067E-04

  0.1423E+01  0.3004E-02  0.2243E-04

  0.1601E+01  0.3323E-02  0.2392E-04

  0.1779E+01  0.3630E-02  0.2513E-04

  0.1957E+01  0.3925E-02  0.2609E-04

  0.2135E+01  0.4208E-02  0.2679E-04

  0.2313E+01  0.4479E-02  0.2725E-04

  0.2491E+01  0.4738E-02  0.2749E-04

  0.2669E+01  0.4985E-02  0.2751E-04

  0.2847E+01  0.5221E-02  0.2733E-04

  0.3025E+01  0.5446E-02  0.2696E-04

  0.3202E+01  0.5659E-02  0.2643E-04

  0.3380E+01  0.5860E-02  0.2575E-04

  0.3558E+01  0.6051E-02  0.2495E-04

  0.3736E+01  0.6232E-02  0.2405E-04

  0.3914E+01  0.6401E-02  0.2307E-04

  0.4092E+01  0.6560E-02  0.2205E-04

  0.4270E+01  0.6709E-02  0.2102E-04

  0.4448E+01  0.6847E-02  0.2004E-04

  0.4626E+01  0.6976E-02  0.1913E-04

  0.4804E+01  0.7095E-02  0.1836E-04

  0.4982E+01  0.7205E-02  0.1778E-04

  0.5160E+01  0.7306E-02  0.1743E-04

  0.5337E+01  0.7397E-02  0.1736E-04

  0.5515E+01  0.7480E-02  0.1758E-04

  0.5693E+01  0.7554E-02  0.1810E-04

  0.5871E+01  0.7619E-02  0.1889E-04

  0.6049E+01  0.7677E-02  0.1992E-04

  0.6227E+01  0.7726E-02  0.2115E-04

  0.6405E+01  0.7768E-02  0.2254E-04

  0.6583E+01  0.7802E-02  0.2404E-04

  0.6761E+01  0.7829E-02  0.2561E-04

  0.6939E+01  0.7850E-02  0.2723E-04

  0.7117E+01  0.7863E-02  0.2886E-04

  0.7294E+01  0.7870E-02  0.3048E-04

  0.7472E+01  0.7870E-02  0.3208E-04

  0.7650E+01  0.7865E-02  0.3363E-04

  0.7828E+01  0.7854E-02  0.3512E-04

  0.8006E+01  0.7837E-02  0.3654E-04

  0.8184E+01  0.7814E-02  0.3788E-04

  0.8362E+01  0.7787E-02  0.3912E-04

  0.8540E+01  0.7754E-02  0.4027E-04

  0.8718E+01  0.7717E-02  0.4131E-04

  0.8896E+01  0.7675E-02  0.4225E-04

  0.9074E+01  0.7630E-02  0.4307E-04

  0.9252E+01  0.7580E-02  0.4377E-04

  0.9429E+01  0.7526E-02  0.4437E-04

  0.9607E+01  0.7468E-02  0.4484E-04

  0.9785E+01  0.7407E-02  0.4520E-04

  0.9963E+01  0.7343E-02  0.4544E-04

  0.1014E+02  0.7276E-02  0.4558E-04

  0.1032E+02  0.7206E-02  0.4560E-04

  0.1050E+02  0.7133E-02  0.4553E-04

  0.1067E+02  0.7058E-02  0.4536E-04

  0.1085E+02  0.6980E-02  0.4509E-04

  0.1103E+02  0.6900E-02  0.4475E-04

  0.1121E+02  0.6819E-02  0.4433E-04

  0.1139E+02  0.6735E-02  0.4384E-04

  0.1156E+02  0.6650E-02  0.4330E-04

  0.1174E+02  0.6564E-02  0.4272E-04

  0.1192E+02  0.6476E-02  0.4210E-04

  0.1210E+02  0.6386E-02  0.4147E-04

  0.1228E+02  0.6296E-02  0.4083E-04

  0.1245E+02  0.6205E-02  0.4019E-04

  0.1263E+02  0.6113E-02  0.3958E-04

  0.1281E+02  0.6020E-02  0.3899E-04

  0.1299E+02  0.5927E-02  0.3846E-04

  0.1317E+02  0.5834E-02  0.3799E-04

  0.1334E+02  0.5740E-02  0.3758E-04

  0.1352E+02  0.5645E-02  0.3726E-04

  0.1370E+02  0.5551E-02  0.3703E-04

  0.1388E+02  0.5457E-02  0.3690E-04

  0.1406E+02  0.5363E-02  0.3686E-04

  0.1423E+02  0.5269E-02  0.3693E-04

  0.1441E+02  0.5175E-02  0.3710E-04

  0.1459E+02  0.5081E-02  0.3736E-04

  0.1477E+02  0.4988E-02  0.3771E-04

  0.1494E+02  0.4896E-02  0.3815E-04

  0.1512E+02  0.4803E-02  0.3866E-04

  0.1530E+02  0.4712E-02  0.3924E-04

  0.1548E+02  0.4621E-02  0.3987E-04

  0.1566E+02  0.4531E-02  0.4054E-04

  0.1583E+02  0.4442E-02  0.4125E-04

  0.1601E+02  0.4353E-02  0.4197E-04

  0.1619E+02  0.4265E-02  0.4271E-04

  0.1637E+02  0.4179E-02  0.4345E-04

  0.1655E+02  0.4093E-02  0.4418E-04

  0.1672E+02  0.4008E-02  0.4490E-04

  0.1690E+02  0.3924E-02  0.4559E-04

  0.1708E+02  0.3841E-02  0.4626E-04

  0.1726E+02  0.3759E-02  0.4689E-04

  0.1744E+02  0.3678E-02  0.4749E-04

  0.1761E+02  0.3599E-02  0.4806E-04

  0.1779E+02  0.3520E-02  0.4858E-04

  0.1797E+02  0.3442E-02  0.4906E-04

  0.1815E+02  0.3366E-02  0.4949E-04

  0.1833E+02  0.3291E-02  0.4989E-04

  0.1850E+02  0.3217E-02  0.5025E-04

  0.1868E+02  0.3144E-02  0.5057E-04

  0.1886E+02  0.3072E-02  0.5086E-04

  0.1904E+02  0.3001E-02  0.5112E-04

  0.1921E+02  0.2931E-02  0.5135E-04

  0.1939E+02  0.2863E-02  0.5156E-04

  0.1957E+02  0.2796E-02  0.5175E-04

  0.1975E+02  0.2729E-02  0.5194E-04

  0.1993E+02  0.2664E-02  0.5211E-04

  0.2010E+02  0.2600E-02  0.5228E-04

  0.2028E+02  0.2537E-02  0.5246E-04

  0.2046E+02  0.2475E-02  0.5264E-04

  0.2064E+02  0.2414E-02  0.5284E-04

  0.2082E+02  0.2354E-02  0.5305E-04

  0.2099E+02  0.2295E-02  0.5329E-04

  0.2117E+02  0.2237E-02  0.5354E-04

  0.2135E+02  0.2179E-02  0.5382E-04

  0.2153E+02  0.2123E-02  0.5413E-04

  0.2171E+02  0.2068E-02  0.5446E-04

  0.2188E+02  0.2013E-02  0.5481E-04

  0.2206E+02  0.1959E-02  0.5519E-04

  0.2224E+02  0.1906E-02  0.5558E-04

  0.2242E+02  0.1853E-02  0.5598E-04

  0.2260E+02  0.1802E-02  0.5640E-04

  0.2277E+02  0.1751E-02  0.5682E-04

  0.2295E+02  0.1700E-02  0.5723E-04

  0.2313E+02  0.1650E-02  0.5763E-04

  0.2331E+02  0.1601E-02  0.5801E-04

  0.2348E+02  0.1552E-02  0.5835E-04

  0.2366E+02  0.1503E-02  0.5866E-04

  0.2384E+02  0.1455E-02  0.5892E-04

  0.2402E+02  0.1407E-02  0.5913E-04

  0.2420E+02  0.1360E-02  0.5926E-04

  0.2437E+02  0.1313E-02  0.5931E-04

  0.2455E+02  0.1265E-02  0.5928E-04

  0.2473E+02  0.1218E-02  0.5914E-04

  0.2491E+02  0.1172E-02  0.5889E-04

  0.2509E+02  0.1125E-02  0.5852E-04

  0.2526E+02  0.1078E-02  0.5801E-04

  0.2544E+02  0.1031E-02  0.5736E-04

  0.2562E+02  0.9839E-03  0.5656E-04

  0.2580E+02  0.9367E-03  0.5560E-04

  0.2598E+02  0.8893E-03  0.5446E-04

  0.2615E+02  0.8416E-03  0.5314E-04

  0.2633E+02  0.7936E-03  0.5162E-04

  0.2651E+02  0.7452E-03  0.4991E-04

  0.2669E+02  0.6964E-03  0.4798E-04

  0.2687E+02  0.6471E-03  0.4583E-04

  0.2704E+02  0.5972E-03  0.4345E-04

  0.2722E+02  0.5468E-03  0.4084E-04

  0.2740E+02  0.4957E-03  0.3798E-04

  0.2758E+02  0.4440E-03  0.3486E-04

  0.2775E+02  0.3915E-03  0.3149E-04

  0.2793E+02  0.3383E-03  0.2785E-04

  0.2811E+02  0.2842E-03  0.2393E-04

  0.2829E+02  0.2293E-03  0.1973E-04

  0.2847E+02  0.1734E-03  0.1525E-04

  0.2864E+02  0.1166E-03  0.1047E-04

  0.2882E+02  0.5884E-04  0.5386E-05

  0.2900E+02  0.0000E+00  0.0000E+00
```
