## Supplementary material for "LEA_4 motifs function alone and in conjunction with synergistic cosolutes to protect a labile enzyme during desiccation": File S1: Formate 4.dat

```
### DATA:
#
# 561
#      Q             I(Q)           Error     
9.50000000E-03  1.24003600E+01  1.82862923E+01
1.02600000E-02  5.40439242E+00  9.46269853E+00
1.10200000E-02  3.80799788E+00  5.43856695E+00
1.17800000E-02  2.98626000E+00  3.09054647E+00
1.25400000E-02  2.26493455E+00  1.84780095E+00
1.33000000E-02  2.04701091E+00  1.14436898E+00
1.40600000E-02  1.89791848E+00  7.22753279E-01
1.48200000E-02  1.84055667E+00  4.61870164E-01
1.55800000E-02  1.86338000E+00  3.05034749E-01
1.63400000E-02  1.87650121E+00  2.14356988E-01
1.71000000E-02  1.73649758E+00  1.71663085E-01
1.78600000E-02  1.54256788E+00  1.27130968E-01
1.86200000E-02  1.64280152E+00  9.85675659E-02
1.93800000E-02  1.45422939E+00  8.22201512E-02
2.01400000E-02  1.41003424E+00  7.49337482E-02
2.09000000E-02  1.42054091E+00  6.86807929E-02
2.16600000E-02  1.33676061E+00  6.46319634E-02
2.24200000E-02  1.30035303E+00  5.90900170E-02
2.31800000E-02  1.24325576E+00  5.67724742E-02
2.39500000E-02  1.35712455E+00  5.41438957E-02
2.47100000E-02  1.22854909E+00  5.27088078E-02
2.54700000E-02  1.07222152E+00  4.95738926E-02
2.62300000E-02  1.17257879E+00  4.92721838E-02
2.69900000E-02  9.68190606E-01  4.71513170E-02
2.77500000E-02  1.08137364E+00  4.57706941E-02
2.85100000E-02  9.65956667E-01  4.47492996E-02
2.92700000E-02  9.26653636E-01  4.33466721E-02
3.00300000E-02  1.00785818E+00  4.23321951E-02
3.07900000E-02  9.59086970E-01  4.09456506E-02
3.15500000E-02  8.80294545E-01  4.00034376E-02
3.23100000E-02  8.15561515E-01  3.89588902E-02
3.30700000E-02  8.04883636E-01  3.76895762E-02
3.38300000E-02  8.55947576E-01  3.71848332E-02
3.45900000E-02  7.66549697E-01  3.64969243E-02
3.53500000E-02  8.27164545E-01  3.63875786E-02
3.61100000E-02  7.28253030E-01  3.51218590E-02
3.68700000E-02  7.29545455E-01  3.46271493E-02
3.76300000E-02  6.95097273E-01  3.41681644E-02
3.83900000E-02  6.58826061E-01  3.29993678E-02
3.91500000E-02  6.76866061E-01  3.29849350E-02
3.99100000E-02  5.96220909E-01  3.20311645E-02
4.06700000E-02  5.82855758E-01  3.19636139E-02
4.14300000E-02  5.57065455E-01  3.09015749E-02
4.21900000E-02  6.11637273E-01  3.12781416E-02
4.29500000E-02  5.20629091E-01  3.01275246E-02
4.37100000E-02  5.16084242E-01  2.97294194E-02
4.44700000E-02  5.11843030E-01  2.89122453E-02
4.52300000E-02  5.10640000E-01  2.91142391E-02
4.59900000E-02  4.96686061E-01  2.79334032E-02
4.67500000E-02  4.22760000E-01  2.77308000E-02
4.75100000E-02  4.68011818E-01  2.75520580E-02
4.82700000E-02  4.36642727E-01  2.72498560E-02
4.90300000E-02  4.79022121E-01  2.72911378E-02
4.97900000E-02  4.53753333E-01  2.68230757E-02
5.05500000E-02  4.40292424E-01  2.67136656E-02
5.13100000E-02  3.78963030E-01  2.62593068E-02
5.20700000E-02  3.81229394E-01  2.59478390E-02
5.28300000E-02  3.90095455E-01  2.58176744E-02
5.35900000E-02  3.88230909E-01  2.55238340E-02
5.43500000E-02  3.81950909E-01  2.53078725E-02
5.51100000E-02  4.27210000E-01  2.52051080E-02
5.58700000E-02  3.38638485E-01  2.47967608E-02
5.66300000E-02  3.58711515E-01  2.47731133E-02
5.73900000E-02  3.77899091E-01  2.42166439E-02
5.81500000E-02  3.87603636E-01  2.39968562E-02
5.89100000E-02  3.88210909E-01  2.41591349E-02
5.96700000E-02  3.43844545E-01  2.38777859E-02
6.04300000E-02  3.72601818E-01  2.32998044E-02
6.11900000E-02  3.45987879E-01  2.35007664E-02
6.19500000E-02  3.59518788E-01  2.31555349E-02
6.27100000E-02  3.41651515E-01  2.31030789E-02
6.34700000E-02  3.49188788E-01  2.29460933E-02
6.42300000E-02  3.48567273E-01  2.29311689E-02
6.49900000E-02  3.25092121E-01  2.25722533E-02
6.57500000E-02  3.53596970E-01  2.23308370E-02
6.65100000E-02  3.35090303E-01  2.23430375E-02
6.72700000E-02  3.51615152E-01  2.19537627E-02
6.80300000E-02  3.83432121E-01  2.22738864E-02
6.87900000E-02  3.51074242E-01  2.19245070E-02
6.95500000E-02  3.84619697E-01  2.17868331E-02
7.03100000E-02  3.33755758E-01  2.15264980E-02
7.10700000E-02  3.76403333E-01  2.13093113E-02
7.18300000E-02  3.59902121E-01  2.11148232E-02
7.25900000E-02  3.46756667E-01  2.09114052E-02
7.33500000E-02  3.86339394E-01  2.10714161E-02
7.41200000E-02  3.45613333E-01  2.07009270E-02
7.48800000E-02  3.70080303E-01  2.06836588E-02
7.56400000E-02  3.75889091E-01  2.06562166E-02
7.64000000E-02  3.77045758E-01  2.05373967E-02
7.71600000E-02  4.16292727E-01  2.04248934E-02
7.79200000E-02  3.52684848E-01  2.02260634E-02
7.86800000E-02  3.72975152E-01  2.01046359E-02
7.94400000E-02  3.47931212E-01  1.98776954E-02
8.02000000E-02  3.43923030E-01  2.00578890E-02
8.09600000E-02  3.70098182E-01  1.96716890E-02
8.17200000E-02  3.79695152E-01  1.98285104E-02
8.24800000E-02  3.64413030E-01  1.95677736E-02
8.32400000E-02  3.50811212E-01  1.93704210E-02
8.40000000E-02  3.78819697E-01  1.92134813E-02
8.47600000E-02  3.74710909E-01  1.92567638E-02
8.55200000E-02  3.73375758E-01  1.93605315E-02
8.62800000E-02  4.12797879E-01  1.94861672E-02
8.70400000E-02  3.30106970E-01  1.98724486E-02
8.78000000E-02  3.46960909E-01  2.01658814E-02
8.85600000E-02  3.51853333E-01  2.04106101E-02
8.93200000E-02  3.69120909E-01  2.05160073E-02
9.00800000E-02  3.97305152E-01  2.08254289E-02
9.08400000E-02  3.33630303E-01  2.08592581E-02
9.16000000E-02  3.88695152E-01  2.12484178E-02
9.23600000E-02  3.49553636E-01  2.11838710E-02
9.31200000E-02  3.49179697E-01  2.11842977E-02
9.38800000E-02  3.05235152E-01  2.12181057E-02
9.46400000E-02  3.50155152E-01  2.12900667E-02
9.54000000E-02  3.30178182E-01  2.12587826E-02
9.61600000E-02  3.09769394E-01  2.13100675E-02
9.69200000E-02  3.55556970E-01  2.12809328E-02
9.76800000E-02  3.76550303E-01  2.13489464E-02
9.84400000E-02  3.30284242E-01  2.09709536E-02
9.92000000E-02  3.29861515E-01  2.09205284E-02
9.99600000E-02  3.91534848E-01  2.03964765E-02
1.00720000E-01  3.54001515E-01  2.00982028E-02
1.01480000E-01  3.17643636E-01  1.96416976E-02
1.02240000E-01  2.99168182E-01  1.95058631E-02
1.03000000E-01  3.55569091E-01  1.91300551E-02
1.03760000E-01  2.90364545E-01  1.90945926E-02
1.04520000E-01  3.24490909E-01  1.89864693E-02
1.05280000E-01  3.18891212E-01  1.86606602E-02
1.06040000E-01  3.00077576E-01  1.86854258E-02
1.06800000E-01  3.51586061E-01  1.85002856E-02
1.07560000E-01  2.87886667E-01  1.84811831E-02
1.08320000E-01  2.73618788E-01  1.82670169E-02
1.09080000E-01  3.05556061E-01  1.82567251E-02
1.09840000E-01  3.00177576E-01  1.83207139E-02
1.10600000E-01  2.85811212E-01  1.84039978E-02
1.11360000E-01  3.04750000E-01  1.83362260E-02
1.12120000E-01  2.86339091E-01  1.82739709E-02
1.12880000E-01  2.96235455E-01  1.81082461E-02
1.13640000E-01  2.66053333E-01  1.78967887E-02
1.14400000E-01  2.92180606E-01  1.78343560E-02
1.15160000E-01  3.11649394E-01  1.77108770E-02
1.15920000E-01  2.60322424E-01  1.77128656E-02
1.16680000E-01  2.52548485E-01  1.75013833E-02
1.17440000E-01  2.70471818E-01  1.73169279E-02
1.18200000E-01  2.94294545E-01  1.72673095E-02
1.18960000E-01  2.76902727E-01  1.71046783E-02
1.19720000E-01  2.76530606E-01  1.71526686E-02
1.20480000E-01  2.87921515E-01  1.70196899E-02
1.21240000E-01  2.56333030E-01  1.68029894E-02
1.22000000E-01  2.83954242E-01  1.69220660E-02
1.22760000E-01  2.85704242E-01  1.67668058E-02
1.23520000E-01  2.82081212E-01  1.67788786E-02
1.24280000E-01  2.76418788E-01  1.64962675E-02
1.25040000E-01  2.66235152E-01  1.64889361E-02
1.25800000E-01  2.67618182E-01  1.62665724E-02
1.26560000E-01  2.76202121E-01  1.63365212E-02
1.27320000E-01  2.67848788E-01  1.63040408E-02
1.28080000E-01  2.58766667E-01  1.61513493E-02
1.28840000E-01  3.16806061E-01  1.61586071E-02
1.29600000E-01  2.72489394E-01  1.60766449E-02
1.30360000E-01  2.98131515E-01  1.59658646E-02
1.31120000E-01  2.63461212E-01  1.57719302E-02
1.31880000E-01  2.81241515E-01  1.58395072E-02
1.32640000E-01  2.71319394E-01  1.57162446E-02
1.33400000E-01  2.70913030E-01  1.55361080E-02
1.34160000E-01  2.40629091E-01  1.54560144E-02
1.34920000E-01  2.91710606E-01  1.52295713E-02
1.35680000E-01  2.62731515E-01  1.51620877E-02
1.36440000E-01  2.40126364E-01  1.53153943E-02
1.37200000E-01  2.69038788E-01  1.52167543E-02
1.37960000E-01  2.56403636E-01  1.50957099E-02
1.38730000E-01  2.81697576E-01  1.50926407E-02
1.39490000E-01  2.44503030E-01  1.50317861E-02
1.40250000E-01  2.64846970E-01  1.49908513E-02
1.41010000E-01  2.53446970E-01  1.48980407E-02
1.41770000E-01  2.32543939E-01  1.48984184E-02
1.42530000E-01  2.54799091E-01  1.48472799E-02
1.43290000E-01  2.41848485E-01  1.46613768E-02
1.44050000E-01  2.46655152E-01  1.48170026E-02
1.44810000E-01  2.67285152E-01  1.46430926E-02
1.45570000E-01  2.62153333E-01  1.46945636E-02
1.46330000E-01  2.41366061E-01  1.45327004E-02
1.47090000E-01  2.63503030E-01  1.45159542E-02
1.47850000E-01  2.29656667E-01  1.44859059E-02
1.48610000E-01  2.43282727E-01  1.45651097E-02
1.49370000E-01  2.46386364E-01  1.43776658E-02
1.50130000E-01  2.60341818E-01  1.43486057E-02
1.50890000E-01  2.25506970E-01  1.42463896E-02
1.51650000E-01  2.25363939E-01  1.41687697E-02
1.52410000E-01  2.27435152E-01  1.42779560E-02
1.53170000E-01  2.45227273E-01  1.40864784E-02
1.53930000E-01  2.38133333E-01  1.41355758E-02
1.54690000E-01  2.19636667E-01  1.40192834E-02
1.55450000E-01  2.44739091E-01  1.39481196E-02
1.56210000E-01  2.40401212E-01  1.39506626E-02
1.56970000E-01  2.40893333E-01  1.39055280E-02
1.57730000E-01  1.99361818E-01  1.38937535E-02
1.58490000E-01  2.32556667E-01  1.39061531E-02
1.59250000E-01  2.54713333E-01  1.37781110E-02
1.60010000E-01  2.28013333E-01  1.36507617E-02
1.60770000E-01  2.33329697E-01  1.37077402E-02
1.61530000E-01  2.16232727E-01  1.36780151E-02
1.62290000E-01  2.18497273E-01  1.35837466E-02
1.63050000E-01  1.83297273E-01  1.35375189E-02
1.63810000E-01  2.13388182E-01  1.34928733E-02
1.64570000E-01  2.33660000E-01  1.35882116E-02
1.65330000E-01  2.11029697E-01  1.34429010E-02
1.66090000E-01  2.24664848E-01  1.33911328E-02
1.66850000E-01  2.39325152E-01  1.33524327E-02
1.67610000E-01  2.05515758E-01  1.33187789E-02
1.68370000E-01  2.03411515E-01  1.32868977E-02
1.69130000E-01  1.92090606E-01  1.32100911E-02
1.69890000E-01  2.13034242E-01  1.32131255E-02
1.70650000E-01  2.11029697E-01  1.31366959E-02
1.71410000E-01  2.14126364E-01  1.31596791E-02
1.72170000E-01  2.02941515E-01  1.30202166E-02
1.72930000E-01  1.86700606E-01  1.31035130E-02
1.73690000E-01  2.00436364E-01  1.30116174E-02
1.74450000E-01  2.23916364E-01  1.32432484E-02
1.75210000E-01  2.29073030E-01  1.35358693E-02
1.75970000E-01  2.02584545E-01  1.36588706E-02
1.76730000E-01  2.21844242E-01  1.37244808E-02
1.77490000E-01  2.17954848E-01  1.37143845E-02
1.78250000E-01  1.85448485E-01  1.39057538E-02
1.79010000E-01  2.08506970E-01  1.38926275E-02
1.79770000E-01  2.02165152E-01  1.40633782E-02
1.80530000E-01  1.86370303E-01  1.40670058E-02
1.81290000E-01  1.77666667E-01  1.41994088E-02
1.82050000E-01  1.63395152E-01  1.41470572E-02
1.82810000E-01  1.87887879E-01  1.41677822E-02
1.83570000E-01  1.99482121E-01  1.42030227E-02
1.84330000E-01  1.83553333E-01  1.42575508E-02
1.85090000E-01  1.82413636E-01  1.42385179E-02
1.85850000E-01  2.16560000E-01  1.43765693E-02
1.86610000E-01  1.73444545E-01  1.44221785E-02
1.87370000E-01  1.99412121E-01  1.44410332E-02
1.88130000E-01  1.56682727E-01  1.44006506E-02
1.88890000E-01  1.84123636E-01  1.44759701E-02
1.89650000E-01  1.83972424E-01  1.43913898E-02
1.90410000E-01  1.75921212E-01  1.45357188E-02
1.91170000E-01  1.77717576E-01  1.45670482E-02
1.91930000E-01  1.86196667E-01  1.45655847E-02
1.92690000E-01  1.81576061E-01  1.45571466E-02
1.93450000E-01  1.77603636E-01  1.46559956E-02
1.94210000E-01  1.80585152E-01  1.46963142E-02
1.94970000E-01  1.78030000E-01  1.45254728E-02
1.95730000E-01  2.04511212E-01  1.47852433E-02
1.96490000E-01  1.75757576E-01  1.47995379E-02
1.97250000E-01  1.64824242E-01  1.48760619E-02
1.98010000E-01  1.67537879E-01  1.47945547E-02
1.98770000E-01  1.85486667E-01  1.48504829E-02
1.99530000E-01  1.60750000E-01  1.47766542E-02
2.00290000E-01  1.70887273E-01  1.48595297E-02
2.01050000E-01  1.65606667E-01  1.48208035E-02
2.01810000E-01  1.94242727E-01  1.46823834E-02
2.02570000E-01  1.88233636E-01  1.46754406E-02
2.03330000E-01  1.73969091E-01  1.47253248E-02
2.04090000E-01  1.53030303E-01  1.47546548E-02
2.04850000E-01  1.66383030E-01  1.47166085E-02
2.05610000E-01  1.35597273E-01  1.48356462E-02
2.06370000E-01  1.72464848E-01  1.46990795E-02
2.07130000E-01  1.72860000E-01  1.47439099E-02
2.07890000E-01  1.29606667E-01  1.47641210E-02
2.08650000E-01  1.73854848E-01  1.48298594E-02
2.09410000E-01  1.75829697E-01  1.47662016E-02
2.10170000E-01  1.57552727E-01  1.47538625E-02
2.10930000E-01  1.66446667E-01  1.48696253E-02
2.11690000E-01  1.56820000E-01  1.48256099E-02
2.12450000E-01  1.28437879E-01  1.47928693E-02
2.13210000E-01  1.55787273E-01  1.47595366E-02
2.13970000E-01  1.38076970E-01  1.46292520E-02
2.14730000E-01  1.37400909E-01  1.47137964E-02
2.15490000E-01  1.57700000E-01  1.47751221E-02
2.16250000E-01  1.30556364E-01  1.47315605E-02
2.17010000E-01  1.38671818E-01  1.46855337E-02
2.17770000E-01  1.75769394E-01  1.45923005E-02
2.18530000E-01  1.51032424E-01  1.46450532E-02
2.19290000E-01  1.55491818E-01  1.45669107E-02
2.20050000E-01  1.52454242E-01  1.46149457E-02
2.20810000E-01  1.40889697E-01  1.45764733E-02
2.21570000E-01  1.33174545E-01  1.44777182E-02
2.22330000E-01  1.32376061E-01  1.44763892E-02
2.23090000E-01  1.45815455E-01  1.44527567E-02
2.23850000E-01  1.36297273E-01  1.43975080E-02
2.24610000E-01  1.45791212E-01  1.42895882E-02
2.25370000E-01  1.34836667E-01  1.42795575E-02
2.26130000E-01  1.42502121E-01  1.41277165E-02
2.26890000E-01  1.25523939E-01  1.42607519E-02
2.27650000E-01  1.39519394E-01  1.40739563E-02
2.28410000E-01  1.66749697E-01  1.41043850E-02
2.29170000E-01  1.35759394E-01  1.38954461E-02
2.29930000E-01  1.55999697E-01  1.39417524E-02
2.30690000E-01  1.62513939E-01  1.39166539E-02
2.31450000E-01  1.51586364E-01  1.38618744E-02
2.32210000E-01  1.51320000E-01  1.38063862E-02
2.32970000E-01  1.33959394E-01  1.38006763E-02
2.33730000E-01  1.33241818E-01  1.37118876E-02
2.34490000E-01  1.00899697E-01  1.36939075E-02
2.35250000E-01  1.23551212E-01  1.37153429E-02
2.36010000E-01  1.29825152E-01  1.35839587E-02
2.36770000E-01  1.11720000E-01  1.35270962E-02
2.37530000E-01  1.25830606E-01  1.35093472E-02
2.38290000E-01  1.23430000E-01  1.34451979E-02
2.39050000E-01  1.36483030E-01  1.34684457E-02
2.39810000E-01  1.28524848E-01  1.33908779E-02
2.40570000E-01  1.12131818E-01  1.32757556E-02
2.41330000E-01  1.05143333E-01  1.32216850E-02
2.42090000E-01  1.18069697E-01  1.31993236E-02
2.42850000E-01  1.31455758E-01  1.32884250E-02
2.43610000E-01  1.29190909E-01  1.30929267E-02
2.44370000E-01  1.30270909E-01  1.31883557E-02
2.45130000E-01  1.35946667E-01  1.30834406E-02
2.45890000E-01  8.84036364E-02  1.30492289E-02
2.46650000E-01  1.07569697E-01  1.29960227E-02
2.47410000E-01  1.25198182E-01  1.29957479E-02
2.48170000E-01  1.30481818E-01  1.29291713E-02
2.48930000E-01  1.38288788E-01  1.29029640E-02
2.49690000E-01  1.26621818E-01  1.28024890E-02
2.50450000E-01  1.18952121E-01  1.27569579E-02
2.51210000E-01  1.33060606E-01  1.27455986E-02
2.51970000E-01  1.11851818E-01  1.27217559E-02
2.52730000E-01  1.04808485E-01  1.27480395E-02
2.53490000E-01  1.07984545E-01  1.25526196E-02
2.54250000E-01  1.00246364E-01  1.25249931E-02
2.55010000E-01  1.22760606E-01  1.25692909E-02
2.55770000E-01  1.03728788E-01  1.25084907E-02
2.56530000E-01  1.02298485E-01  1.24805405E-02
2.57290000E-01  1.09943636E-01  1.24600392E-02
2.58050000E-01  1.17421818E-01  1.24298526E-02
2.58810000E-01  1.17817273E-01  1.23823722E-02
2.59570000E-01  1.35047273E-01  1.23542488E-02
2.60330000E-01  1.02341212E-01  1.23419608E-02
2.61090000E-01  9.60118182E-02  1.22713273E-02
2.61850000E-01  1.17642121E-01  1.22191263E-02
2.62610000E-01  1.07883030E-01  1.21966185E-02
2.63370000E-01  1.37231212E-01  1.21587571E-02
2.64130000E-01  9.38627273E-02  1.22185936E-02
2.64890000E-01  9.43460606E-02  1.20989813E-02
2.65650000E-01  1.23960909E-01  1.20890660E-02
2.66410000E-01  8.57878788E-02  1.19630480E-02
2.67170000E-01  9.27627273E-02  1.19980893E-02
2.67930000E-01  8.56457576E-02  1.19448737E-02
2.68690000E-01  9.15390909E-02  1.20122918E-02
2.69450000E-01  1.00300909E-01  1.19822364E-02
2.70210000E-01  8.23863636E-02  1.18523014E-02
2.70970000E-01  1.06639697E-01  1.19189453E-02
2.71720000E-01  1.22596970E-01  1.18473794E-02
2.72480000E-01  1.10993636E-01  1.18665362E-02
2.73240000E-01  1.06542121E-01  1.18231529E-02
2.74000000E-01  9.18657576E-02  1.18148582E-02
2.74760000E-01  1.02271515E-01  1.17787139E-02
2.75520000E-01  1.04041515E-01  1.17793809E-02
2.76280000E-01  9.26821212E-02  1.17052264E-02
2.77040000E-01  8.21809091E-02  1.16895151E-02
2.77800000E-01  8.87872727E-02  1.17036628E-02
2.78560000E-01  1.06794242E-01  1.16430703E-02
2.79320000E-01  9.70057576E-02  1.15765620E-02
2.80080000E-01  9.94078788E-02  1.15054552E-02
2.80840000E-01  7.95721212E-02  1.16069996E-02
2.81600000E-01  7.49703030E-02  1.14886135E-02
2.82360000E-01  7.22624242E-02  1.14882085E-02
2.83120000E-01  1.06515758E-01  1.14690877E-02
2.83880000E-01  8.12218182E-02  1.14336989E-02
2.84640000E-01  9.44978788E-02  1.14294639E-02
2.85400000E-01  7.89963636E-02  1.14300600E-02
2.86160000E-01  9.12318182E-02  1.14625227E-02
2.86920000E-01  1.01154545E-01  1.14410635E-02
2.87680000E-01  9.17272727E-02  1.14524201E-02
2.88440000E-01  1.12088485E-01  1.15058611E-02
2.89200000E-01  9.09660606E-02  1.15079792E-02
2.89960000E-01  7.16454545E-02  1.14939126E-02
2.90720000E-01  9.45893939E-02  1.15078072E-02
2.91480000E-01  8.68133333E-02  1.15808635E-02
2.92240000E-01  1.01989697E-01  1.15407181E-02
2.93000000E-01  8.48530303E-02  1.14975830E-02
2.93760000E-01  7.40869697E-02  1.15483973E-02
2.94520000E-01  6.08593939E-02  1.15074283E-02
2.95280000E-01  9.25518182E-02  1.15967804E-02
2.96040000E-01  8.30360606E-02  1.15398478E-02
2.96800000E-01  5.96463636E-02  1.15500056E-02
2.97560000E-01  7.85603030E-02  1.16111660E-02
2.98320000E-01  5.16684848E-02  1.15395884E-02
2.99080000E-01  7.39033333E-02  1.15347039E-02
2.99840000E-01  7.83169697E-02  1.15288853E-02
3.00600000E-01  7.41051515E-02  1.15683921E-02
3.01360000E-01  4.64606061E-02  1.14044077E-02
3.02120000E-01  7.29918182E-02  1.14936334E-02
3.02880000E-01  9.43003030E-02  1.14389095E-02
3.03640000E-01  7.73281818E-02  1.14533937E-02
3.04400000E-01  8.44178788E-02  1.13989779E-02
3.05160000E-01  6.48869697E-02  1.15090295E-02
3.05920000E-01  5.56660606E-02  1.15151344E-02
3.06680000E-01  6.12948485E-02  1.15255022E-02
3.07440000E-01  6.14857576E-02  1.16570593E-02
3.08200000E-01  9.00948485E-02  1.16774774E-02
3.08960000E-01  6.98766667E-02  1.16935904E-02
3.09720000E-01  7.04033333E-02  1.16380409E-02
3.10480000E-01  6.32975758E-02  1.16711498E-02
3.11240000E-01  8.01684848E-02  1.16770152E-02
3.12000000E-01  8.21442424E-02  1.16474654E-02
3.12760000E-01  6.63172727E-02  1.17130903E-02
3.13520000E-01  6.55996970E-02  1.16995493E-02
3.14280000E-01  5.42645455E-02  1.17042586E-02
3.15040000E-01  5.80081818E-02  1.17119127E-02
3.15800000E-01  7.37490909E-02  1.16969115E-02
3.16560000E-01  9.51693939E-02  1.17006203E-02
3.17320000E-01  7.42524242E-02  1.16786997E-02
3.18080000E-01  5.42978788E-02  1.18217655E-02
3.18830000E-01  5.57475758E-02  1.17113165E-02
3.19590000E-01  6.77645455E-02  1.17746116E-02
3.20350000E-01  5.58000000E-02  1.18567313E-02
3.21110000E-01  7.10033333E-02  1.18233483E-02
3.21870000E-01  6.03512121E-02  1.18704213E-02
3.22630000E-01  5.41827273E-02  1.19548281E-02
3.23390000E-01  7.14960606E-02  1.20470000E-02
3.24150000E-01  6.25178788E-02  1.20068659E-02
3.24910000E-01  6.71636364E-02  1.21157855E-02
3.25670000E-01  6.16106061E-02  1.20749758E-02
3.26430000E-01  4.59045455E-02  1.20717885E-02
3.27190000E-01  7.09945455E-02  1.20857444E-02
3.27950000E-01  7.17666667E-02  1.21624413E-02
3.28710000E-01  7.22863636E-02  1.20755478E-02
3.29470000E-01  5.53939394E-02  1.20537490E-02
3.30230000E-01  5.93984848E-02  1.21489549E-02
3.30990000E-01  6.33618182E-02  1.20890583E-02
3.31750000E-01  6.94306061E-02  1.21068659E-02
3.32510000E-01  8.80066667E-02  1.21936205E-02
3.33270000E-01  5.73093939E-02  1.21024554E-02
3.34030000E-01  6.76318182E-02  1.22135343E-02
3.34790000E-01  5.71751515E-02  1.21039099E-02
3.35550000E-01  7.49639394E-02  1.22547005E-02
3.36310000E-01  5.80915152E-02  1.21557137E-02
3.37070000E-01  6.93348485E-02  1.22335538E-02
3.37830000E-01  6.66124242E-02  1.22116404E-02
3.38590000E-01  6.41412121E-02  1.22850795E-02
3.39350000E-01  5.81039394E-02  1.22774623E-02
3.40110000E-01  5.25945455E-02  1.23019866E-02
3.40870000E-01  8.06969697E-02  1.23769352E-02
3.41630000E-01  7.81993939E-02  1.23384277E-02
3.42390000E-01  5.44603030E-02  1.23643915E-02
3.43150000E-01  4.59533333E-02  1.23684748E-02
3.43910000E-01  5.44260606E-02  1.23865920E-02
3.44670000E-01  4.65445455E-02  1.23993984E-02
3.45430000E-01  8.93115152E-02  1.24001495E-02
3.46190000E-01  7.87254545E-02  1.24674718E-02
3.46950000E-01  8.06866667E-02  1.23645667E-02
3.47710000E-01  5.32912121E-02  1.24363221E-02
3.48470000E-01  5.42421212E-02  1.24446894E-02
3.49220000E-01  5.89930303E-02  1.25276653E-02
3.49980000E-01  5.47615152E-02  1.22200921E-02
3.50740000E-01  6.60806061E-02  1.21561577E-02
3.51500000E-01  5.61339394E-02  1.20488047E-02
3.52260000E-01  5.93600000E-02  1.19128685E-02
3.53020000E-01  4.98884848E-02  1.17406175E-02
3.53780000E-01  7.68500000E-02  1.19378920E-02
3.54540000E-01  6.71906061E-02  1.20558146E-02
3.55300000E-01  7.66384848E-02  1.20224007E-02
3.56060000E-01  6.03384848E-02  1.21160240E-02
3.56820000E-01  5.90342424E-02  1.20437633E-02
3.57580000E-01  6.66972727E-02  1.21056334E-02
3.58340000E-01  4.85603030E-02  1.21436261E-02
3.59100000E-01  6.52887879E-02  1.21771954E-02
3.59860000E-01  5.29969697E-02  1.21814869E-02
3.60620000E-01  5.12263636E-02  1.21553871E-02
3.61380000E-01  5.62584848E-02  1.21980311E-02
3.62140000E-01  7.44630303E-02  1.21528699E-02
3.62900000E-01  6.68172727E-02  1.21982258E-02
3.63660000E-01  4.60942424E-02  1.22333834E-02
3.64420000E-01  5.56627273E-02  1.22476080E-02
3.65180000E-01  6.86572727E-02  1.23075230E-02
3.65940000E-01  4.88172727E-02  1.23355128E-02
3.66700000E-01  5.66400000E-02  1.23853305E-02
3.67460000E-01  6.97727273E-02  1.23561073E-02
3.68220000E-01  5.20936364E-02  1.24526181E-02
3.68980000E-01  4.51569697E-02  1.24834226E-02
3.69740000E-01  5.86287879E-02  1.25281212E-02
3.70500000E-01  8.26918182E-02  1.25057444E-02
3.71260000E-01  4.06315152E-02  1.26294991E-02
3.72020000E-01  1.22712121E-02  1.26163102E-02
3.72770000E-01  5.11063636E-02  1.27623649E-02
3.73530000E-01  7.48612121E-02  1.28152778E-02
3.74290000E-01  4.68227273E-02  1.29319602E-02
3.75050000E-01  3.81639394E-02  1.30048814E-02
3.75810000E-01  5.36478788E-02  1.30487916E-02
3.76570000E-01  5.29906061E-02  1.32139456E-02
3.77330000E-01  3.37596970E-02  1.32322840E-02
3.78090000E-01  4.17960606E-02  1.34133057E-02
3.78850000E-01  6.60145455E-02  1.34183065E-02
3.79610000E-01  2.54115152E-02  1.34522470E-02
3.80370000E-01  6.60815152E-02  1.35819552E-02
3.81130000E-01  3.04293939E-02  1.35774297E-02
3.81890000E-01  5.36945455E-02  1.37363656E-02
3.82650000E-01  3.92236364E-02  1.37289628E-02
3.83410000E-01  6.19560606E-02  1.38724588E-02
3.84170000E-01  3.53839394E-02  1.39997211E-02
3.84930000E-01  4.35239394E-02  1.41249396E-02
3.85690000E-01  5.22121212E-02  1.42299486E-02
3.86450000E-01  5.25830303E-02  1.42080699E-02
3.87210000E-01  4.85418182E-02  1.44553824E-02
3.87970000E-01  6.44866667E-02  1.54719143E-02
3.88730000E-01  3.72363636E-02  1.45382388E-02
3.89490000E-01  7.66996970E-02  1.46354569E-02
3.90250000E-01  2.82787879E-02  1.48256224E-02
3.91010000E-01  4.67563636E-02  1.47952704E-02
3.91770000E-01  3.33300000E-02  1.49340503E-02
3.92520000E-01  3.16530303E-02  1.50814799E-02
3.93280000E-01  4.91578788E-02  1.50970432E-02
3.94040000E-01  3.75669697E-02  1.53265240E-02
3.94800000E-01  1.95530303E-02  1.52761320E-02
3.95560000E-01  6.98563636E-02  1.54946127E-02
3.96320000E-01  7.81839394E-02  1.56290216E-02
3.97080000E-01  5.45806061E-02  1.56339493E-02
3.97840000E-01  5.82130303E-02  1.57642379E-02
3.98600000E-01  4.54609091E-02  1.58877666E-02
3.99360000E-01  5.19766667E-02  1.59456346E-02
4.00120000E-01  3.17257576E-02  1.59705966E-02
4.00880000E-01  3.12793939E-02  1.62797347E-02
4.01640000E-01  5.04915152E-02  1.62957344E-02
4.02400000E-01  4.73936364E-02  1.65455435E-02
4.03160000E-01  4.30166667E-02  1.64899311E-02
4.03920000E-01  5.44706061E-02  3.10943938E+01
4.04680000E-01  4.80300000E-02  1.66575876E-02
4.05440000E-01  6.66700000E-02  1.66986131E-02
4.06200000E-01  3.55848485E-02  1.68043378E-02
4.06960000E-01  4.80100000E-02  1.68767859E-02
4.07720000E-01  5.12133333E-02  1.70693508E-02
4.08480000E-01  4.80048485E-02  1.69207597E-02
4.09240000E-01  6.04127273E-02  1.71620244E-02
4.09990000E-01  3.33700000E-02  1.72317237E-02
4.10750000E-01  5.40030303E-02  1.73024617E-02
4.11510000E-01  4.38842424E-02  1.74456087E-02
4.12270000E-01  6.00975758E-02  1.73014625E-02
4.13030000E-01  1.97742424E-02  1.74372187E-02
4.13790000E-01  5.53936364E-02  1.73119955E-02
4.14550000E-01  2.56454545E-03  1.74001750E-02
4.15310000E-01  5.25909091E-02  1.76057236E-02
4.16070000E-01  3.47912121E-02  1.74574021E-02
4.16830000E-01  4.29069697E-02  1.77357559E-02
4.17590000E-01  3.76603030E-02  1.78685536E-02
4.18350000E-01  3.84018182E-02  1.80829156E-02
4.19110000E-01  4.61163636E-02  1.79397626E-02
4.19870000E-01  4.81912121E-02  1.79876581E-02
4.20630000E-01  3.29096970E-02  1.80462023E-02
4.21390000E-01  3.09854545E-02  1.81435783E-02
4.22150000E-01  3.82736364E-02  1.84681483E-02
4.22910000E-01  1.61306061E-02  1.84617254E-02
4.23670000E-01  2.46333333E-02  1.86554490E-02
4.24430000E-01  2.09045455E-02  1.88882548E-02
4.25190000E-01  3.29781818E-02  1.88612361E-02
4.25940000E-01  2.16560606E-02  1.91194083E-02
4.26700000E-01  6.23815152E-02  1.93286730E-02
4.27460000E-01  6.93387879E-02  1.96300334E-02
4.28220000E-01  3.05157576E-02  1.96759285E-02
4.28980000E-01  5.88254545E-02  1.97948400E-02
4.29740000E-01  6.39339394E-02  2.01392581E-02
4.30500000E-01  8.35363636E-02  2.03167368E-02
4.31260000E-01  2.66309091E-02  2.04953968E-02
4.32020000E-01  1.00721212E-02  2.06320889E-02
4.32780000E-01  4.08748485E-02  2.09731564E-02
4.33540000E-01  6.05548485E-02  2.12406796E-02
4.34300000E-01  4.30178788E-02  2.14695843E-02
4.35060000E-01  8.47878788E-03  2.17305458E-02


### HEADER:
#
#{
#    "analysis": {},
#    "counters": {
#        "comment": ""
#    },
#    "filename": "Formate 4.dat",
#    "history": {
#        "subtraction": {
#            "initial_file": [
#                "A_A2_CB_oxi10in30_snap_00003",
#                {
#                    "averaged_files": [
#                        [
#                            "A2_CB_oxi10in30_snap_00003.dat"
#                        ],
#                        [
#                            "A2_CB_oxi10in30_snap_00004.dat"
#                        ],
#                        [
#                            "A2_CB_oxi10in30_snap_00005.dat"
#                        ],
#                        [
#                            "A2_CB_oxi10in30_snap_00006.dat"
#                        ],
#                        [
#                            "A2_CB_oxi10in30_snap_00007.dat"
#                        ],
#                        [
#                            "A2_CB_oxi10in30_snap_00008.dat"
#                        ],
#                        [
#                            "A2_CB_oxi10in30_snap_00009.dat"
#                        ],
#                        [
#                            "A2_CB_oxi10in30_snap_00010.dat"
#                        ],
#                        [
#                            "A2_CB_oxi10in30_snap_00019.dat"
#                        ],
#                        [
#                            "A2_CB_oxi10in30_snap_00028.dat"
#                        ],
#                        [
#                            "A2_CB_oxi10in30_snap_00029.dat"
#                        ]
#                    ]
#                }
#            ],
#            "subtracted_file": [
#                "A_A1_buffer_snap_00001",
#                {
#                    "averaged_files": [
#                        [
#                            "A1_buffer_snap_00001.dat"
#                        ],
#                        [
#                            "A1_buffer_snap_00002.dat"
#                        ],
#                        [
#                            "A1_buffer_snap_00003.dat"
#                        ],
#                        [
#                            "A1_buffer_snap_00004.dat"
#                        ],
#                        [
#                            "A1_buffer_snap_00005.dat"
#                        ],
#                        [
#                            "A1_buffer_snap_00006.dat"
#                        ],
#                        [
#                            "A1_buffer_snap_00007.dat"
#                        ],
#                        [
#                            "A1_buffer_snap_00008.dat"
#                        ],
#                        [
#                            "A1_buffer_snap_00009.dat"
#                        ],
#                        [
#                            "A1_buffer_snap_00010.dat"
#                        ],
#                        [
#                            "A1_buffer_snap_00011.dat"
#                        ],
#                        [
#                            "A1_buffer_snap_00012.dat"
#                        ],
#                        [
#                            "A1_buffer_snap_00013.dat"
#                        ],
#                        [
#                            "A1_buffer_snap_00014.dat"
#                        ],
#                        [
#                            "A1_buffer_snap_00015.dat"
#                        ],
#                        [
#                            "A1_buffer_snap_00016.dat"
#                        ],
#                        [
#                            "A1_buffer_snap_00017.dat"
#                        ],
#                        [
#                            "A1_buffer_snap_00018.dat"
#                        ],
#                        [
#                            "A1_buffer_snap_00019.dat"
#                        ],
#                        [
#                            "A1_buffer_snap_00020.dat"
#                        ],
#                        [
#                            "A1_buffer_snap_00021.dat"
#                        ],
#                        [
#                            "A1_buffer_snap_00022.dat"
#                        ],
#                        [
#                            "A1_buffer_snap_00023.dat"
#                        ],
#                        [
#                            "A1_buffer_snap_00024.dat"
#                        ],
#                        [
#                            "A1_buffer_snap_00025.dat"
#                        ],
#                        [
#                            "A1_buffer_snap_00026.dat"
#                        ],
#                        [
#                            "A1_buffer_snap_00027.dat"
#                        ],
#                        [
#                            "A1_buffer_snap_00028.dat"
#                        ],
#                        [
#                            "A1_buffer_snap_00029.dat"
#                        ],
#                        [
#                            "A1_buffer_snap_00030.dat"
#                        ],
#                        [
#                            "A1_buffer_snap_00031.dat"
#                        ],
#                        [
#                            "A1_buffer_snap_00032.dat"
#                        ],
#                        [
#                            "A1_buffer_snap_00033.dat"
#                        ]
#                    ]
#                }
#            ]
#        }
#    }
#}
```
