## Supplementary material for "LEA_4 motifs function alone and in conjunction with synergistic cosolutes to protect a labile enzyme during desiccation": File S1: Formate 4.out

```
####      G N O M             Version 5.0 (r14832)      ####

                                               Tue Jan 10 11:06:53 2023


           ####      Configuration                                 ####


    System Type:                   arbitrary monodisperse (job = 0)

    Minimum characteristic size:         0.0000

    Maximum characteristic size:        28.0000

    rad56:                               0.0000

    Force 0.0 at r = rmin:                  yes

    Force 0.0 at r = rmax:                  yes

    Initial alpha:                       0.0000

    Initial random seed:     345922519446726736

    Points in real space:                   189


    Input  1:                      Formate 4.dat

    First data point used:                    1

    Last data point used:                   561

    Scaling coefficient:             0.1000E+01

    Experimental setup:            point collimation


           ####      Results                                       ####


    Parameter    DISCRP  OSCILL  STABIL  SYSDEV  POSITV  VALCEN  SMOOTH

    Weight        1.000   3.000   3.000   3.000   1.000   1.000   1.000

    Sigma         0.300   0.600   0.120   0.120   0.120   0.120   0.600

    Ideal         0.700   1.100   0.000   1.000   1.000   0.950   0.000

    Current       2.105   1.146   0.035   0.689   1.000   0.850   3.064

               --------------------------------------------------------

    Estimate      0.000   0.994   0.919   0.001   1.000   0.498   0.000


    Angular range:                       0.0095 to       0.4351

    Reciprocal space Rg:             0.9811E+01

    Reciprocal space I(0):           0.4811E+00


    Real space range:                    0.0000 to      28.0000

    Real space Rg:                   0.9811E+01 +-   0.3268E-01

    Real space I(0):                 0.4811E+00 +-   0.2564E-02


    Highest ALPHA (theor):           0.9669E+04

    Current ALPHA:                   0.9747E+04


    Total Estimate:                      0.5570 (a REASONABLE solution)


           ####      Experimental Data and Fit                     ####


      S          J EXP       ERROR       J REG       I REG


   0.000000E+00                                                0.481056E+00

   0.730769E-03                                                0.481047E+00

   0.146154E-02                                                0.481023E+00

   0.219231E-02                                                0.480981E+00

   0.292308E-02                                                0.480924E+00

   0.365385E-02                                                0.480850E+00

   0.438462E-02                                                0.480759E+00

   0.511538E-02                                                0.480652E+00

   0.584615E-02                                                0.480528E+00

   0.657692E-02                                                0.480388E+00

   0.730769E-02                                                0.480232E+00

   0.803846E-02                                                0.480059E+00

   0.876923E-02                                                0.479870E+00

   0.950000E-02   0.124004E+02   0.182863E+02   0.479665E+00   0.479665E+00

   0.102600E-01   0.540439E+01   0.946270E+01   0.479434E+00   0.479434E+00

   0.110200E-01   0.380800E+01   0.543857E+01   0.479185E+00   0.479185E+00

   0.117800E-01   0.298626E+01   0.309055E+01   0.478919E+00   0.478919E+00

   0.125400E-01   0.226493E+01   0.184780E+01   0.478635E+00   0.478635E+00

   0.133000E-01   0.204701E+01   0.114437E+01   0.478334E+00   0.478334E+00

   0.140600E-01   0.189792E+01   0.722753E+00   0.478015E+00   0.478015E+00

   0.148200E-01   0.184056E+01   0.461870E+00   0.477678E+00   0.477678E+00

   0.155800E-01   0.186338E+01   0.305035E+00   0.477325E+00   0.477325E+00

   0.163400E-01   0.187650E+01   0.214357E+00   0.476954E+00   0.476954E+00

   0.171000E-01   0.173650E+01   0.171663E+00   0.476565E+00   0.476565E+00

   0.178600E-01   0.154257E+01   0.127131E+00   0.476159E+00   0.476159E+00

   0.186200E-01   0.164280E+01   0.985676E-01   0.475736E+00   0.475736E+00

   0.193800E-01   0.145423E+01   0.822202E-01   0.475296E+00   0.475296E+00

   0.201400E-01   0.141003E+01   0.749337E-01   0.474839E+00   0.474839E+00

   0.209000E-01   0.142054E+01   0.686808E-01   0.474364E+00   0.474364E+00

   0.216600E-01   0.133676E+01   0.646320E-01   0.473873E+00   0.473873E+00

   0.224200E-01   0.130035E+01   0.590900E-01   0.473365E+00   0.473365E+00

   0.231800E-01   0.124326E+01   0.567725E-01   0.472839E+00   0.472839E+00

   0.239500E-01   0.135712E+01   0.541439E-01   0.472290E+00   0.472290E+00

   0.247100E-01   0.122855E+01   0.527088E-01   0.471731E+00   0.471731E+00

   0.254700E-01   0.107222E+01   0.495739E-01   0.471155E+00   0.471155E+00

   0.262300E-01   0.117258E+01   0.492722E-01   0.470563E+00   0.470563E+00

   0.269900E-01   0.968191E+00   0.471513E-01   0.469954E+00   0.469954E+00

   0.277500E-01   0.108137E+01   0.457707E-01   0.469328E+00   0.469328E+00

   0.285100E-01   0.965957E+00   0.447493E-01   0.468686E+00   0.468686E+00

   0.292700E-01   0.926654E+00   0.433467E-01   0.468028E+00   0.468028E+00

   0.300300E-01   0.100786E+01   0.423322E-01   0.467354E+00   0.467354E+00

   0.307900E-01   0.959087E+00   0.409457E-01   0.466663E+00   0.466663E+00

   0.315500E-01   0.880295E+00   0.400034E-01   0.465956E+00   0.465956E+00

   0.323100E-01   0.815562E+00   0.389589E-01   0.465233E+00   0.465233E+00

   0.330700E-01   0.804884E+00   0.376896E-01   0.464495E+00   0.464495E+00

   0.338300E-01   0.855948E+00   0.371848E-01   0.463740E+00   0.463740E+00

   0.345900E-01   0.766550E+00   0.364969E-01   0.462970E+00   0.462970E+00

   0.353500E-01   0.827165E+00   0.363876E-01   0.462184E+00   0.462184E+00

   0.361100E-01   0.728253E+00   0.351219E-01   0.461383E+00   0.461383E+00

   0.368700E-01   0.729545E+00   0.346271E-01   0.460566E+00   0.460566E+00

   0.376300E-01   0.695097E+00   0.341682E-01   0.459733E+00   0.459733E+00

   0.383900E-01   0.658826E+00   0.329994E-01   0.458886E+00   0.458886E+00

   0.391500E-01   0.676866E+00   0.329849E-01   0.458023E+00   0.458023E+00

   0.399100E-01   0.596221E+00   0.320312E-01   0.457145E+00   0.457145E+00

   0.406700E-01   0.582856E+00   0.319636E-01   0.456252E+00   0.456252E+00

   0.414300E-01   0.557065E+00   0.309016E-01   0.455345E+00   0.455345E+00

   0.421900E-01   0.611637E+00   0.312781E-01   0.454422E+00   0.454422E+00

   0.429500E-01   0.520629E+00   0.301275E-01   0.453485E+00   0.453485E+00

   0.437100E-01   0.516084E+00   0.297294E-01   0.452534E+00   0.452534E+00

   0.444700E-01   0.511843E+00   0.289122E-01   0.451568E+00   0.451568E+00

   0.452300E-01   0.510640E+00   0.291142E-01   0.450587E+00   0.450587E+00

   0.459900E-01   0.496686E+00   0.279334E-01   0.449593E+00   0.449593E+00

   0.467500E-01   0.422760E+00   0.277308E-01   0.448584E+00   0.448584E+00

   0.475100E-01   0.468012E+00   0.275521E-01   0.447562E+00   0.447562E+00

   0.482700E-01   0.436643E+00   0.272499E-01   0.446525E+00   0.446525E+00

   0.490300E-01   0.479022E+00   0.272911E-01   0.445475E+00   0.445475E+00

   0.497900E-01   0.453753E+00   0.268231E-01   0.444412E+00   0.444412E+00

   0.505500E-01   0.440292E+00   0.267137E-01   0.443334E+00   0.443334E+00

   0.513100E-01   0.378963E+00   0.262593E-01   0.442244E+00   0.442244E+00

   0.520700E-01   0.381229E+00   0.259478E-01   0.441140E+00   0.441140E+00

   0.528300E-01   0.390095E+00   0.258177E-01   0.440023E+00   0.440023E+00

   0.535900E-01   0.388231E+00   0.255238E-01   0.438894E+00   0.438894E+00

   0.543500E-01   0.381951E+00   0.253079E-01   0.437751E+00   0.437751E+00

   0.551100E-01   0.427210E+00   0.252051E-01   0.436596E+00   0.436596E+00

   0.558700E-01   0.338638E+00   0.247968E-01   0.435428E+00   0.435428E+00

   0.566300E-01   0.358712E+00   0.247731E-01   0.434247E+00   0.434247E+00

   0.573900E-01   0.377899E+00   0.242166E-01   0.433055E+00   0.433055E+00

   0.581500E-01   0.387604E+00   0.239969E-01   0.431850E+00   0.431850E+00

   0.589100E-01   0.388211E+00   0.241591E-01   0.430633E+00   0.430633E+00

   0.596700E-01   0.343845E+00   0.238778E-01   0.429404E+00   0.429404E+00

   0.604300E-01   0.372602E+00   0.232998E-01   0.428164E+00   0.428164E+00

   0.611900E-01   0.345988E+00   0.235008E-01   0.426912E+00   0.426912E+00

   0.619500E-01   0.359519E+00   0.231555E-01   0.425648E+00   0.425648E+00

   0.627100E-01   0.341652E+00   0.231031E-01   0.424373E+00   0.424373E+00

   0.634700E-01   0.349189E+00   0.229461E-01   0.423087E+00   0.423087E+00

   0.642300E-01   0.348567E+00   0.229312E-01   0.421790E+00   0.421790E+00

   0.649900E-01   0.325092E+00   0.225723E-01   0.420482E+00   0.420482E+00

   0.657500E-01   0.353597E+00   0.223308E-01   0.419164E+00   0.419164E+00

   0.665100E-01   0.335090E+00   0.223430E-01   0.417834E+00   0.417834E+00

   0.672700E-01   0.351615E+00   0.219538E-01   0.416495E+00   0.416495E+00

   0.680300E-01   0.383432E+00   0.222739E-01   0.415145E+00   0.415145E+00

   0.687900E-01   0.351074E+00   0.219245E-01   0.413784E+00   0.413784E+00

   0.695500E-01   0.384620E+00   0.217868E-01   0.412414E+00   0.412414E+00

   0.703100E-01   0.333756E+00   0.215265E-01   0.411034E+00   0.411034E+00

   0.710700E-01   0.376403E+00   0.213093E-01   0.409644E+00   0.409644E+00

   0.718300E-01   0.359902E+00   0.211148E-01   0.408245E+00   0.408245E+00

   0.725900E-01   0.346757E+00   0.209114E-01   0.406836E+00   0.406836E+00

   0.733500E-01   0.386339E+00   0.210714E-01   0.405419E+00   0.405419E+00

   0.741200E-01   0.345613E+00   0.207009E-01   0.403973E+00   0.403973E+00

   0.748800E-01   0.370080E+00   0.206837E-01   0.402537E+00   0.402537E+00

   0.756400E-01   0.375889E+00   0.206562E-01   0.401092E+00   0.401092E+00

   0.764000E-01   0.377046E+00   0.205374E-01   0.399639E+00   0.399639E+00

   0.771600E-01   0.416293E+00   0.204249E-01   0.398177E+00   0.398177E+00

   0.779200E-01   0.352685E+00   0.202261E-01   0.396707E+00   0.396707E+00

   0.786800E-01   0.372975E+00   0.201046E-01   0.395228E+00   0.395228E+00

   0.794400E-01   0.347931E+00   0.198777E-01   0.393742E+00   0.393742E+00

   0.802000E-01   0.343923E+00   0.200579E-01   0.392248E+00   0.392248E+00

   0.809600E-01   0.370098E+00   0.196717E-01   0.390746E+00   0.390746E+00

   0.817200E-01   0.379695E+00   0.198285E-01   0.389237E+00   0.389237E+00

   0.824800E-01   0.364413E+00   0.195678E-01   0.387721E+00   0.387721E+00

   0.832400E-01   0.350811E+00   0.193704E-01   0.386197E+00   0.386197E+00

   0.840000E-01   0.378820E+00   0.192135E-01   0.384666E+00   0.384666E+00

   0.847600E-01   0.374711E+00   0.192568E-01   0.383129E+00   0.383129E+00

   0.855200E-01   0.373376E+00   0.193605E-01   0.381584E+00   0.381584E+00

   0.862800E-01   0.412798E+00   0.194862E-01   0.380033E+00   0.380033E+00

   0.870400E-01   0.330107E+00   0.198724E-01   0.378476E+00   0.378476E+00

   0.878000E-01   0.346961E+00   0.201659E-01   0.376913E+00   0.376913E+00

   0.885600E-01   0.351853E+00   0.204106E-01   0.375343E+00   0.375343E+00

   0.893200E-01   0.369121E+00   0.205160E-01   0.373768E+00   0.373768E+00

   0.900800E-01   0.397305E+00   0.208254E-01   0.372187E+00   0.372187E+00

   0.908400E-01   0.333630E+00   0.208593E-01   0.370600E+00   0.370600E+00

   0.916000E-01   0.388695E+00   0.212484E-01   0.369008E+00   0.369008E+00

   0.923600E-01   0.349554E+00   0.211839E-01   0.367411E+00   0.367411E+00

   0.931200E-01   0.349180E+00   0.211843E-01   0.365809E+00   0.365809E+00

   0.938800E-01   0.305235E+00   0.212181E-01   0.364202E+00   0.364202E+00

   0.946400E-01   0.350155E+00   0.212901E-01   0.362590E+00   0.362590E+00

   0.954000E-01   0.330178E+00   0.212588E-01   0.360973E+00   0.360973E+00

   0.961600E-01   0.309769E+00   0.213101E-01   0.359352E+00   0.359352E+00

   0.969200E-01   0.355557E+00   0.212809E-01   0.357727E+00   0.357727E+00

   0.976800E-01   0.376550E+00   0.213489E-01   0.356097E+00   0.356097E+00

   0.984400E-01   0.330284E+00   0.209710E-01   0.354464E+00   0.354464E+00

   0.992000E-01   0.329862E+00   0.209205E-01   0.352827E+00   0.352827E+00

   0.999600E-01   0.391535E+00   0.203965E-01   0.351186E+00   0.351186E+00

   0.100720E+00   0.354002E+00   0.200982E-01   0.349542E+00   0.349542E+00

   0.101480E+00   0.317644E+00   0.196417E-01   0.347895E+00   0.347895E+00

   0.102240E+00   0.299168E+00   0.195059E-01   0.346244E+00   0.346244E+00

   0.103000E+00   0.355569E+00   0.191301E-01   0.344590E+00   0.344590E+00

   0.103760E+00   0.290365E+00   0.190946E-01   0.342934E+00   0.342934E+00

   0.104520E+00   0.324491E+00   0.189865E-01   0.341275E+00   0.341275E+00

   0.105280E+00   0.318891E+00   0.186607E-01   0.339613E+00   0.339613E+00

   0.106040E+00   0.300078E+00   0.186854E-01   0.337949E+00   0.337949E+00

   0.106800E+00   0.351586E+00   0.185003E-01   0.336283E+00   0.336283E+00

   0.107560E+00   0.287887E+00   0.184812E-01   0.334615E+00   0.334615E+00

   0.108320E+00   0.273619E+00   0.182670E-01   0.332945E+00   0.332945E+00

   0.109080E+00   0.305556E+00   0.182567E-01   0.331273E+00   0.331273E+00

   0.109840E+00   0.300178E+00   0.183207E-01   0.329600E+00   0.329600E+00

   0.110600E+00   0.285811E+00   0.184040E-01   0.327925E+00   0.327925E+00

   0.111360E+00   0.304750E+00   0.183362E-01   0.326249E+00   0.326249E+00

   0.112120E+00   0.286339E+00   0.182740E-01   0.324572E+00   0.324572E+00

   0.112880E+00   0.296235E+00   0.181082E-01   0.322894E+00   0.322894E+00

   0.113640E+00   0.266053E+00   0.178968E-01   0.321215E+00   0.321215E+00

   0.114400E+00   0.292181E+00   0.178344E-01   0.319535E+00   0.319535E+00

   0.115160E+00   0.311649E+00   0.177109E-01   0.317855E+00   0.317855E+00

   0.115920E+00   0.260322E+00   0.177129E-01   0.316175E+00   0.316175E+00

   0.116680E+00   0.252548E+00   0.175014E-01   0.314494E+00   0.314494E+00

   0.117440E+00   0.270472E+00   0.173169E-01   0.312813E+00   0.312813E+00

   0.118200E+00   0.294295E+00   0.172673E-01   0.311133E+00   0.311133E+00

   0.118960E+00   0.276903E+00   0.171047E-01   0.309453E+00   0.309453E+00

   0.119720E+00   0.276531E+00   0.171527E-01   0.307773E+00   0.307773E+00

   0.120480E+00   0.287922E+00   0.170197E-01   0.306093E+00   0.306093E+00

   0.121240E+00   0.256333E+00   0.168030E-01   0.304414E+00   0.304414E+00

   0.122000E+00   0.283954E+00   0.169221E-01   0.302736E+00   0.302736E+00

   0.122760E+00   0.285704E+00   0.167668E-01   0.301059E+00   0.301059E+00

   0.123520E+00   0.282081E+00   0.167789E-01   0.299383E+00   0.299383E+00

   0.124280E+00   0.276419E+00   0.164963E-01   0.297709E+00   0.297709E+00

   0.125040E+00   0.266235E+00   0.164889E-01   0.296035E+00   0.296035E+00

   0.125800E+00   0.267618E+00   0.162666E-01   0.294364E+00   0.294364E+00

   0.126560E+00   0.276202E+00   0.163365E-01   0.292693E+00   0.292693E+00

   0.127320E+00   0.267849E+00   0.163040E-01   0.291025E+00   0.291025E+00

   0.128080E+00   0.258767E+00   0.161513E-01   0.289359E+00   0.289359E+00

   0.128840E+00   0.316806E+00   0.161586E-01   0.287694E+00   0.287694E+00

   0.129600E+00   0.272489E+00   0.160766E-01   0.286032E+00   0.286032E+00

   0.130360E+00   0.298132E+00   0.159659E-01   0.284372E+00   0.284372E+00

   0.131120E+00   0.263461E+00   0.157719E-01   0.282715E+00   0.282715E+00

   0.131880E+00   0.281242E+00   0.158395E-01   0.281060E+00   0.281060E+00

   0.132640E+00   0.271319E+00   0.157162E-01   0.279407E+00   0.279407E+00

   0.133400E+00   0.270913E+00   0.155361E-01   0.277758E+00   0.277758E+00

   0.134160E+00   0.240629E+00   0.154560E-01   0.276112E+00   0.276112E+00

   0.134920E+00   0.291711E+00   0.152296E-01   0.274468E+00   0.274468E+00

   0.135680E+00   0.262732E+00   0.151621E-01   0.272828E+00   0.272828E+00

   0.136440E+00   0.240126E+00   0.153154E-01   0.271191E+00   0.271191E+00

   0.137200E+00   0.269039E+00   0.152168E-01   0.269558E+00   0.269558E+00

   0.137960E+00   0.256404E+00   0.150957E-01   0.267928E+00   0.267928E+00

   0.138730E+00   0.281698E+00   0.150926E-01   0.266281E+00   0.266281E+00

   0.139490E+00   0.244503E+00   0.150318E-01   0.264658E+00   0.264658E+00

   0.140250E+00   0.264847E+00   0.149909E-01   0.263040E+00   0.263040E+00

   0.141010E+00   0.253447E+00   0.148980E-01   0.261426E+00   0.261426E+00

   0.141770E+00   0.232544E+00   0.148984E-01   0.259815E+00   0.259815E+00

   0.142530E+00   0.254799E+00   0.148473E-01   0.258209E+00   0.258209E+00

   0.143290E+00   0.241848E+00   0.146614E-01   0.256608E+00   0.256608E+00

   0.144050E+00   0.246655E+00   0.148170E-01   0.255011E+00   0.255011E+00

   0.144810E+00   0.267285E+00   0.146431E-01   0.253418E+00   0.253418E+00

   0.145570E+00   0.262153E+00   0.146946E-01   0.251830E+00   0.251830E+00

   0.146330E+00   0.241366E+00   0.145327E-01   0.250247E+00   0.250247E+00

   0.147090E+00   0.263503E+00   0.145160E-01   0.248669E+00   0.248669E+00

   0.147850E+00   0.229657E+00   0.144859E-01   0.247096E+00   0.247096E+00

   0.148610E+00   0.243283E+00   0.145651E-01   0.245527E+00   0.245527E+00

   0.149370E+00   0.246386E+00   0.143777E-01   0.243964E+00   0.243964E+00

   0.150130E+00   0.260342E+00   0.143486E-01   0.242407E+00   0.242407E+00

   0.150890E+00   0.225507E+00   0.142464E-01   0.240854E+00   0.240854E+00

   0.151650E+00   0.225364E+00   0.141688E-01   0.239308E+00   0.239308E+00

   0.152410E+00   0.227435E+00   0.142780E-01   0.237766E+00   0.237766E+00

   0.153170E+00   0.245227E+00   0.140865E-01   0.236231E+00   0.236231E+00

   0.153930E+00   0.238133E+00   0.141356E-01   0.234701E+00   0.234701E+00

   0.154690E+00   0.219637E+00   0.140193E-01   0.233177E+00   0.233177E+00

   0.155450E+00   0.244739E+00   0.139481E-01   0.231659E+00   0.231659E+00

   0.156210E+00   0.240401E+00   0.139507E-01   0.230147E+00   0.230147E+00

   0.156970E+00   0.240893E+00   0.139055E-01   0.228641E+00   0.228641E+00

   0.157730E+00   0.199362E+00   0.138938E-01   0.227141E+00   0.227141E+00

   0.158490E+00   0.232557E+00   0.139062E-01   0.225648E+00   0.225648E+00

   0.159250E+00   0.254713E+00   0.137781E-01   0.224160E+00   0.224160E+00

   0.160010E+00   0.228013E+00   0.136508E-01   0.222680E+00   0.222680E+00

   0.160770E+00   0.233330E+00   0.137077E-01   0.221205E+00   0.221205E+00

   0.161530E+00   0.216233E+00   0.136780E-01   0.219738E+00   0.219738E+00

   0.162290E+00   0.218497E+00   0.135837E-01   0.218277E+00   0.218277E+00

   0.163050E+00   0.183297E+00   0.135375E-01   0.216822E+00   0.216822E+00

   0.163810E+00   0.213388E+00   0.134929E-01   0.215375E+00   0.215375E+00

   0.164570E+00   0.233660E+00   0.135882E-01   0.213934E+00   0.213934E+00

   0.165330E+00   0.211030E+00   0.134429E-01   0.212500E+00   0.212500E+00

   0.166090E+00   0.224665E+00   0.133911E-01   0.211073E+00   0.211073E+00

   0.166850E+00   0.239325E+00   0.133524E-01   0.209653E+00   0.209653E+00

   0.167610E+00   0.205516E+00   0.133188E-01   0.208241E+00   0.208241E+00

   0.168370E+00   0.203412E+00   0.132869E-01   0.206835E+00   0.206835E+00

   0.169130E+00   0.192091E+00   0.132101E-01   0.205437E+00   0.205437E+00

   0.169890E+00   0.213034E+00   0.132131E-01   0.204046E+00   0.204046E+00

   0.170650E+00   0.211030E+00   0.131367E-01   0.202662E+00   0.202662E+00

   0.171410E+00   0.214126E+00   0.131597E-01   0.201286E+00   0.201286E+00

   0.172170E+00   0.202942E+00   0.130202E-01   0.199917E+00   0.199917E+00

   0.172930E+00   0.186701E+00   0.131035E-01   0.198556E+00   0.198556E+00

   0.173690E+00   0.200436E+00   0.130116E-01   0.197202E+00   0.197202E+00

   0.174450E+00   0.223916E+00   0.132432E-01   0.195856E+00   0.195856E+00

   0.175210E+00   0.229073E+00   0.135359E-01   0.194517E+00   0.194517E+00

   0.175970E+00   0.202585E+00   0.136589E-01   0.193186E+00   0.193186E+00

   0.176730E+00   0.221844E+00   0.137245E-01   0.191863E+00   0.191863E+00

   0.177490E+00   0.217955E+00   0.137144E-01   0.190548E+00   0.190548E+00

   0.178250E+00   0.185448E+00   0.139058E-01   0.189241E+00   0.189241E+00

   0.179010E+00   0.208507E+00   0.138926E-01   0.187941E+00   0.187941E+00

   0.179770E+00   0.202165E+00   0.140634E-01   0.186649E+00   0.186649E+00

   0.180530E+00   0.186370E+00   0.140670E-01   0.185365E+00   0.185365E+00

   0.181290E+00   0.177667E+00   0.141994E-01   0.184090E+00   0.184090E+00

   0.182050E+00   0.163395E+00   0.141471E-01   0.182822E+00   0.182822E+00

   0.182810E+00   0.187888E+00   0.141678E-01   0.181562E+00   0.181562E+00

   0.183570E+00   0.199482E+00   0.142030E-01   0.180310E+00   0.180310E+00

   0.184330E+00   0.183553E+00   0.142576E-01   0.179067E+00   0.179067E+00

   0.185090E+00   0.182414E+00   0.142385E-01   0.177831E+00   0.177831E+00

   0.185850E+00   0.216560E+00   0.143766E-01   0.176604E+00   0.176604E+00

   0.186610E+00   0.173445E+00   0.144222E-01   0.175385E+00   0.175385E+00

   0.187370E+00   0.199412E+00   0.144410E-01   0.174174E+00   0.174174E+00

   0.188130E+00   0.156683E+00   0.144007E-01   0.172971E+00   0.172971E+00

   0.188890E+00   0.184124E+00   0.144760E-01   0.171776E+00   0.171776E+00

   0.189650E+00   0.183972E+00   0.143914E-01   0.170590E+00   0.170590E+00

   0.190410E+00   0.175921E+00   0.145357E-01   0.169412E+00   0.169412E+00

   0.191170E+00   0.177718E+00   0.145670E-01   0.168242E+00   0.168242E+00

   0.191930E+00   0.186197E+00   0.145656E-01   0.167081E+00   0.167081E+00

   0.192690E+00   0.181576E+00   0.145571E-01   0.165927E+00   0.165927E+00

   0.193450E+00   0.177604E+00   0.146560E-01   0.164783E+00   0.164783E+00

   0.194210E+00   0.180585E+00   0.146963E-01   0.163646E+00   0.163646E+00

   0.194970E+00   0.178030E+00   0.145255E-01   0.162518E+00   0.162518E+00

   0.195730E+00   0.204511E+00   0.147852E-01   0.161398E+00   0.161398E+00

   0.196490E+00   0.175758E+00   0.147995E-01   0.160287E+00   0.160287E+00

   0.197250E+00   0.164824E+00   0.148761E-01   0.159184E+00   0.159184E+00

   0.198010E+00   0.167538E+00   0.147946E-01   0.158089E+00   0.158089E+00

   0.198770E+00   0.185487E+00   0.148505E-01   0.157003E+00   0.157003E+00

   0.199530E+00   0.160750E+00   0.147767E-01   0.155925E+00   0.155925E+00

   0.200290E+00   0.170887E+00   0.148595E-01   0.154855E+00   0.154855E+00

   0.201050E+00   0.165607E+00   0.148208E-01   0.153794E+00   0.153794E+00

   0.201810E+00   0.194243E+00   0.146824E-01   0.152741E+00   0.152741E+00

   0.202570E+00   0.188234E+00   0.146754E-01   0.151696E+00   0.151696E+00

   0.203330E+00   0.173969E+00   0.147253E-01   0.150660E+00   0.150660E+00

   0.204090E+00   0.153030E+00   0.147547E-01   0.149632E+00   0.149632E+00

   0.204850E+00   0.166383E+00   0.147166E-01   0.148613E+00   0.148613E+00

   0.205610E+00   0.135597E+00   0.148356E-01   0.147602E+00   0.147602E+00

   0.206370E+00   0.172465E+00   0.146991E-01   0.146599E+00   0.146599E+00

   0.207130E+00   0.172860E+00   0.147439E-01   0.145604E+00   0.145604E+00

   0.207890E+00   0.129607E+00   0.147641E-01   0.144618E+00   0.144618E+00

   0.208650E+00   0.173855E+00   0.148299E-01   0.143640E+00   0.143640E+00

   0.209410E+00   0.175830E+00   0.147662E-01   0.142670E+00   0.142670E+00

   0.210170E+00   0.157553E+00   0.147539E-01   0.141709E+00   0.141709E+00

   0.210930E+00   0.166447E+00   0.148696E-01   0.140755E+00   0.140755E+00

   0.211690E+00   0.156820E+00   0.148256E-01   0.139810E+00   0.139810E+00

   0.212450E+00   0.128438E+00   0.147929E-01   0.138873E+00   0.138873E+00

   0.213210E+00   0.155787E+00   0.147595E-01   0.137945E+00   0.137945E+00

   0.213970E+00   0.138077E+00   0.146293E-01   0.137024E+00   0.137024E+00

   0.214730E+00   0.137401E+00   0.147138E-01   0.136112E+00   0.136112E+00

   0.215490E+00   0.157700E+00   0.147751E-01   0.135207E+00   0.135207E+00

   0.216250E+00   0.130556E+00   0.147316E-01   0.134311E+00   0.134311E+00

   0.217010E+00   0.138672E+00   0.146855E-01   0.133423E+00   0.133423E+00

   0.217770E+00   0.175769E+00   0.145923E-01   0.132542E+00   0.132542E+00

   0.218530E+00   0.151032E+00   0.146451E-01   0.131670E+00   0.131670E+00

   0.219290E+00   0.155492E+00   0.145669E-01   0.130806E+00   0.130806E+00

   0.220050E+00   0.152454E+00   0.146149E-01   0.129950E+00   0.129950E+00

   0.220810E+00   0.140890E+00   0.145765E-01   0.129101E+00   0.129101E+00

   0.221570E+00   0.133175E+00   0.144777E-01   0.128260E+00   0.128260E+00

   0.222330E+00   0.132376E+00   0.144764E-01   0.127428E+00   0.127428E+00

   0.223090E+00   0.145815E+00   0.144528E-01   0.126603E+00   0.126603E+00

   0.223850E+00   0.136297E+00   0.143975E-01   0.125786E+00   0.125786E+00

   0.224610E+00   0.145791E+00   0.142896E-01   0.124976E+00   0.124976E+00

   0.225370E+00   0.134837E+00   0.142796E-01   0.124174E+00   0.124174E+00

   0.226130E+00   0.142502E+00   0.141277E-01   0.123380E+00   0.123380E+00

   0.226890E+00   0.125524E+00   0.142608E-01   0.122594E+00   0.122594E+00

   0.227650E+00   0.139519E+00   0.140740E-01   0.121815E+00   0.121815E+00

   0.228410E+00   0.166750E+00   0.141044E-01   0.121043E+00   0.121043E+00

   0.229170E+00   0.135759E+00   0.138954E-01   0.120279E+00   0.120279E+00

   0.229930E+00   0.156000E+00   0.139418E-01   0.119523E+00   0.119523E+00

   0.230690E+00   0.162514E+00   0.139167E-01   0.118774E+00   0.118774E+00

   0.231450E+00   0.151586E+00   0.138619E-01   0.118032E+00   0.118032E+00

   0.232210E+00   0.151320E+00   0.138064E-01   0.117298E+00   0.117298E+00

   0.232970E+00   0.133959E+00   0.138007E-01   0.116571E+00   0.116571E+00

   0.233730E+00   0.133242E+00   0.137119E-01   0.115851E+00   0.115851E+00

   0.234490E+00   0.100900E+00   0.136939E-01   0.115138E+00   0.115138E+00

   0.235250E+00   0.123551E+00   0.137153E-01   0.114433E+00   0.114433E+00

   0.236010E+00   0.129825E+00   0.135840E-01   0.113735E+00   0.113735E+00

   0.236770E+00   0.111720E+00   0.135271E-01   0.113043E+00   0.113043E+00

   0.237530E+00   0.125831E+00   0.135093E-01   0.112359E+00   0.112359E+00

   0.238290E+00   0.123430E+00   0.134452E-01   0.111682E+00   0.111682E+00

   0.239050E+00   0.136483E+00   0.134684E-01   0.111011E+00   0.111011E+00

   0.239810E+00   0.128525E+00   0.133909E-01   0.110348E+00   0.110348E+00

   0.240570E+00   0.112132E+00   0.132758E-01   0.109691E+00   0.109691E+00

   0.241330E+00   0.105143E+00   0.132217E-01   0.109041E+00   0.109041E+00

   0.242090E+00   0.118070E+00   0.131993E-01   0.108397E+00   0.108397E+00

   0.242850E+00   0.131456E+00   0.132884E-01   0.107761E+00   0.107761E+00

   0.243610E+00   0.129191E+00   0.130929E-01   0.107131E+00   0.107131E+00

   0.244370E+00   0.130271E+00   0.131884E-01   0.106507E+00   0.106507E+00

   0.245130E+00   0.135947E+00   0.130834E-01   0.105890E+00   0.105890E+00

   0.245890E+00   0.884036E-01   0.130492E-01   0.105279E+00   0.105279E+00

   0.246650E+00   0.107570E+00   0.129960E-01   0.104675E+00   0.104675E+00

   0.247410E+00   0.125198E+00   0.129957E-01   0.104077E+00   0.104077E+00

   0.248170E+00   0.130482E+00   0.129292E-01   0.103486E+00   0.103486E+00

   0.248930E+00   0.138289E+00   0.129030E-01   0.102900E+00   0.102900E+00

   0.249690E+00   0.126622E+00   0.128025E-01   0.102321E+00   0.102321E+00

   0.250450E+00   0.118952E+00   0.127570E-01   0.101748E+00   0.101748E+00

   0.251210E+00   0.133061E+00   0.127456E-01   0.101181E+00   0.101181E+00

   0.251970E+00   0.111852E+00   0.127218E-01   0.100620E+00   0.100620E+00

   0.252730E+00   0.104808E+00   0.127480E-01   0.100065E+00   0.100065E+00

   0.253490E+00   0.107985E+00   0.125526E-01   0.995153E-01   0.995153E-01

   0.254250E+00   0.100246E+00   0.125250E-01   0.989719E-01   0.989719E-01

   0.255010E+00   0.122761E+00   0.125693E-01   0.984343E-01   0.984343E-01

   0.255770E+00   0.103729E+00   0.125085E-01   0.979024E-01   0.979024E-01

   0.256530E+00   0.102298E+00   0.124805E-01   0.973761E-01   0.973761E-01

   0.257290E+00   0.109944E+00   0.124600E-01   0.968554E-01   0.968554E-01

   0.258050E+00   0.117422E+00   0.124299E-01   0.963403E-01   0.963403E-01

   0.258810E+00   0.117817E+00   0.123824E-01   0.958306E-01   0.958306E-01

   0.259570E+00   0.135047E+00   0.123542E-01   0.953264E-01   0.953264E-01

   0.260330E+00   0.102341E+00   0.123420E-01   0.948275E-01   0.948275E-01

   0.261090E+00   0.960118E-01   0.122713E-01   0.943340E-01   0.943340E-01

   0.261850E+00   0.117642E+00   0.122191E-01   0.938457E-01   0.938457E-01

   0.262610E+00   0.107883E+00   0.121966E-01   0.933625E-01   0.933625E-01

   0.263370E+00   0.137231E+00   0.121588E-01   0.928845E-01   0.928845E-01

   0.264130E+00   0.938627E-01   0.122186E-01   0.924116E-01   0.924116E-01

   0.264890E+00   0.943461E-01   0.120990E-01   0.919437E-01   0.919437E-01

   0.265650E+00   0.123961E+00   0.120891E-01   0.914808E-01   0.914808E-01

   0.266410E+00   0.857879E-01   0.119630E-01   0.910227E-01   0.910227E-01

   0.267170E+00   0.927627E-01   0.119981E-01   0.905695E-01   0.905695E-01

   0.267930E+00   0.856458E-01   0.119449E-01   0.901210E-01   0.901210E-01

   0.268690E+00   0.915391E-01   0.120123E-01   0.896773E-01   0.896773E-01

   0.269450E+00   0.100301E+00   0.119822E-01   0.892382E-01   0.892382E-01

   0.270210E+00   0.823864E-01   0.118523E-01   0.888037E-01   0.888037E-01

   0.270970E+00   0.106640E+00   0.119189E-01   0.883738E-01   0.883738E-01

   0.271720E+00   0.122597E+00   0.118474E-01   0.879539E-01   0.879539E-01

   0.272480E+00   0.110994E+00   0.118665E-01   0.875328E-01   0.875328E-01

   0.273240E+00   0.106542E+00   0.118232E-01   0.871161E-01   0.871161E-01

   0.274000E+00   0.918658E-01   0.118149E-01   0.867037E-01   0.867037E-01

   0.274760E+00   0.102272E+00   0.117787E-01   0.862955E-01   0.862955E-01

   0.275520E+00   0.104042E+00   0.117794E-01   0.858916E-01   0.858916E-01

   0.276280E+00   0.926821E-01   0.117052E-01   0.854917E-01   0.854917E-01

   0.277040E+00   0.821809E-01   0.116895E-01   0.850960E-01   0.850960E-01

   0.277800E+00   0.887873E-01   0.117037E-01   0.847042E-01   0.847042E-01

   0.278560E+00   0.106794E+00   0.116431E-01   0.843165E-01   0.843165E-01

   0.279320E+00   0.970058E-01   0.115766E-01   0.839326E-01   0.839326E-01

   0.280080E+00   0.994079E-01   0.115055E-01   0.835526E-01   0.835526E-01

   0.280840E+00   0.795721E-01   0.116070E-01   0.831763E-01   0.831763E-01

   0.281600E+00   0.749703E-01   0.114886E-01   0.828038E-01   0.828038E-01

   0.282360E+00   0.722624E-01   0.114882E-01   0.824350E-01   0.824350E-01

   0.283120E+00   0.106516E+00   0.114691E-01   0.820698E-01   0.820698E-01

   0.283880E+00   0.812218E-01   0.114337E-01   0.817082E-01   0.817082E-01

   0.284640E+00   0.944979E-01   0.114295E-01   0.813501E-01   0.813501E-01

   0.285400E+00   0.789964E-01   0.114301E-01   0.809954E-01   0.809954E-01

   0.286160E+00   0.912318E-01   0.114625E-01   0.806442E-01   0.806442E-01

   0.286920E+00   0.101155E+00   0.114411E-01   0.802963E-01   0.802963E-01

   0.287680E+00   0.917273E-01   0.114524E-01   0.799517E-01   0.799517E-01

   0.288440E+00   0.112088E+00   0.115059E-01   0.796103E-01   0.796103E-01

   0.289200E+00   0.909661E-01   0.115080E-01   0.792721E-01   0.792721E-01

   0.289960E+00   0.716455E-01   0.114939E-01   0.789371E-01   0.789371E-01

   0.290720E+00   0.945894E-01   0.115078E-01   0.786051E-01   0.786051E-01

   0.291480E+00   0.868133E-01   0.115809E-01   0.782762E-01   0.782762E-01

   0.292240E+00   0.101990E+00   0.115407E-01   0.779502E-01   0.779502E-01

   0.293000E+00   0.848530E-01   0.114976E-01   0.776272E-01   0.776272E-01

   0.293760E+00   0.740870E-01   0.115484E-01   0.773070E-01   0.773070E-01

   0.294520E+00   0.608594E-01   0.115074E-01   0.769897E-01   0.769897E-01

   0.295280E+00   0.925518E-01   0.115968E-01   0.766751E-01   0.766751E-01

   0.296040E+00   0.830361E-01   0.115398E-01   0.763633E-01   0.763633E-01

   0.296800E+00   0.596464E-01   0.115500E-01   0.760541E-01   0.760541E-01

   0.297560E+00   0.785603E-01   0.116112E-01   0.757476E-01   0.757476E-01

   0.298320E+00   0.516685E-01   0.115396E-01   0.754436E-01   0.754436E-01

   0.299080E+00   0.739033E-01   0.115347E-01   0.751422E-01   0.751422E-01

   0.299840E+00   0.783170E-01   0.115289E-01   0.748433E-01   0.748433E-01

   0.300600E+00   0.741052E-01   0.115684E-01   0.745468E-01   0.745468E-01

   0.301360E+00   0.464606E-01   0.114044E-01   0.742526E-01   0.742526E-01

   0.302120E+00   0.729918E-01   0.114936E-01   0.739609E-01   0.739609E-01

   0.302880E+00   0.943003E-01   0.114389E-01   0.736714E-01   0.736714E-01

   0.303640E+00   0.773282E-01   0.114534E-01   0.733841E-01   0.733841E-01

   0.304400E+00   0.844179E-01   0.113990E-01   0.730991E-01   0.730991E-01

   0.305160E+00   0.648870E-01   0.115090E-01   0.728162E-01   0.728162E-01

   0.305920E+00   0.556661E-01   0.115151E-01   0.725355E-01   0.725355E-01

   0.306680E+00   0.612948E-01   0.115255E-01   0.722568E-01   0.722568E-01

   0.307440E+00   0.614858E-01   0.116571E-01   0.719801E-01   0.719801E-01

   0.308200E+00   0.900948E-01   0.116775E-01   0.717055E-01   0.717055E-01

   0.308960E+00   0.698767E-01   0.116936E-01   0.714327E-01   0.714327E-01

   0.309720E+00   0.704033E-01   0.116380E-01   0.711619E-01   0.711619E-01

   0.310480E+00   0.632976E-01   0.116711E-01   0.708930E-01   0.708930E-01

   0.311240E+00   0.801685E-01   0.116770E-01   0.706258E-01   0.706258E-01

   0.312000E+00   0.821442E-01   0.116475E-01   0.703605E-01   0.703605E-01

   0.312760E+00   0.663173E-01   0.117131E-01   0.700969E-01   0.700969E-01

   0.313520E+00   0.655997E-01   0.116995E-01   0.698350E-01   0.698350E-01

   0.314280E+00   0.542645E-01   0.117043E-01   0.695748E-01   0.695748E-01

   0.315040E+00   0.580082E-01   0.117119E-01   0.693162E-01   0.693162E-01

   0.315800E+00   0.737491E-01   0.116969E-01   0.690592E-01   0.690592E-01

   0.316560E+00   0.951694E-01   0.117006E-01   0.688037E-01   0.688037E-01

   0.317320E+00   0.742524E-01   0.116787E-01   0.685498E-01   0.685498E-01

   0.318080E+00   0.542979E-01   0.118218E-01   0.682974E-01   0.682974E-01

   0.318830E+00   0.557476E-01   0.117113E-01   0.680497E-01   0.680497E-01

   0.319590E+00   0.677645E-01   0.117746E-01   0.678001E-01   0.678001E-01

   0.320350E+00   0.558000E-01   0.118567E-01   0.675519E-01   0.675519E-01

   0.321110E+00   0.710033E-01   0.118233E-01   0.673051E-01   0.673051E-01

   0.321870E+00   0.603512E-01   0.118704E-01   0.670595E-01   0.670595E-01

   0.322630E+00   0.541827E-01   0.119548E-01   0.668153E-01   0.668153E-01

   0.323390E+00   0.714961E-01   0.120470E-01   0.665723E-01   0.665723E-01

   0.324150E+00   0.625179E-01   0.120069E-01   0.663305E-01   0.663305E-01

   0.324910E+00   0.671636E-01   0.121158E-01   0.660899E-01   0.660899E-01

   0.325670E+00   0.616106E-01   0.120750E-01   0.658505E-01   0.658505E-01

   0.326430E+00   0.459045E-01   0.120718E-01   0.656122E-01   0.656122E-01

   0.327190E+00   0.709945E-01   0.120857E-01   0.653751E-01   0.653751E-01

   0.327950E+00   0.717667E-01   0.121624E-01   0.651390E-01   0.651390E-01

   0.328710E+00   0.722864E-01   0.120755E-01   0.649039E-01   0.649039E-01

   0.329470E+00   0.553939E-01   0.120537E-01   0.646699E-01   0.646699E-01

   0.330230E+00   0.593985E-01   0.121490E-01   0.644369E-01   0.644369E-01

   0.330990E+00   0.633618E-01   0.120891E-01   0.642048E-01   0.642048E-01

   0.331750E+00   0.694306E-01   0.121069E-01   0.639737E-01   0.639737E-01

   0.332510E+00   0.880067E-01   0.121936E-01   0.637435E-01   0.637435E-01

   0.333270E+00   0.573094E-01   0.121025E-01   0.635142E-01   0.635142E-01

   0.334030E+00   0.676318E-01   0.122135E-01   0.632858E-01   0.632858E-01

   0.334790E+00   0.571752E-01   0.121039E-01   0.630582E-01   0.630582E-01

   0.335550E+00   0.749639E-01   0.122547E-01   0.628315E-01   0.628315E-01

   0.336310E+00   0.580915E-01   0.121557E-01   0.626056E-01   0.626056E-01

   0.337070E+00   0.693348E-01   0.122336E-01   0.623804E-01   0.623804E-01

   0.337830E+00   0.666124E-01   0.122116E-01   0.621560E-01   0.621560E-01

   0.338590E+00   0.641412E-01   0.122851E-01   0.619324E-01   0.619324E-01

   0.339350E+00   0.581039E-01   0.122775E-01   0.617095E-01   0.617095E-01

   0.340110E+00   0.525945E-01   0.123020E-01   0.614873E-01   0.614873E-01

   0.340870E+00   0.806970E-01   0.123769E-01   0.612657E-01   0.612657E-01

   0.341630E+00   0.781994E-01   0.123384E-01   0.610449E-01   0.610449E-01

   0.342390E+00   0.544603E-01   0.123644E-01   0.608246E-01   0.608246E-01

   0.343150E+00   0.459533E-01   0.123685E-01   0.606051E-01   0.606051E-01

   0.343910E+00   0.544261E-01   0.123866E-01   0.603861E-01   0.603861E-01

   0.344670E+00   0.465445E-01   0.123994E-01   0.601677E-01   0.601677E-01

   0.345430E+00   0.893115E-01   0.124001E-01   0.599500E-01   0.599500E-01

   0.346190E+00   0.787255E-01   0.124675E-01   0.597328E-01   0.597328E-01

   0.346950E+00   0.806867E-01   0.123646E-01   0.595161E-01   0.595161E-01

   0.347710E+00   0.532912E-01   0.124363E-01   0.593000E-01   0.593000E-01

   0.348470E+00   0.542421E-01   0.124447E-01   0.590844E-01   0.590844E-01

   0.349220E+00   0.589930E-01   0.125277E-01   0.588722E-01   0.588722E-01

   0.349980E+00   0.547615E-01   0.122201E-01   0.586576E-01   0.586576E-01

   0.350740E+00   0.660806E-01   0.121562E-01   0.584435E-01   0.584435E-01

   0.351500E+00   0.561339E-01   0.120488E-01   0.582299E-01   0.582299E-01

   0.352260E+00   0.593600E-01   0.119129E-01   0.580168E-01   0.580168E-01

   0.353020E+00   0.498885E-01   0.117406E-01   0.578041E-01   0.578041E-01

   0.353780E+00   0.768500E-01   0.119379E-01   0.575919E-01   0.575919E-01

   0.354540E+00   0.671906E-01   0.120558E-01   0.573801E-01   0.573801E-01

   0.355300E+00   0.766385E-01   0.120224E-01   0.571687E-01   0.571687E-01

   0.356060E+00   0.603385E-01   0.121160E-01   0.569578E-01   0.569578E-01

   0.356820E+00   0.590342E-01   0.120438E-01   0.567473E-01   0.567473E-01

   0.357580E+00   0.666973E-01   0.121056E-01   0.565372E-01   0.565372E-01

   0.358340E+00   0.485603E-01   0.121436E-01   0.563274E-01   0.563274E-01

   0.359100E+00   0.652888E-01   0.121772E-01   0.561181E-01   0.561181E-01

   0.359860E+00   0.529970E-01   0.121815E-01   0.559092E-01   0.559092E-01

   0.360620E+00   0.512264E-01   0.121554E-01   0.557006E-01   0.557006E-01

   0.361380E+00   0.562585E-01   0.121980E-01   0.554924E-01   0.554924E-01

   0.362140E+00   0.744630E-01   0.121529E-01   0.552845E-01   0.552845E-01

   0.362900E+00   0.668173E-01   0.121982E-01   0.550771E-01   0.550771E-01

   0.363660E+00   0.460942E-01   0.122334E-01   0.548699E-01   0.548699E-01

   0.364420E+00   0.556627E-01   0.122476E-01   0.546632E-01   0.546632E-01

   0.365180E+00   0.686573E-01   0.123075E-01   0.544568E-01   0.544568E-01

   0.365940E+00   0.488173E-01   0.123355E-01   0.542507E-01   0.542507E-01

   0.366700E+00   0.566400E-01   0.123853E-01   0.540450E-01   0.540450E-01

   0.367460E+00   0.697727E-01   0.123561E-01   0.538396E-01   0.538396E-01

   0.368220E+00   0.520936E-01   0.124526E-01   0.536346E-01   0.536346E-01

   0.368980E+00   0.451570E-01   0.124834E-01   0.534298E-01   0.534298E-01

   0.369740E+00   0.586288E-01   0.125281E-01   0.532255E-01   0.532255E-01

   0.370500E+00   0.826918E-01   0.125057E-01   0.530214E-01   0.530214E-01

   0.371260E+00   0.406315E-01   0.126295E-01   0.528177E-01   0.528177E-01

   0.372020E+00   0.122712E-01   0.126163E-01   0.526144E-01   0.526144E-01

   0.372770E+00   0.511064E-01   0.127624E-01   0.524140E-01   0.524140E-01

   0.373530E+00   0.748612E-01   0.128153E-01   0.522113E-01   0.522113E-01

   0.374290E+00   0.468227E-01   0.129320E-01   0.520089E-01   0.520089E-01

   0.375050E+00   0.381639E-01   0.130049E-01   0.518069E-01   0.518069E-01

   0.375810E+00   0.536479E-01   0.130488E-01   0.516052E-01   0.516052E-01

   0.376570E+00   0.529906E-01   0.132139E-01   0.514038E-01   0.514038E-01

   0.377330E+00   0.337597E-01   0.132323E-01   0.512028E-01   0.512028E-01

   0.378090E+00   0.417961E-01   0.134133E-01   0.510021E-01   0.510021E-01

   0.378850E+00   0.660145E-01   0.134183E-01   0.508018E-01   0.508018E-01

   0.379610E+00   0.254115E-01   0.134522E-01   0.506018E-01   0.506018E-01

   0.380370E+00   0.660815E-01   0.135820E-01   0.504022E-01   0.504022E-01

   0.381130E+00   0.304294E-01   0.135774E-01   0.502029E-01   0.502029E-01

   0.381890E+00   0.536945E-01   0.137364E-01   0.500040E-01   0.500040E-01

   0.382650E+00   0.392236E-01   0.137290E-01   0.498054E-01   0.498054E-01

   0.383410E+00   0.619561E-01   0.138725E-01   0.496072E-01   0.496072E-01

   0.384170E+00   0.353839E-01   0.139997E-01   0.494094E-01   0.494094E-01

   0.384930E+00   0.435239E-01   0.141249E-01   0.492119E-01   0.492119E-01

   0.385690E+00   0.522121E-01   0.142299E-01   0.490148E-01   0.490148E-01

   0.386450E+00   0.525830E-01   0.142081E-01   0.488181E-01   0.488181E-01

   0.387210E+00   0.485418E-01   0.144554E-01   0.486218E-01   0.486218E-01

   0.387970E+00   0.644867E-01   0.154719E-01   0.484259E-01   0.484259E-01

   0.388730E+00   0.372364E-01   0.145382E-01   0.482303E-01   0.482303E-01

   0.389490E+00   0.766997E-01   0.146355E-01   0.480352E-01   0.480352E-01

   0.390250E+00   0.282788E-01   0.148256E-01   0.478405E-01   0.478405E-01

   0.391010E+00   0.467564E-01   0.147953E-01   0.476462E-01   0.476462E-01

   0.391770E+00   0.333300E-01   0.149341E-01   0.474523E-01   0.474523E-01

   0.392520E+00   0.316530E-01   0.150815E-01   0.472614E-01   0.472614E-01

   0.393280E+00   0.491579E-01   0.150970E-01   0.470683E-01   0.470683E-01

   0.394040E+00   0.375670E-01   0.153265E-01   0.468757E-01   0.468757E-01

   0.394800E+00   0.195530E-01   0.152761E-01   0.466836E-01   0.466836E-01

   0.395560E+00   0.698564E-01   0.154946E-01   0.464919E-01   0.464919E-01

   0.396320E+00   0.781839E-01   0.156290E-01   0.463006E-01   0.463006E-01

   0.397080E+00   0.545806E-01   0.156339E-01   0.461098E-01   0.461098E-01

   0.397840E+00   0.582130E-01   0.157642E-01   0.459195E-01   0.459195E-01

   0.398600E+00   0.454609E-01   0.158878E-01   0.457297E-01   0.457297E-01

   0.399360E+00   0.519767E-01   0.159456E-01   0.455404E-01   0.455404E-01

   0.400120E+00   0.317258E-01   0.159706E-01   0.453515E-01   0.453515E-01

   0.400880E+00   0.312794E-01   0.162797E-01   0.451632E-01   0.451632E-01

   0.401640E+00   0.504915E-01   0.162957E-01   0.449754E-01   0.449754E-01

   0.402400E+00   0.473936E-01   0.165455E-01   0.447881E-01   0.447881E-01

   0.403160E+00   0.430167E-01   0.164899E-01   0.446013E-01   0.446013E-01

   0.403920E+00   0.544706E-01   0.310944E+02   0.444150E-01   0.444150E-01

   0.404680E+00   0.480300E-01   0.166576E-01   0.442293E-01   0.442293E-01

   0.405440E+00   0.666700E-01   0.166986E-01   0.440441E-01   0.440441E-01

   0.406200E+00   0.355848E-01   0.168043E-01   0.438595E-01   0.438595E-01

   0.406960E+00   0.480100E-01   0.168768E-01   0.436755E-01   0.436755E-01

   0.407720E+00   0.512133E-01   0.170694E-01   0.434920E-01   0.434920E-01

   0.408480E+00   0.480048E-01   0.169208E-01   0.433091E-01   0.433091E-01

   0.409240E+00   0.604127E-01   0.171620E-01   0.431268E-01   0.431268E-01

   0.409990E+00   0.333700E-01   0.172317E-01   0.429475E-01   0.429475E-01

   0.410750E+00   0.540030E-01   0.173025E-01   0.427663E-01   0.427663E-01

   0.411510E+00   0.438842E-01   0.174456E-01   0.425858E-01   0.425858E-01

   0.412270E+00   0.600976E-01   0.173015E-01   0.424059E-01   0.424059E-01

   0.413030E+00   0.197742E-01   0.174372E-01   0.422267E-01   0.422267E-01

   0.413790E+00   0.553936E-01   0.173120E-01   0.420481E-01   0.420481E-01

   0.414550E+00   0.256455E-02   0.174002E-01   0.418701E-01   0.418701E-01

   0.415310E+00   0.525909E-01   0.176057E-01   0.416928E-01   0.416928E-01

   0.416070E+00   0.347912E-01   0.174574E-01   0.415161E-01   0.415161E-01

   0.416830E+00   0.429070E-01   0.177358E-01   0.413401E-01   0.413401E-01

   0.417590E+00   0.376603E-01   0.178686E-01   0.411648E-01   0.411648E-01

   0.418350E+00   0.384018E-01   0.180829E-01   0.409901E-01   0.409901E-01

   0.419110E+00   0.461164E-01   0.179398E-01   0.408162E-01   0.408162E-01

   0.419870E+00   0.481912E-01   0.179877E-01   0.406429E-01   0.406429E-01

   0.420630E+00   0.329097E-01   0.180462E-01   0.404704E-01   0.404704E-01

   0.421390E+00   0.309855E-01   0.181436E-01   0.402986E-01   0.402986E-01

   0.422150E+00   0.382736E-01   0.184681E-01   0.401275E-01   0.401275E-01

   0.422910E+00   0.161306E-01   0.184617E-01   0.399571E-01   0.399571E-01

   0.423670E+00   0.246333E-01   0.186554E-01   0.397875E-01   0.397875E-01

   0.424430E+00   0.209045E-01   0.188883E-01   0.396186E-01   0.396186E-01

   0.425190E+00   0.329782E-01   0.188612E-01   0.394504E-01   0.394504E-01

   0.425940E+00   0.216561E-01   0.191194E-01   0.392852E-01   0.392852E-01

   0.426700E+00   0.623815E-01   0.193287E-01   0.391186E-01   0.391186E-01

   0.427460E+00   0.693388E-01   0.196300E-01   0.389528E-01   0.389528E-01

   0.428220E+00   0.305158E-01   0.196759E-01   0.387877E-01   0.387877E-01

   0.428980E+00   0.588255E-01   0.197948E-01   0.386234E-01   0.386234E-01

   0.429740E+00   0.639339E-01   0.201393E-01   0.384599E-01   0.384599E-01

   0.430500E+00   0.835364E-01   0.203167E-01   0.382972E-01   0.382972E-01

   0.431260E+00   0.266309E-01   0.204954E-01   0.381353E-01   0.381353E-01

   0.432020E+00   0.100721E-01   0.206321E-01   0.379742E-01   0.379742E-01

   0.432780E+00   0.408748E-01   0.209732E-01   0.378140E-01   0.378140E-01

   0.433540E+00   0.605548E-01   0.212407E-01   0.376545E-01   0.376545E-01

   0.434300E+00   0.430179E-01   0.214696E-01   0.374959E-01   0.374959E-01

   0.435060E+00   0.847879E-02   0.217305E-01   0.373382E-01   0.373382E-01


           ####      Real Space Data                               ####


           Distance distribution  function of particle  


      R          P(R)      ERROR


  0.0000E+00  0.0000E+00  0.0000E+00

  0.1489E+00  0.8229E-04  0.9480E-06

  0.2979E+00  0.1628E-03  0.1846E-05

  0.4468E+00  0.2415E-03  0.2693E-05

  0.5957E+00  0.3184E-03  0.3491E-05

  0.7447E+00  0.3935E-03  0.4240E-05

  0.8936E+00  0.4668E-03  0.4940E-05

  0.1043E+01  0.5384E-03  0.5592E-05

  0.1191E+01  0.6082E-03  0.6196E-05

  0.1340E+01  0.6762E-03  0.6755E-05

  0.1489E+01  0.7424E-03  0.7268E-05

  0.1638E+01  0.8069E-03  0.7736E-05

  0.1787E+01  0.8696E-03  0.8162E-05

  0.1936E+01  0.9306E-03  0.8545E-05

  0.2085E+01  0.9899E-03  0.8887E-05

  0.2234E+01  0.1047E-02  0.9190E-05

  0.2383E+01  0.1103E-02  0.9455E-05

  0.2532E+01  0.1157E-02  0.9683E-05

  0.2681E+01  0.1210E-02  0.9877E-05

  0.2830E+01  0.1261E-02  0.1004E-04

  0.2979E+01  0.1310E-02  0.1017E-04

  0.3128E+01  0.1357E-02  0.1027E-04

  0.3277E+01  0.1403E-02  0.1034E-04

  0.3426E+01  0.1447E-02  0.1039E-04

  0.3574E+01  0.1490E-02  0.1042E-04

  0.3723E+01  0.1531E-02  0.1042E-04

  0.3872E+01  0.1571E-02  0.1041E-04

  0.4021E+01  0.1609E-02  0.1039E-04

  0.4170E+01  0.1645E-02  0.1035E-04

  0.4319E+01  0.1680E-02  0.1030E-04

  0.4468E+01  0.1713E-02  0.1024E-04

  0.4617E+01  0.1745E-02  0.1019E-04

  0.4766E+01  0.1776E-02  0.1013E-04

  0.4915E+01  0.1805E-02  0.1007E-04

  0.5064E+01  0.1833E-02  0.1001E-04

  0.5213E+01  0.1859E-02  0.9968E-05

  0.5362E+01  0.1884E-02  0.9932E-05

  0.5511E+01  0.1908E-02  0.9909E-05

  0.5660E+01  0.1930E-02  0.9900E-05

  0.5809E+01  0.1951E-02  0.9908E-05

  0.5957E+01  0.1971E-02  0.9934E-05

  0.6106E+01  0.1989E-02  0.9980E-05

  0.6255E+01  0.2006E-02  0.1005E-04

  0.6404E+01  0.2022E-02  0.1013E-04

  0.6553E+01  0.2037E-02  0.1024E-04

  0.6702E+01  0.2051E-02  0.1037E-04

  0.6851E+01  0.2063E-02  0.1051E-04

  0.7000E+01  0.2075E-02  0.1068E-04

  0.7149E+01  0.2085E-02  0.1086E-04

  0.7298E+01  0.2095E-02  0.1106E-04

  0.7447E+01  0.2103E-02  0.1127E-04

  0.7596E+01  0.2110E-02  0.1149E-04

  0.7745E+01  0.2117E-02  0.1172E-04

  0.7894E+01  0.2122E-02  0.1197E-04

  0.8043E+01  0.2126E-02  0.1221E-04

  0.8191E+01  0.2130E-02  0.1247E-04

  0.8340E+01  0.2133E-02  0.1272E-04

  0.8489E+01  0.2134E-02  0.1298E-04

  0.8638E+01  0.2135E-02  0.1324E-04

  0.8787E+01  0.2136E-02  0.1349E-04

  0.8936E+01  0.2135E-02  0.1374E-04

  0.9085E+01  0.2134E-02  0.1399E-04

  0.9234E+01  0.2132E-02  0.1423E-04

  0.9383E+01  0.2129E-02  0.1446E-04

  0.9532E+01  0.2126E-02  0.1469E-04

  0.9681E+01  0.2121E-02  0.1490E-04

  0.9830E+01  0.2117E-02  0.1511E-04

  0.9979E+01  0.2111E-02  0.1531E-04

  0.1013E+02  0.2105E-02  0.1550E-04

  0.1028E+02  0.2099E-02  0.1567E-04

  0.1043E+02  0.2092E-02  0.1584E-04

  0.1057E+02  0.2084E-02  0.1599E-04

  0.1072E+02  0.2076E-02  0.1614E-04

  0.1087E+02  0.2068E-02  0.1627E-04

  0.1102E+02  0.2059E-02  0.1638E-04

  0.1117E+02  0.2050E-02  0.1649E-04

  0.1132E+02  0.2040E-02  0.1659E-04

  0.1147E+02  0.2030E-02  0.1667E-04

  0.1162E+02  0.2019E-02  0.1674E-04

  0.1177E+02  0.2008E-02  0.1680E-04

  0.1191E+02  0.1997E-02  0.1686E-04

  0.1206E+02  0.1986E-02  0.1690E-04

  0.1221E+02  0.1974E-02  0.1693E-04

  0.1236E+02  0.1962E-02  0.1696E-04

  0.1251E+02  0.1949E-02  0.1697E-04

  0.1266E+02  0.1937E-02  0.1698E-04

  0.1281E+02  0.1924E-02  0.1698E-04

  0.1296E+02  0.1911E-02  0.1698E-04

  0.1311E+02  0.1898E-02  0.1697E-04

  0.1326E+02  0.1884E-02  0.1696E-04

  0.1340E+02  0.1871E-02  0.1694E-04

  0.1355E+02  0.1857E-02  0.1692E-04

  0.1370E+02  0.1843E-02  0.1690E-04

  0.1385E+02  0.1829E-02  0.1687E-04

  0.1400E+02  0.1815E-02  0.1685E-04

  0.1415E+02  0.1801E-02  0.1682E-04

  0.1430E+02  0.1786E-02  0.1680E-04

  0.1445E+02  0.1772E-02  0.1678E-04

  0.1460E+02  0.1758E-02  0.1676E-04

  0.1474E+02  0.1743E-02  0.1674E-04

  0.1489E+02  0.1728E-02  0.1673E-04

  0.1504E+02  0.1714E-02  0.1671E-04

  0.1519E+02  0.1699E-02  0.1671E-04

  0.1534E+02  0.1684E-02  0.1671E-04

  0.1549E+02  0.1670E-02  0.1671E-04

  0.1564E+02  0.1655E-02  0.1672E-04

  0.1579E+02  0.1640E-02  0.1673E-04

  0.1594E+02  0.1625E-02  0.1675E-04

  0.1609E+02  0.1610E-02  0.1678E-04

  0.1623E+02  0.1596E-02  0.1681E-04

  0.1638E+02  0.1581E-02  0.1684E-04

  0.1653E+02  0.1566E-02  0.1688E-04

  0.1668E+02  0.1551E-02  0.1693E-04

  0.1683E+02  0.1536E-02  0.1698E-04

  0.1698E+02  0.1522E-02  0.1704E-04

  0.1713E+02  0.1507E-02  0.1710E-04

  0.1728E+02  0.1492E-02  0.1716E-04

  0.1743E+02  0.1477E-02  0.1723E-04

  0.1757E+02  0.1462E-02  0.1729E-04

  0.1772E+02  0.1448E-02  0.1737E-04

  0.1787E+02  0.1433E-02  0.1744E-04

  0.1802E+02  0.1418E-02  0.1751E-04

  0.1817E+02  0.1403E-02  0.1759E-04

  0.1832E+02  0.1388E-02  0.1767E-04

  0.1847E+02  0.1374E-02  0.1774E-04

  0.1862E+02  0.1359E-02  0.1782E-04

  0.1877E+02  0.1344E-02  0.1789E-04

  0.1891E+02  0.1329E-02  0.1796E-04

  0.1906E+02  0.1314E-02  0.1803E-04

  0.1921E+02  0.1299E-02  0.1809E-04

  0.1936E+02  0.1284E-02  0.1815E-04

  0.1951E+02  0.1269E-02  0.1821E-04

  0.1966E+02  0.1254E-02  0.1826E-04

  0.1981E+02  0.1239E-02  0.1831E-04

  0.1996E+02  0.1224E-02  0.1835E-04

  0.2011E+02  0.1208E-02  0.1839E-04

  0.2026E+02  0.1193E-02  0.1842E-04

  0.2040E+02  0.1178E-02  0.1844E-04

  0.2055E+02  0.1162E-02  0.1846E-04

  0.2070E+02  0.1146E-02  0.1846E-04

  0.2085E+02  0.1130E-02  0.1846E-04

  0.2100E+02  0.1114E-02  0.1845E-04

  0.2115E+02  0.1098E-02  0.1843E-04

  0.2130E+02  0.1082E-02  0.1840E-04

  0.2145E+02  0.1066E-02  0.1836E-04

  0.2160E+02  0.1049E-02  0.1831E-04

  0.2174E+02  0.1032E-02  0.1825E-04

  0.2189E+02  0.1015E-02  0.1817E-04

  0.2204E+02  0.9980E-03  0.1809E-04

  0.2219E+02  0.9806E-03  0.1799E-04

  0.2234E+02  0.9630E-03  0.1788E-04

  0.2249E+02  0.9451E-03  0.1776E-04

  0.2264E+02  0.9269E-03  0.1762E-04

  0.2279E+02  0.9085E-03  0.1747E-04

  0.2294E+02  0.8898E-03  0.1731E-04

  0.2309E+02  0.8709E-03  0.1713E-04

  0.2323E+02  0.8516E-03  0.1694E-04

  0.2338E+02  0.8320E-03  0.1673E-04

  0.2353E+02  0.8121E-03  0.1650E-04

  0.2368E+02  0.7918E-03  0.1626E-04

  0.2383E+02  0.7712E-03  0.1600E-04

  0.2398E+02  0.7502E-03  0.1572E-04

  0.2413E+02  0.7288E-03  0.1543E-04

  0.2428E+02  0.7071E-03  0.1511E-04

  0.2443E+02  0.6849E-03  0.1478E-04

  0.2457E+02  0.6623E-03  0.1443E-04

  0.2472E+02  0.6393E-03  0.1406E-04

  0.2487E+02  0.6159E-03  0.1367E-04

  0.2502E+02  0.5920E-03  0.1326E-04

  0.2517E+02  0.5676E-03  0.1282E-04

  0.2532E+02  0.5428E-03  0.1237E-04

  0.2547E+02  0.5175E-03  0.1189E-04

  0.2562E+02  0.4916E-03  0.1140E-04

  0.2577E+02  0.4653E-03  0.1087E-04

  0.2591E+02  0.4384E-03  0.1033E-04

  0.2606E+02  0.4110E-03  0.9760E-05

  0.2621E+02  0.3830E-03  0.9167E-05

  0.2636E+02  0.3545E-03  0.8549E-05

  0.2651E+02  0.3253E-03  0.7906E-05

  0.2666E+02  0.2956E-03  0.7237E-05

  0.2681E+02  0.2653E-03  0.6542E-05

  0.2696E+02  0.2344E-03  0.5821E-05

  0.2711E+02  0.2029E-03  0.5073E-05

  0.2726E+02  0.1707E-03  0.4298E-05

  0.2740E+02  0.1379E-03  0.3495E-05

  0.2755E+02  0.1044E-03  0.2664E-05

  0.2770E+02  0.7031E-04  0.1805E-05

  0.2785E+02  0.3550E-04  0.9170E-06

  0.2800E+02  0.0000E+00  0.0000E+00
```
