## Supplementary material for "LEA_4 motifs function alone and in conjunction with synergistic cosolutes to protect a labile enzyme during desiccation": File S1: Formate 4b.dat

```
### DATA:
#
# 561
#      Q             I(Q)           Error     
9.50000000E-03  2.23166596E+01  1.97423039E+01
1.02600000E-02  6.73582631E+00  1.03347737E+01
1.10200000E-02  5.82155747E+00  5.94991048E+00
1.17800000E-02  4.82433167E+00  3.39688365E+00
1.25400000E-02  3.85188520E+00  2.02479970E+00
1.33000000E-02  3.05712465E+00  1.26081421E+00
1.40600000E-02  2.89650283E+00  7.90012049E-01
1.48200000E-02  2.84375237E+00  5.06338054E-01
1.55800000E-02  2.58751929E+00  3.36446935E-01
1.63400000E-02  2.41330086E+00  2.35982923E-01
1.71000000E-02  2.35410919E+00  1.86893347E-01
1.78600000E-02  2.21178626E+00  1.38213146E-01
1.86200000E-02  2.07452621E+00  1.07725337E-01
1.93800000E-02  2.04484965E+00  8.93178971E-02
2.01400000E-02  1.84879485E+00  8.11523258E-02
2.09000000E-02  1.82796672E+00  7.45293706E-02
2.16600000E-02  1.84567859E+00  7.00752521E-02
2.24200000E-02  1.71394460E+00  6.46002978E-02
2.31800000E-02  1.63578712E+00  6.16972060E-02
2.39500000E-02  1.63290939E+00  5.87172937E-02
2.47100000E-02  1.53710934E+00  5.74242587E-02
2.54700000E-02  1.37067172E+00  5.42019258E-02
2.62300000E-02  1.41345828E+00  5.36208978E-02
2.69900000E-02  1.18041667E+00  5.14519992E-02
2.77500000E-02  1.31695126E+00  4.98448645E-02
2.85100000E-02  1.19908268E+00  4.87507622E-02
2.92700000E-02  1.14119263E+00  4.69962490E-02
3.00300000E-02  1.23081268E+00  4.60197279E-02
3.07900000E-02  1.18462697E+00  4.47420762E-02
3.15500000E-02  1.07595268E+00  4.36201771E-02
3.23100000E-02  1.05579136E+00  4.25154678E-02
3.30700000E-02  9.95396566E-01  4.11669438E-02
3.38300000E-02  1.06442778E+00  4.04823567E-02
3.45900000E-02  9.53628939E-01  3.98003297E-02
3.53500000E-02  1.01835975E+00  3.94611940E-02
3.61100000E-02  9.23161869E-01  3.83293605E-02
3.68700000E-02  9.54730808E-01  3.76303567E-02
3.76300000E-02  8.38940202E-01  3.73526282E-02
3.83900000E-02  7.79710606E-01  3.59704358E-02
3.91500000E-02  7.76638232E-01  3.59325426E-02
3.99100000E-02  7.21999646E-01  3.49483366E-02
4.06700000E-02  6.99080455E-01  3.47871695E-02
4.14300000E-02  7.13886515E-01  3.37070415E-02
4.21900000E-02  7.10086111E-01  3.40881723E-02
4.29500000E-02  6.62747929E-01  3.28642793E-02
4.37100000E-02  5.90681616E-01  3.23909744E-02
4.44700000E-02  5.99529444E-01  3.16893680E-02
4.52300000E-02  6.42066465E-01  3.17040741E-02
4.59900000E-02  5.76032374E-01  3.05669788E-02
4.67500000E-02  5.40720303E-01  3.02602637E-02
4.75100000E-02  5.65922525E-01  3.01432168E-02
4.82700000E-02  5.34538636E-01  2.97605285E-02
4.90300000E-02  5.58494697E-01  2.98061468E-02
4.97900000E-02  5.36753182E-01  2.93444726E-02
5.05500000E-02  5.19887778E-01  2.91855410E-02
5.13100000E-02  4.53747980E-01  2.86235909E-02
5.20700000E-02  4.74471919E-01  2.84841124E-02
5.28300000E-02  4.94046313E-01  2.82427695E-02
5.35900000E-02  4.58190909E-01  2.78152496E-02
5.43500000E-02  4.78326717E-01  2.76522866E-02
5.51100000E-02  5.10142323E-01  2.76045382E-02
5.58700000E-02  4.04226465E-01  2.71855605E-02
5.66300000E-02  4.66469343E-01  2.71147305E-02
5.73900000E-02  4.55532071E-01  2.65758633E-02
5.81500000E-02  4.18934798E-01  2.62508960E-02
5.89100000E-02  4.51406364E-01  2.62990466E-02
5.96700000E-02  4.07200657E-01  2.60803521E-02
6.04300000E-02  4.24167626E-01  2.55086863E-02
6.11900000E-02  4.34715808E-01  2.57250427E-02
6.19500000E-02  4.20972475E-01  2.53202956E-02
6.27100000E-02  3.92701212E-01  2.53566378E-02
6.34700000E-02  4.26393182E-01  2.50740617E-02
6.42300000E-02  4.07034747E-01  2.49916145E-02
6.49900000E-02  3.93532980E-01  2.46750604E-02
6.57500000E-02  4.18330354E-01  2.45461837E-02
6.65100000E-02  3.99720909E-01  2.43762179E-02
6.72700000E-02  4.23079394E-01  2.39856903E-02
6.80300000E-02  4.47081061E-01  2.42842555E-02
6.87900000E-02  3.79610808E-01  2.40093798E-02
6.95500000E-02  4.62164848E-01  2.38273468E-02
7.03100000E-02  3.95572475E-01  2.35905629E-02
7.10700000E-02  4.20405000E-01  2.33121861E-02
7.18300000E-02  4.25605556E-01  2.31389844E-02
7.25900000E-02  4.08979747E-01  2.29366900E-02
7.33500000E-02  4.45116616E-01  2.30733957E-02
7.41200000E-02  3.87162980E-01  2.26567243E-02
7.48800000E-02  4.40981465E-01  2.26902540E-02
7.56400000E-02  4.33904545E-01  2.26087340E-02
7.64000000E-02  4.26770303E-01  2.24529615E-02
7.71600000E-02  4.60507273E-01  2.23034178E-02
7.79200000E-02  4.45644444E-01  2.20813077E-02
7.86800000E-02  4.53444596E-01  2.20397293E-02
7.94400000E-02  4.47335000E-01  2.17715908E-02
8.02000000E-02  3.77947121E-01  2.19086005E-02
8.09600000E-02  4.38134040E-01  2.15721563E-02
8.17200000E-02  4.52772980E-01  2.16199499E-02
8.24800000E-02  4.29794293E-01  2.14202700E-02
8.32400000E-02  4.49450404E-01  2.11669490E-02
8.40000000E-02  4.31402727E-01  2.10702382E-02
8.47600000E-02  4.16072576E-01  2.10584864E-02
8.55200000E-02  4.35363586E-01  2.12099448E-02
8.62800000E-02  4.55013030E-01  2.13111584E-02
8.70400000E-02  3.69345051E-01  2.17852549E-02
8.78000000E-02  4.16930808E-01  2.20372241E-02
8.85600000E-02  4.19720707E-01  2.23682919E-02
8.93200000E-02  4.20349495E-01  2.24604921E-02
9.00800000E-02  4.52825202E-01  2.28519645E-02
9.08400000E-02  4.11920404E-01  2.27972145E-02
9.16000000E-02  4.19706616E-01  2.31760855E-02
9.23600000E-02  4.09271667E-01  2.31153319E-02
9.31200000E-02  3.81503535E-01  2.31758820E-02
9.38800000E-02  3.73141818E-01  2.32234925E-02
9.46400000E-02  4.16903434E-01  2.33377333E-02
9.54000000E-02  3.75897626E-01  2.32755049E-02
9.61600000E-02  3.69590152E-01  2.32725436E-02
9.69200000E-02  3.87088182E-01  2.32104394E-02
9.76800000E-02  4.03849192E-01  2.33353085E-02
9.84400000E-02  3.59733182E-01  2.30220951E-02
9.92000000E-02  4.05604293E-01  2.29467954E-02
9.99600000E-02  4.28471061E-01  2.23313043E-02
1.00720000E-01  3.90011566E-01  2.19899929E-02
1.01480000E-01  3.82337222E-01  2.14954668E-02
1.02240000E-01  3.61014596E-01  2.13362895E-02
1.03000000E-01  4.09617677E-01  2.09105112E-02
1.03760000E-01  3.46688081E-01  2.08918380E-02
1.04520000E-01  3.66019949E-01  2.07653088E-02
1.05280000E-01  3.58064747E-01  2.04413465E-02
1.06040000E-01  3.41056162E-01  2.05010293E-02
1.06800000E-01  3.90862071E-01  2.02296828E-02
1.07560000E-01  3.35372273E-01  2.02265283E-02
1.08320000E-01  3.41522172E-01  1.99056975E-02
1.09080000E-01  3.24292475E-01  2.00126984E-02
1.09840000E-01  3.67687778E-01  2.00105027E-02
1.10600000E-01  3.33223788E-01  2.01109570E-02
1.11360000E-01  3.41456919E-01  1.99949706E-02
1.12120000E-01  3.33629192E-01  1.99840404E-02
1.12880000E-01  3.69518333E-01  1.97691406E-02
1.13640000E-01  3.16376414E-01  1.95716377E-02
1.14400000E-01  3.30583182E-01  1.95301975E-02
1.15160000E-01  3.50164040E-01  1.93592825E-02
1.15920000E-01  3.33936667E-01  1.93552907E-02
1.16680000E-01  2.86092475E-01  1.91426116E-02
1.17440000E-01  3.14865101E-01  1.89532165E-02
1.18200000E-01  3.29723889E-01  1.89042772E-02
1.18960000E-01  3.19978131E-01  1.87242042E-02
1.19720000E-01  3.10570354E-01  1.88001566E-02
1.20480000E-01  3.19858384E-01  1.87026570E-02
1.21240000E-01  2.87751364E-01  1.83954182E-02
1.22000000E-01  3.40367525E-01  1.84946385E-02
1.22760000E-01  3.20876566E-01  1.83704395E-02
1.23520000E-01  3.28408687E-01  1.83515578E-02
1.24280000E-01  3.09729394E-01  1.81139628E-02
1.25040000E-01  3.16384747E-01  1.80361637E-02
1.25800000E-01  3.22575606E-01  1.78450685E-02
1.26560000E-01  3.40136717E-01  1.78450954E-02
1.27320000E-01  3.07797778E-01  1.77923597E-02
1.28080000E-01  3.07148333E-01  1.76991772E-02
1.28840000E-01  3.51731111E-01  1.76958005E-02
1.29600000E-01  3.12169899E-01  1.75852699E-02
1.30360000E-01  3.24249697E-01  1.74829938E-02
1.31120000E-01  3.05218636E-01  1.72857326E-02
1.31880000E-01  3.35639343E-01  1.73147262E-02
1.32640000E-01  2.88112525E-01  1.72119778E-02
1.33400000E-01  2.95319495E-01  1.70175249E-02
1.34160000E-01  2.98898535E-01  1.69554346E-02
1.34920000E-01  3.13265707E-01  1.66947535E-02
1.35680000E-01  3.02134798E-01  1.66203537E-02
1.36440000E-01  2.94752677E-01  1.67826165E-02
1.37200000E-01  3.26049798E-01  1.66575145E-02
1.37960000E-01  2.82292121E-01  1.65418636E-02
1.38730000E-01  3.25136768E-01  1.65290230E-02
1.39490000E-01  2.88252071E-01  1.64896431E-02
1.40250000E-01  2.85556263E-01  1.64099603E-02
1.41010000E-01  2.92203737E-01  1.63387840E-02
1.41770000E-01  2.69071414E-01  1.62914821E-02
1.42530000E-01  3.17299293E-01  1.62598605E-02
1.43290000E-01  2.80508485E-01  1.60568073E-02
1.44050000E-01  3.03820000E-01  1.62024546E-02
1.44810000E-01  2.84139697E-01  1.60170006E-02
1.45570000E-01  2.99492677E-01  1.60698126E-02
1.46330000E-01  2.80980354E-01  1.59294307E-02
1.47090000E-01  2.81068030E-01  1.58829629E-02
1.47850000E-01  2.71668485E-01  1.58675667E-02
1.48610000E-01  3.09030101E-01  1.59351613E-02
1.49370000E-01  2.81918737E-01  1.57567281E-02
1.50130000E-01  3.04895051E-01  1.57125019E-02
1.50890000E-01  2.52139848E-01  1.56126878E-02
1.51650000E-01  2.70266414E-01  1.55198340E-02
1.52410000E-01  2.62400505E-01  1.56455908E-02
1.53170000E-01  2.69364242E-01  1.54301282E-02
1.53930000E-01  2.81978737E-01  1.54852763E-02
1.54690000E-01  2.85099545E-01  1.53599021E-02
1.55450000E-01  2.77246566E-01  1.52757194E-02
1.56210000E-01  2.88368636E-01  1.52399953E-02
1.56970000E-01  2.86782828E-01  1.52396912E-02
1.57730000E-01  2.35010556E-01  1.52208827E-02
1.58490000E-01  2.41162071E-01  1.52359267E-02
1.59250000E-01  2.75275606E-01  1.51234545E-02
1.60010000E-01  2.49030808E-01  1.49578203E-02
1.60770000E-01  2.66886768E-01  1.50131426E-02
1.61530000E-01  2.45434798E-01  1.49775097E-02
1.62290000E-01  2.34869343E-01  1.48922749E-02
1.63050000E-01  2.20922121E-01  1.48193654E-02
1.63810000E-01  2.69865202E-01  1.47383538E-02
1.64570000E-01  2.56180707E-01  1.48492369E-02
1.65330000E-01  2.43834697E-01  1.47277978E-02
1.66090000E-01  2.38807222E-01  1.46779314E-02
1.66850000E-01  2.64970202E-01  1.46267969E-02
1.67610000E-01  2.31850657E-01  1.45842444E-02
1.68370000E-01  2.36205505E-01  1.45661174E-02
1.69130000E-01  2.19593333E-01  1.44714064E-02
1.69890000E-01  2.45922273E-01  1.44785103E-02
1.70650000E-01  2.44674899E-01  1.43909891E-02
1.71410000E-01  2.64859091E-01  1.43866936E-02
1.72170000E-01  2.35912475E-01  1.42767388E-02
1.72930000E-01  2.20008030E-01  1.43656263E-02
1.73690000E-01  2.20891212E-01  1.42485247E-02
1.74450000E-01  2.65149242E-01  1.45118579E-02
1.75210000E-01  2.39985455E-01  1.48596927E-02
1.75970000E-01  2.53862020E-01  1.49738910E-02
1.76730000E-01  2.48073384E-01  1.50320004E-02
1.77490000E-01  2.48032424E-01  1.50355037E-02
1.78250000E-01  2.17214798E-01  1.52481420E-02
1.79010000E-01  2.23326061E-01  1.52412877E-02
1.79770000E-01  2.23670808E-01  1.53806825E-02
1.80530000E-01  1.99084646E-01  1.53902179E-02
1.81290000E-01  1.99712020E-01  1.55686818E-02
1.82050000E-01  1.89952374E-01  1.54915577E-02
1.82810000E-01  2.10696414E-01  1.55416205E-02
1.83570000E-01  2.17555404E-01  1.56007886E-02
1.84330000E-01  2.11533737E-01  1.56526231E-02
1.85090000E-01  2.17594394E-01  1.56437365E-02
1.85850000E-01  2.28485505E-01  1.58182188E-02
1.86610000E-01  2.15844899E-01  1.57940120E-02
1.87370000E-01  2.36283232E-01  1.58293844E-02
1.88130000E-01  1.86083485E-01  1.58024653E-02
1.88890000E-01  2.00987323E-01  1.58778111E-02
1.89650000E-01  2.19491717E-01  1.57702410E-02
1.90410000E-01  2.10397323E-01  1.59143347E-02
1.91170000E-01  2.07446919E-01  1.59818660E-02
1.91930000E-01  2.06510657E-01  1.59919579E-02
1.92690000E-01  2.06444192E-01  1.59781000E-02
1.93450000E-01  2.13846869E-01  1.60703157E-02
1.94210000E-01  2.18369192E-01  1.60738747E-02
1.94970000E-01  1.86669343E-01  1.59441813E-02
1.95730000E-01  2.23811263E-01  1.62264950E-02
1.96490000E-01  1.97600859E-01  1.61913728E-02
1.97250000E-01  1.90768939E-01  1.62792120E-02
1.98010000E-01  2.01430606E-01  1.61810380E-02
1.98770000E-01  2.21132525E-01  1.62677650E-02
1.99530000E-01  2.23526162E-01  1.62123387E-02
2.00290000E-01  2.01997929E-01  1.62610360E-02
2.01050000E-01  2.04781919E-01  1.62461085E-02
2.01810000E-01  2.18991970E-01  1.61003335E-02
2.02570000E-01  2.10027626E-01  1.60911791E-02
2.03330000E-01  2.03502929E-01  1.61028958E-02
2.04090000E-01  2.04613990E-01  1.61512650E-02
2.04850000E-01  1.74121111E-01  1.61380196E-02
2.05610000E-01  1.65805859E-01  1.62415261E-02
2.06370000E-01  1.92017929E-01  1.61100453E-02
2.07130000E-01  2.07700404E-01  1.61511966E-02
2.07890000E-01  1.77175556E-01  1.62053746E-02
2.08650000E-01  1.91345657E-01  1.62844169E-02
2.09410000E-01  1.88033131E-01  1.61854451E-02
2.10170000E-01  1.90199343E-01  1.61744852E-02
2.10930000E-01  2.08818939E-01  1.62591810E-02
2.11690000E-01  2.01322172E-01  1.62614909E-02
2.12450000E-01  1.66916364E-01  1.61986609E-02
2.13210000E-01  1.80876515E-01  1.61560753E-02
2.13970000E-01  1.64882172E-01  1.60752795E-02
2.14730000E-01  1.76338586E-01  1.61565622E-02
2.15490000E-01  1.74392677E-01  1.62012894E-02
2.16250000E-01  1.49574394E-01  1.61319448E-02
2.17010000E-01  1.74659293E-01  1.60778219E-02
2.17770000E-01  1.88951515E-01  1.60262126E-02
2.18530000E-01  1.55053889E-01  1.60639038E-02
2.19290000E-01  1.68551515E-01  1.59522846E-02
2.20050000E-01  1.76148485E-01  1.60200819E-02
2.20810000E-01  1.76547677E-01  1.59546539E-02
2.21570000E-01  1.56289899E-01  1.59100000E-02
2.22330000E-01  1.64825808E-01  1.58657286E-02
2.23090000E-01  1.30743788E-01  1.58341924E-02
2.23850000E-01  1.49199899E-01  1.58040046E-02
2.24610000E-01  1.44996919E-01  1.56722313E-02
2.25370000E-01  1.78185758E-01  1.56579641E-02
2.26130000E-01  1.65138535E-01  1.55015922E-02
2.26890000E-01  1.48792475E-01  1.56284201E-02
2.27650000E-01  1.64350455E-01  1.54050270E-02
2.28410000E-01  1.91457222E-01  1.54393578E-02
2.29170000E-01  1.46971919E-01  1.52831358E-02
2.29930000E-01  1.71696010E-01  1.53106911E-02
2.30690000E-01  1.75943081E-01  1.52480173E-02
2.31450000E-01  1.72909242E-01  1.52053201E-02
2.32210000E-01  1.81352626E-01  1.51379210E-02
2.32970000E-01  1.48095758E-01  1.51382504E-02
2.33730000E-01  1.49052929E-01  1.50704858E-02
2.34490000E-01  1.36065202E-01  1.49969643E-02
2.35250000E-01  1.44295202E-01  1.50449682E-02
2.36010000E-01  1.58537222E-01  1.49055015E-02
2.36770000E-01  1.48493990E-01  1.48386750E-02
2.37530000E-01  1.58573182E-01  1.47906850E-02
2.38290000E-01  1.46283232E-01  1.47363164E-02
2.39050000E-01  1.66536010E-01  1.47586119E-02
2.39810000E-01  1.51616869E-01  1.46753513E-02
2.40570000E-01  1.45185505E-01  1.45553762E-02
2.41330000E-01  1.18914798E-01  1.44922726E-02
2.42090000E-01  1.26733737E-01  1.44925956E-02
2.42850000E-01  1.66065253E-01  1.45643212E-02
2.43610000E-01  1.43808485E-01  1.43750198E-02
2.44370000E-01  1.51938889E-01  1.44654360E-02
2.45130000E-01  1.57646717E-01  1.43474023E-02
2.45890000E-01  1.23216263E-01  1.43260447E-02
2.46650000E-01  1.40185505E-01  1.42791851E-02
2.47410000E-01  1.56839444E-01  1.42457892E-02
2.48170000E-01  1.61069242E-01  1.41880170E-02
2.48930000E-01  1.83407879E-01  1.41294035E-02
2.49690000E-01  1.64927475E-01  1.40450567E-02
2.50450000E-01  1.50478283E-01  1.39832508E-02
2.51210000E-01  1.78737727E-01  1.39727195E-02
2.51970000E-01  1.23825000E-01  1.39579719E-02
2.52730000E-01  1.24961667E-01  1.39792623E-02
2.53490000E-01  1.39992828E-01  1.37965443E-02
2.54250000E-01  1.26928939E-01  1.37393362E-02
2.55010000E-01  1.51081364E-01  1.37869207E-02
2.55770000E-01  1.33036212E-01  1.36908378E-02
2.56530000E-01  1.42131768E-01  1.36681341E-02
2.57290000E-01  1.35045808E-01  1.36649344E-02
2.58050000E-01  1.39699545E-01  1.36154623E-02
2.58810000E-01  1.47777121E-01  1.35618238E-02
2.59570000E-01  1.37736263E-01  1.35430656E-02
2.60330000E-01  1.30615859E-01  1.35109930E-02
2.61090000E-01  1.05818788E-01  1.34651774E-02
2.61850000E-01  1.35116970E-01  1.34169993E-02
2.62610000E-01  1.43986010E-01  1.33899691E-02
2.63370000E-01  1.55873990E-01  1.33280464E-02
2.64130000E-01  1.20751364E-01  1.33752661E-02
2.64890000E-01  1.31625960E-01  1.32740094E-02
2.65650000E-01  1.52429091E-01  1.32594881E-02
2.66410000E-01  1.11038333E-01  1.31301225E-02
2.67170000E-01  1.08839343E-01  1.31529314E-02
2.67930000E-01  1.07594747E-01  1.30927787E-02
2.68690000E-01  1.20464141E-01  1.32109487E-02
2.69450000E-01  1.40660000E-01  1.31280413E-02
2.70210000E-01  9.63151515E-02  1.30333528E-02
2.70970000E-01  1.21328030E-01  1.30675538E-02
2.71720000E-01  1.40622273E-01  1.29983994E-02
2.72480000E-01  1.25590303E-01  1.30118630E-02
2.73240000E-01  1.42145556E-01  1.29453321E-02
2.74000000E-01  1.31979091E-01  1.29445650E-02
2.74760000E-01  1.39385202E-01  1.29235321E-02
2.75520000E-01  1.25557980E-01  1.29137027E-02
2.76280000E-01  1.12791616E-01  1.28554716E-02
2.77040000E-01  1.17978131E-01  1.28309467E-02
2.77800000E-01  1.26561465E-01  1.28230427E-02
2.78560000E-01  1.34490000E-01  1.27699252E-02
2.79320000E-01  1.18530556E-01  1.26931199E-02
2.80080000E-01  1.18581616E-01  1.26344935E-02
2.80840000E-01  1.19096263E-01  1.27366575E-02
2.81600000E-01  1.03948081E-01  1.26208905E-02
2.82360000E-01  9.39944949E-02  1.26067462E-02
2.83120000E-01  1.10493384E-01  1.25701981E-02
2.83880000E-01  1.03835455E-01  1.25432385E-02
2.84640000E-01  1.17524697E-01  1.25483001E-02
2.85400000E-01  9.56633333E-02  1.25374363E-02
2.86160000E-01  1.04040758E-01  1.25604319E-02
2.86920000E-01  1.16046162E-01  1.25557341E-02
2.87680000E-01  1.17379141E-01  1.25831141E-02
2.88440000E-01  1.12505909E-01  1.26396050E-02
2.89200000E-01  1.13851919E-01  1.26047741E-02
2.89960000E-01  9.32776263E-02  1.26131053E-02
2.90720000E-01  1.15881566E-01  1.26197931E-02
2.91480000E-01  1.27545101E-01  1.27066876E-02
2.92240000E-01  1.14088485E-01  1.26712420E-02
2.93000000E-01  1.17361919E-01  1.26156254E-02
2.93760000E-01  9.92553030E-02  1.26598069E-02
2.94520000E-01  8.87198990E-02  1.26350418E-02
2.95280000E-01  1.03370606E-01  1.27318913E-02
2.96040000E-01  9.68243939E-02  1.26636620E-02
2.96800000E-01  7.94833838E-02  1.26728330E-02
2.97560000E-01  8.71723232E-02  1.27564096E-02
2.98320000E-01  7.75757576E-02  1.26826236E-02
2.99080000E-01  1.03151364E-01  1.26547163E-02
2.99840000E-01  1.20871162E-01  1.26549394E-02
3.00600000E-01  1.09972020E-01  1.26917247E-02
3.01360000E-01  7.89965657E-02  1.25396665E-02
3.02120000E-01  1.06726616E-01  1.26245598E-02
3.02880000E-01  1.10060606E-01  1.25520143E-02
3.03640000E-01  1.15882121E-01  1.25347313E-02
3.04400000E-01  1.30557677E-01  1.25144602E-02
3.05160000E-01  9.65334848E-02  1.26217377E-02
3.05920000E-01  8.74937374E-02  1.26386161E-02
3.06680000E-01  9.14851010E-02  1.26599511E-02
3.07440000E-01  7.90019697E-02  1.27817744E-02
3.08200000E-01  1.11679596E-01  1.28122157E-02
3.08960000E-01  8.01220202E-02  1.28556356E-02
3.09720000E-01  8.19754545E-02  1.27832460E-02
3.10480000E-01  1.03434697E-01  1.28252867E-02
3.11240000E-01  1.10536818E-01  1.27985396E-02
3.12000000E-01  9.12996970E-02  1.27906599E-02
3.12760000E-01  8.36401010E-02  1.28700949E-02
3.13520000E-01  1.02758030E-01  1.28445209E-02
3.14280000E-01  8.22655556E-02  1.28331410E-02
3.15040000E-01  9.78772222E-02  1.28616534E-02
3.15800000E-01  9.61528283E-02  1.28642353E-02
3.16560000E-01  1.19651869E-01  1.28443854E-02
3.17320000E-01  9.17728788E-02  1.28244553E-02
3.18080000E-01  8.39929798E-02  1.29596447E-02
3.18830000E-01  8.06576263E-02  1.28692050E-02
3.19590000E-01  1.04098283E-01  1.29211501E-02
3.20350000E-01  9.66063131E-02  1.30039701E-02
3.21110000E-01  9.71333838E-02  1.29733993E-02
3.21870000E-01  7.59905556E-02  1.30269768E-02
3.22630000E-01  8.40924242E-02  1.31304665E-02
3.23390000E-01  1.06423131E-01  1.31850471E-02
3.24150000E-01  8.93102525E-02  1.31914914E-02
3.24910000E-01  8.62831313E-02  1.33011872E-02
3.25670000E-01  1.06661111E-01  1.32386497E-02
3.26430000E-01  7.63259596E-02  1.32677344E-02
3.27190000E-01  9.64400000E-02  1.32734762E-02
3.27950000E-01  9.18361111E-02  1.33307047E-02
3.28710000E-01  1.12475960E-01  1.32413776E-02
3.29470000E-01  6.66297980E-02  1.32228177E-02
3.30230000E-01  9.11003030E-02  1.33413674E-02
3.30990000E-01  7.08353535E-02  1.32746524E-02
3.31750000E-01  9.52349495E-02  1.32931109E-02
3.32510000E-01  9.51972727E-02  1.33956370E-02
3.33270000E-01  6.42101010E-02  1.32971210E-02
3.34030000E-01  8.31267677E-02  1.34290298E-02
3.34790000E-01  8.55028788E-02  1.33053454E-02
3.35550000E-01  1.01748384E-01  1.34466138E-02
3.36310000E-01  7.75617677E-02  1.33411021E-02
3.37070000E-01  9.65617172E-02  1.34439690E-02
3.37830000E-01  9.94003030E-02  1.34063612E-02
3.38590000E-01  8.84595960E-02  1.34644904E-02
3.39350000E-01  8.38623737E-02  1.34862949E-02
3.40110000E-01  8.85562121E-02  1.34957029E-02
3.40870000E-01  1.01151869E-01  1.36147011E-02
3.41630000E-01  1.05934798E-01  1.35230992E-02
3.42390000E-01  8.14205051E-02  1.35779133E-02
3.43150000E-01  7.90708586E-02  1.35821328E-02
3.43910000E-01  8.08703535E-02  1.36382086E-02
3.44670000E-01  7.73037879E-02  1.36178237E-02
3.45430000E-01  8.14448485E-02  1.36355960E-02
3.46190000E-01  1.06513636E-01  1.36781072E-02
3.46950000E-01  9.80753030E-02  1.36048477E-02
3.47710000E-01  6.61076263E-02  1.36750721E-02
3.48470000E-01  7.79091414E-02  1.36564497E-02
3.49220000E-01  7.53970202E-02  1.37375247E-02
3.49980000E-01  8.50871717E-02  1.33818921E-02
3.50740000E-01  7.21327778E-02  1.33282632E-02
3.51500000E-01  8.09916162E-02  1.32077648E-02
3.52260000E-01  8.45732323E-02  1.30491353E-02
3.53020000E-01  9.30279798E-02  1.28854917E-02
3.53780000E-01  1.09806717E-01  1.30747376E-02
3.54540000E-01  6.99833838E-02  1.32448340E-02
3.55300000E-01  9.64553535E-02  1.31966638E-02
3.56060000E-01  8.52893939E-02  1.32928577E-02
3.56820000E-01  7.86488384E-02  1.32216324E-02
3.57580000E-01  8.08935859E-02  1.32988349E-02
3.58340000E-01  7.62055051E-02  1.33310865E-02
3.59100000E-01  7.03639899E-02  1.33748301E-02
3.59860000E-01  6.85490909E-02  1.33858947E-02
3.60620000E-01  7.30572727E-02  1.33559619E-02
3.61380000E-01  8.11722222E-02  1.33942115E-02
3.62140000E-01  8.22634343E-02  1.33464039E-02
3.62900000E-01  7.19259596E-02  1.34086927E-02
3.63660000E-01  8.53394949E-02  1.34119711E-02
3.64420000E-01  8.16953030E-02  1.35044088E-02
3.65180000E-01  9.25267677E-02  1.35308378E-02
3.65940000E-01  6.16510101E-02  1.35331601E-02
3.66700000E-01  6.94284343E-02  1.36059272E-02
3.67460000E-01  9.52173737E-02  1.35565993E-02
3.68220000E-01  7.52564646E-02  1.36699300E-02
3.68980000E-01  7.79906566E-02  1.37137850E-02
3.69740000E-01  7.04829798E-02  1.37675869E-02
3.70500000E-01  9.79959596E-02  1.37326177E-02
3.71260000E-01  5.20657071E-02  1.38586081E-02
3.72020000E-01  2.41278788E-02  1.38758366E-02
3.72770000E-01  6.63055051E-02  1.40090160E-02
3.73530000E-01  1.13637525E-01  1.40324135E-02
3.74290000E-01  6.64795960E-02  1.41712728E-02
3.75050000E-01  5.11634343E-02  1.42838866E-02
3.75810000E-01  8.19132828E-02  1.43079396E-02
3.76570000E-01  6.62965152E-02  1.45026075E-02
3.77330000E-01  6.95811616E-02  1.45154380E-02
3.78090000E-01  8.08622222E-02  1.47275424E-02
3.78850000E-01  8.48668182E-02  1.47007370E-02
3.79610000E-01  4.93440909E-02  1.47687929E-02
3.80370000E-01  7.86296970E-02  1.48973304E-02
3.81130000E-01  4.88447980E-02  1.49282204E-02
3.81890000E-01  5.75459596E-02  1.50707858E-02
3.82650000E-01  4.92722727E-02  1.51009929E-02
3.83410000E-01  9.58611616E-02  1.52391140E-02
3.84170000E-01  4.61074747E-02  1.54037593E-02
3.84930000E-01  7.39027273E-02  1.54944591E-02
3.85690000E-01  7.40795455E-02  1.55608765E-02
3.86450000E-01  7.39198990E-02  1.56067017E-02
3.87210000E-01  6.58824242E-02  1.58430377E-02
3.87970000E-01  9.20727778E-02  1.70700979E-02
3.88730000E-01  5.83478788E-02  1.59249797E-02
3.89490000E-01  7.72563131E-02  1.60437864E-02
3.90250000E-01  4.12014141E-02  1.62714194E-02
3.91010000E-01  7.74624242E-02  1.62417558E-02
3.91770000E-01  5.58486364E-02  1.63947191E-02
3.92520000E-01  5.86848990E-02  1.65378046E-02
3.93280000E-01  6.97852525E-02  1.65699823E-02
3.94040000E-01  5.70676768E-02  1.68350944E-02
3.94800000E-01  4.73431818E-02  1.67694136E-02
3.95560000E-01  8.06056566E-02  1.70354474E-02
3.96320000E-01  1.09013838E-01  1.71257601E-02
3.97080000E-01  6.55252020E-02  1.71883697E-02
3.97840000E-01  8.79530808E-02  1.72633026E-02
3.98600000E-01  4.92342424E-02  1.74575290E-02
3.99360000E-01  7.42044949E-02  1.75512583E-02
4.00120000E-01  6.39928283E-02  1.75436668E-02
4.00880000E-01  6.04650505E-02  1.78890051E-02
4.01640000E-01  6.21870202E-02  1.79140981E-02
4.02400000E-01  8.18464141E-02  1.81404459E-02
4.03160000E-01  6.15252020E-02  1.81232043E-02
4.03920000E-01  8.16983333E-02  3.67790651E+01
4.04680000E-01  4.62275758E-02  1.83238083E-02
4.05440000E-01  7.89984848E-02  1.83132497E-02
4.06200000E-01  5.80805051E-02  1.84711136E-02
4.06960000E-01  7.81953535E-02  1.84386295E-02
4.07720000E-01  7.38895455E-02  1.87582782E-02
4.08480000E-01  5.30128283E-02  1.86180884E-02
4.09240000E-01  5.07713131E-02  1.87961021E-02
4.09990000E-01  5.47840909E-02  1.89179580E-02
4.10750000E-01  8.81786869E-02  1.89843842E-02
4.11510000E-01  5.90126768E-02  1.91334663E-02
4.12270000E-01  8.63822727E-02  1.89736631E-02
4.13030000E-01  4.21313636E-02  1.91360568E-02
4.13790000E-01  6.70973232E-02  1.89843340E-02
4.14550000E-01  1.90197980E-02  1.91181957E-02
4.15310000E-01  7.92765657E-02  1.92899329E-02
4.16070000E-01  4.72262626E-02  1.91747920E-02
4.16830000E-01  7.17978788E-02  1.93996553E-02
4.17590000E-01  5.62240404E-02  1.96023100E-02
4.18350000E-01  8.01177273E-02  1.98062813E-02
4.19110000E-01  7.36804040E-02  1.96815139E-02
4.19870000E-01  7.29177273E-02  1.96877942E-02
4.20630000E-01  5.89333838E-02  1.97927498E-02
4.21390000E-01  7.79987374E-02  1.98491232E-02
4.22150000E-01  8.60074242E-02  2.02488336E-02
4.22910000E-01  3.33269697E-02  2.02819392E-02
4.23670000E-01  3.83064646E-02  2.05021482E-02
4.24430000E-01  3.55558081E-02  2.07481056E-02
4.25190000E-01  4.44779293E-02  2.07225767E-02
4.25940000E-01  3.42075758E-02  2.10388757E-02
4.26700000E-01  9.90741414E-02  2.12107440E-02
4.27460000E-01  8.18239899E-02  2.15087066E-02
4.28220000E-01  7.14409091E-02  2.15765222E-02
4.28980000E-01  9.69411616E-02  2.17343058E-02
4.29740000E-01  5.23821212E-02  2.20608730E-02
4.30500000E-01  8.54262121E-02  2.23684654E-02
4.31260000E-01  8.54248485E-02  2.24760959E-02
4.32020000E-01  7.45012121E-02  2.27208668E-02
4.32780000E-01  7.24276263E-02  2.30084910E-02
4.33540000E-01  8.45756061E-02  2.32978580E-02
4.34300000E-01  5.06993434E-02  2.35756126E-02
4.35060000E-01  7.17239394E-02  2.38150172E-02


### HEADER:
#
#{
#    "analysis": {},
#    "counters": {
#        "comment": ""
#    },
#    "filename": "Formate 4b.dat",
#    "history": {
#        "subtraction": {
#            "initial_file": [
#                "A_A2_CB_oxi10in30_snap_00003",
#                {
#                    "averaged_files": [
#                        [
#                            "A2_CB_oxi10in30_snap_00003.dat"
#                        ],
#                        [
#                            "A2_CB_oxi10in30_snap_00004.dat"
#                        ],
#                        [
#                            "A2_CB_oxi10in30_snap_00005.dat"
#                        ],
#                        [
#                            "A2_CB_oxi10in30_snap_00006.dat"
#                        ],
#                        [
#                            "A2_CB_oxi10in30_snap_00007.dat"
#                        ],
#                        [
#                            "A2_CB_oxi10in30_snap_00008.dat"
#                        ],
#                        [
#                            "A2_CB_oxi10in30_snap_00009.dat"
#                        ],
#                        [
#                            "A2_CB_oxi10in30_snap_00010.dat"
#                        ],
#                        [
#                            "A2_CB_oxi10in30_snap_00019.dat"
#                        ],
#                        [
#                            "A2_CB_oxi10in30_snap_00028.dat"
#                        ],
#                        [
#                            "A2_CB_oxi10in30_snap_00029.dat"
#                        ]
#                    ]
#                }
#            ],
#            "subtracted_file": [
#                "A_A5_buffer_1_snap_00003",
#                {
#                    "averaged_files": [
#                        [
#                            "A5_buffer_1_snap_00003.dat"
#                        ],
#                        [
#                            "A5_buffer_1_snap_00004.dat"
#                        ],
#                        [
#                            "A5_buffer_1_snap_00005.dat"
#                        ],
#                        [
#                            "A5_buffer_1_snap_00006.dat"
#                        ],
#                        [
#                            "A5_buffer_1_snap_00007.dat"
#                        ],
#                        [
#                            "A5_buffer_1_snap_00008.dat"
#                        ],
#                        [
#                            "A5_buffer_1_snap_00009.dat"
#                        ],
#                        [
#                            "A5_buffer_1_snap_00014.dat"
#                        ],
#                        [
#                            "A5_buffer_1_snap_00015.dat"
#                        ],
#                        [
#                            "A5_buffer_1_snap_00016.dat"
#                        ],
#                        [
#                            "A5_buffer_1_snap_00017.dat"
#                        ],
#                        [
#                            "A5_buffer_1_snap_00018.dat"
#                        ],
#                        [
#                            "A5_buffer_1_snap_00019.dat"
#                        ],
#                        [
#                            "A5_buffer_1_snap_00025.dat"
#                        ],
#                        [
#                            "A5_buffer_1_snap_00026.dat"
#                        ],
#                        [
#                            "A5_buffer_1_snap_00027.dat"
#                        ],
#                        [
#                            "A5_buffer_1_snap_00028.dat"
#                        ],
#                        [
#                            "A5_buffer_1_snap_00029.dat"
#                        ]
#                    ]
#                }
#            ]
#        }
#    }
#}
```
