## Supplementary material for "LEA_4 motifs function alone and in conjunction with synergistic cosolutes to protect a labile enzyme during desiccation": File S1: Formate 4b.out

```
####      G N O M             Version 5.0 (r14832)      ####

                                               Tue Jan 10 11:06:35 2023


           ####      Configuration                                 ####


    System Type:                   arbitrary monodisperse (job = 0)

    Minimum characteristic size:         0.0000

    Maximum characteristic size:        27.0000

    rad56:                               0.0000

    Force 0.0 at r = rmin:                  yes

    Force 0.0 at r = rmax:                  yes

    Initial alpha:                       0.0000

    Initial random seed:     345911022065309688

    Points in real space:                   189


    Input  1:                      Formate 4b.dat

    First data point used:                    1

    Last data point used:                   561

    Scaling coefficient:             0.1000E+01

    Experimental setup:            point collimation


           ####      Results                                       ####


    Parameter    DISCRP  OSCILL  STABIL  SYSDEV  POSITV  VALCEN  SMOOTH

    Weight        1.000   3.000   3.000   3.000   1.000   1.000   1.000

    Sigma         0.300   0.600   0.120   0.120   0.120   0.120   0.600

    Ideal         0.700   1.100   0.000   1.000   1.000   0.950   0.000

    Current       2.598   1.175   0.060   0.579   1.000   0.832   3.974

               --------------------------------------------------------

    Estimate      0.000   0.985   0.777   0.000   1.000   0.380   0.000


    Angular range:                       0.0095 to       0.4351

    Reciprocal space Rg:             0.9699E+01

    Reciprocal space I(0):           0.5613E+00


    Real space range:                    0.0000 to      27.0000

    Real space Rg:                   0.9699E+01 +-   0.2672E-01

    Real space I(0):                 0.5613E+00 +-   0.2794E-02


    Highest ALPHA (theor):           0.2505E+05

    Current ALPHA:                   0.2525E+05


    Total Estimate:                      0.5127 (a REASONABLE solution)


           ####      Experimental Data and Fit                     ####


      S          J EXP       ERROR       J REG       I REG


   0.000000E+00                                                0.561344E+00

   0.730769E-03                                                0.561334E+00

   0.146154E-02                                                0.561306E+00

   0.219231E-02                                                0.561259E+00

   0.292308E-02                                                0.561193E+00

   0.365385E-02                                                0.561109E+00

   0.438462E-02                                                0.561005E+00

   0.511538E-02                                                0.560883E+00

   0.584615E-02                                                0.560742E+00

   0.657692E-02                                                0.560583E+00

   0.730769E-02                                                0.560404E+00

   0.803846E-02                                                0.560207E+00

   0.876923E-02                                                0.559992E+00

   0.950000E-02   0.223167E+02   0.197423E+02   0.559757E+00   0.559757E+00

   0.102600E-01   0.673583E+01   0.103348E+02   0.559494E+00   0.559494E+00

   0.110200E-01   0.582156E+01   0.594991E+01   0.559210E+00   0.559210E+00

   0.117800E-01   0.482433E+01   0.339688E+01   0.558907E+00   0.558907E+00

   0.125400E-01   0.385189E+01   0.202480E+01   0.558583E+00   0.558583E+00

   0.133000E-01   0.305712E+01   0.126081E+01   0.558239E+00   0.558239E+00

   0.140600E-01   0.289650E+01   0.790012E+00   0.557876E+00   0.557876E+00

   0.148200E-01   0.284375E+01   0.506338E+00   0.557492E+00   0.557492E+00

   0.155800E-01   0.258752E+01   0.336447E+00   0.557089E+00   0.557089E+00

   0.163400E-01   0.241330E+01   0.235983E+00   0.556665E+00   0.556665E+00

   0.171000E-01   0.235411E+01   0.186893E+00   0.556222E+00   0.556222E+00

   0.178600E-01   0.221179E+01   0.138213E+00   0.555759E+00   0.555759E+00

   0.186200E-01   0.207453E+01   0.107725E+00   0.555277E+00   0.555277E+00

   0.193800E-01   0.204485E+01   0.893179E-01   0.554775E+00   0.554775E+00

   0.201400E-01   0.184879E+01   0.811523E-01   0.554253E+00   0.554253E+00

   0.209000E-01   0.182797E+01   0.745294E-01   0.553712E+00   0.553712E+00

   0.216600E-01   0.184568E+01   0.700753E-01   0.553151E+00   0.553151E+00

   0.224200E-01   0.171394E+01   0.646003E-01   0.552571E+00   0.552571E+00

   0.231800E-01   0.163579E+01   0.616972E-01   0.551972E+00   0.551972E+00

   0.239500E-01   0.163291E+01   0.587173E-01   0.551345E+00   0.551345E+00

   0.247100E-01   0.153711E+01   0.574243E-01   0.550707E+00   0.550707E+00

   0.254700E-01   0.137067E+01   0.542019E-01   0.550050E+00   0.550050E+00

   0.262300E-01   0.141346E+01   0.536209E-01   0.549374E+00   0.549374E+00

   0.269900E-01   0.118042E+01   0.514520E-01   0.548679E+00   0.548679E+00

   0.277500E-01   0.131695E+01   0.498449E-01   0.547966E+00   0.547966E+00

   0.285100E-01   0.119908E+01   0.487508E-01   0.547233E+00   0.547233E+00

   0.292700E-01   0.114119E+01   0.469962E-01   0.546482E+00   0.546482E+00

   0.300300E-01   0.123081E+01   0.460197E-01   0.545712E+00   0.545712E+00

   0.307900E-01   0.118463E+01   0.447421E-01   0.544924E+00   0.544924E+00

   0.315500E-01   0.107595E+01   0.436202E-01   0.544117E+00   0.544117E+00

   0.323100E-01   0.105579E+01   0.425155E-01   0.543292E+00   0.543292E+00

   0.330700E-01   0.995397E+00   0.411669E-01   0.542449E+00   0.542449E+00

   0.338300E-01   0.106443E+01   0.404824E-01   0.541588E+00   0.541588E+00

   0.345900E-01   0.953629E+00   0.398003E-01   0.540709E+00   0.540709E+00

   0.353500E-01   0.101836E+01   0.394612E-01   0.539811E+00   0.539811E+00

   0.361100E-01   0.923162E+00   0.383294E-01   0.538896E+00   0.538896E+00

   0.368700E-01   0.954731E+00   0.376304E-01   0.537964E+00   0.537964E+00

   0.376300E-01   0.838940E+00   0.373526E-01   0.537013E+00   0.537013E+00

   0.383900E-01   0.779711E+00   0.359704E-01   0.536045E+00   0.536045E+00

   0.391500E-01   0.776638E+00   0.359325E-01   0.535060E+00   0.535060E+00

   0.399100E-01   0.722000E+00   0.349483E-01   0.534058E+00   0.534058E+00

   0.406700E-01   0.699080E+00   0.347872E-01   0.533038E+00   0.533038E+00

   0.414300E-01   0.713887E+00   0.337070E-01   0.532002E+00   0.532002E+00

   0.421900E-01   0.710086E+00   0.340882E-01   0.530948E+00   0.530948E+00

   0.429500E-01   0.662748E+00   0.328643E-01   0.529878E+00   0.529878E+00

   0.437100E-01   0.590682E+00   0.323910E-01   0.528791E+00   0.528791E+00

   0.444700E-01   0.599529E+00   0.316894E-01   0.527687E+00   0.527687E+00

   0.452300E-01   0.642066E+00   0.317041E-01   0.526567E+00   0.526567E+00

   0.459900E-01   0.576032E+00   0.305670E-01   0.525431E+00   0.525431E+00

   0.467500E-01   0.540720E+00   0.302603E-01   0.524279E+00   0.524279E+00

   0.475100E-01   0.565923E+00   0.301432E-01   0.523111E+00   0.523111E+00

   0.482700E-01   0.534539E+00   0.297605E-01   0.521926E+00   0.521926E+00

   0.490300E-01   0.558495E+00   0.298061E-01   0.520726E+00   0.520726E+00

   0.497900E-01   0.536753E+00   0.293445E-01   0.519511E+00   0.519511E+00

   0.505500E-01   0.519888E+00   0.291855E-01   0.518280E+00   0.518280E+00

   0.513100E-01   0.453748E+00   0.286236E-01   0.517033E+00   0.517033E+00

   0.520700E-01   0.474472E+00   0.284841E-01   0.515771E+00   0.515771E+00

   0.528300E-01   0.494046E+00   0.282428E-01   0.514495E+00   0.514495E+00

   0.535900E-01   0.458191E+00   0.278152E-01   0.513203E+00   0.513203E+00

   0.543500E-01   0.478327E+00   0.276523E-01   0.511897E+00   0.511897E+00

   0.551100E-01   0.510142E+00   0.276045E-01   0.510576E+00   0.510576E+00

   0.558700E-01   0.404226E+00   0.271856E-01   0.509240E+00   0.509240E+00

   0.566300E-01   0.466469E+00   0.271147E-01   0.507891E+00   0.507891E+00

   0.573900E-01   0.455532E+00   0.265759E-01   0.506527E+00   0.506527E+00

   0.581500E-01   0.418935E+00   0.262509E-01   0.505149E+00   0.505149E+00

   0.589100E-01   0.451406E+00   0.262990E-01   0.503757E+00   0.503757E+00

   0.596700E-01   0.407201E+00   0.260804E-01   0.502351E+00   0.502351E+00

   0.604300E-01   0.424168E+00   0.255087E-01   0.500932E+00   0.500932E+00

   0.611900E-01   0.434716E+00   0.257250E-01   0.499500E+00   0.499500E+00

   0.619500E-01   0.420972E+00   0.253203E-01   0.498054E+00   0.498054E+00

   0.627100E-01   0.392701E+00   0.253566E-01   0.496595E+00   0.496595E+00

   0.634700E-01   0.426393E+00   0.250741E-01   0.495124E+00   0.495124E+00

   0.642300E-01   0.407035E+00   0.249916E-01   0.493639E+00   0.493639E+00

   0.649900E-01   0.393533E+00   0.246751E-01   0.492142E+00   0.492142E+00

   0.657500E-01   0.418330E+00   0.245462E-01   0.490633E+00   0.490633E+00

   0.665100E-01   0.399721E+00   0.243762E-01   0.489111E+00   0.489111E+00

   0.672700E-01   0.423079E+00   0.239857E-01   0.487577E+00   0.487577E+00

   0.680300E-01   0.447081E+00   0.242843E-01   0.486031E+00   0.486031E+00

   0.687900E-01   0.379611E+00   0.240094E-01   0.484474E+00   0.484474E+00

   0.695500E-01   0.462165E+00   0.238273E-01   0.482905E+00   0.482905E+00

   0.703100E-01   0.395572E+00   0.235906E-01   0.481324E+00   0.481324E+00

   0.710700E-01   0.420405E+00   0.233122E-01   0.479733E+00   0.479733E+00

   0.718300E-01   0.425606E+00   0.231390E-01   0.478130E+00   0.478130E+00

   0.725900E-01   0.408980E+00   0.229367E-01   0.476516E+00   0.476516E+00

   0.733500E-01   0.445117E+00   0.230734E-01   0.474892E+00   0.474892E+00

   0.741200E-01   0.387163E+00   0.226567E-01   0.473235E+00   0.473235E+00

   0.748800E-01   0.440981E+00   0.226903E-01   0.471590E+00   0.471590E+00

   0.756400E-01   0.433905E+00   0.226087E-01   0.469934E+00   0.469934E+00

   0.764000E-01   0.426770E+00   0.224530E-01   0.468268E+00   0.468268E+00

   0.771600E-01   0.460507E+00   0.223034E-01   0.466593E+00   0.466593E+00

   0.779200E-01   0.445644E+00   0.220813E-01   0.464907E+00   0.464907E+00

   0.786800E-01   0.453445E+00   0.220397E-01   0.463213E+00   0.463213E+00

   0.794400E-01   0.447335E+00   0.217716E-01   0.461509E+00   0.461509E+00

   0.802000E-01   0.377947E+00   0.219086E-01   0.459795E+00   0.459795E+00

   0.809600E-01   0.438134E+00   0.215722E-01   0.458073E+00   0.458073E+00

   0.817200E-01   0.452773E+00   0.216199E-01   0.456342E+00   0.456342E+00

   0.824800E-01   0.429794E+00   0.214203E-01   0.454603E+00   0.454603E+00

   0.832400E-01   0.449450E+00   0.211669E-01   0.452855E+00   0.452855E+00

   0.840000E-01   0.431403E+00   0.210702E-01   0.451099E+00   0.451099E+00

   0.847600E-01   0.416073E+00   0.210585E-01   0.449335E+00   0.449335E+00

   0.855200E-01   0.435364E+00   0.212099E-01   0.447563E+00   0.447563E+00

   0.862800E-01   0.455013E+00   0.213112E-01   0.445783E+00   0.445783E+00

   0.870400E-01   0.369345E+00   0.217853E-01   0.443996E+00   0.443996E+00

   0.878000E-01   0.416931E+00   0.220372E-01   0.442201E+00   0.442201E+00

   0.885600E-01   0.419721E+00   0.223683E-01   0.440400E+00   0.440400E+00

   0.893200E-01   0.420349E+00   0.224605E-01   0.438591E+00   0.438591E+00

   0.900800E-01   0.452825E+00   0.228520E-01   0.436776E+00   0.436776E+00

   0.908400E-01   0.411920E+00   0.227972E-01   0.434954E+00   0.434954E+00

   0.916000E-01   0.419707E+00   0.231761E-01   0.433125E+00   0.433125E+00

   0.923600E-01   0.409272E+00   0.231153E-01   0.431291E+00   0.431291E+00

   0.931200E-01   0.381504E+00   0.231759E-01   0.429450E+00   0.429450E+00

   0.938800E-01   0.373142E+00   0.232235E-01   0.427604E+00   0.427604E+00

   0.946400E-01   0.416903E+00   0.233377E-01   0.425751E+00   0.425751E+00

   0.954000E-01   0.375898E+00   0.232755E-01   0.423894E+00   0.423894E+00

   0.961600E-01   0.369590E+00   0.232725E-01   0.422031E+00   0.422031E+00

   0.969200E-01   0.387088E+00   0.232104E-01   0.420163E+00   0.420163E+00

   0.976800E-01   0.403849E+00   0.233353E-01   0.418290E+00   0.418290E+00

   0.984400E-01   0.359733E+00   0.230221E-01   0.416412E+00   0.416412E+00

   0.992000E-01   0.405604E+00   0.229468E-01   0.414530E+00   0.414530E+00

   0.999600E-01   0.428471E+00   0.223313E-01   0.412643E+00   0.412643E+00

   0.100720E+00   0.390012E+00   0.219900E-01   0.410752E+00   0.410752E+00

   0.101480E+00   0.382337E+00   0.214955E-01   0.408858E+00   0.408858E+00

   0.102240E+00   0.361015E+00   0.213363E-01   0.406959E+00   0.406959E+00

   0.103000E+00   0.409618E+00   0.209105E-01   0.405057E+00   0.405057E+00

   0.103760E+00   0.346688E+00   0.208918E-01   0.403151E+00   0.403151E+00

   0.104520E+00   0.366020E+00   0.207653E-01   0.401242E+00   0.401242E+00

   0.105280E+00   0.358065E+00   0.204413E-01   0.399329E+00   0.399329E+00

   0.106040E+00   0.341056E+00   0.205010E-01   0.397414E+00   0.397414E+00

   0.106800E+00   0.390862E+00   0.202297E-01   0.395496E+00   0.395496E+00

   0.107560E+00   0.335372E+00   0.202265E-01   0.393576E+00   0.393576E+00

   0.108320E+00   0.341522E+00   0.199057E-01   0.391653E+00   0.391653E+00

   0.109080E+00   0.324292E+00   0.200127E-01   0.389728E+00   0.389728E+00

   0.109840E+00   0.367688E+00   0.200105E-01   0.387801E+00   0.387801E+00

   0.110600E+00   0.333224E+00   0.201110E-01   0.385872E+00   0.385872E+00

   0.111360E+00   0.341457E+00   0.199950E-01   0.383941E+00   0.383941E+00

   0.112120E+00   0.333629E+00   0.199840E-01   0.382009E+00   0.382009E+00

   0.112880E+00   0.369518E+00   0.197691E-01   0.380075E+00   0.380075E+00

   0.113640E+00   0.316376E+00   0.195716E-01   0.378140E+00   0.378140E+00

   0.114400E+00   0.330583E+00   0.195302E-01   0.376205E+00   0.376205E+00

   0.115160E+00   0.350164E+00   0.193593E-01   0.374268E+00   0.374268E+00

   0.115920E+00   0.333937E+00   0.193553E-01   0.372331E+00   0.372331E+00

   0.116680E+00   0.286092E+00   0.191426E-01   0.370393E+00   0.370393E+00

   0.117440E+00   0.314865E+00   0.189532E-01   0.368455E+00   0.368455E+00

   0.118200E+00   0.329724E+00   0.189043E-01   0.366517E+00   0.366517E+00

   0.118960E+00   0.319978E+00   0.187242E-01   0.364579E+00   0.364579E+00

   0.119720E+00   0.310570E+00   0.188002E-01   0.362641E+00   0.362641E+00

   0.120480E+00   0.319858E+00   0.187027E-01   0.360704E+00   0.360704E+00

   0.121240E+00   0.287751E+00   0.183954E-01   0.358767E+00   0.358767E+00

   0.122000E+00   0.340368E+00   0.184946E-01   0.356831E+00   0.356831E+00

   0.122760E+00   0.320877E+00   0.183704E-01   0.354895E+00   0.354895E+00

   0.123520E+00   0.328409E+00   0.183516E-01   0.352961E+00   0.352961E+00

   0.124280E+00   0.309729E+00   0.181140E-01   0.351028E+00   0.351028E+00

   0.125040E+00   0.316385E+00   0.180362E-01   0.349096E+00   0.349096E+00

   0.125800E+00   0.322576E+00   0.178451E-01   0.347166E+00   0.347166E+00

   0.126560E+00   0.340137E+00   0.178451E-01   0.345237E+00   0.345237E+00

   0.127320E+00   0.307798E+00   0.177924E-01   0.343310E+00   0.343310E+00

   0.128080E+00   0.307148E+00   0.176992E-01   0.341385E+00   0.341385E+00

   0.128840E+00   0.351731E+00   0.176958E-01   0.339462E+00   0.339462E+00

   0.129600E+00   0.312170E+00   0.175853E-01   0.337542E+00   0.337542E+00

   0.130360E+00   0.324250E+00   0.174830E-01   0.335624E+00   0.335624E+00

   0.131120E+00   0.305219E+00   0.172857E-01   0.333708E+00   0.333708E+00

   0.131880E+00   0.335639E+00   0.173147E-01   0.331796E+00   0.331796E+00

   0.132640E+00   0.288113E+00   0.172120E-01   0.329886E+00   0.329886E+00

   0.133400E+00   0.295319E+00   0.170175E-01   0.327979E+00   0.327979E+00

   0.134160E+00   0.298899E+00   0.169554E-01   0.326075E+00   0.326075E+00

   0.134920E+00   0.313266E+00   0.166948E-01   0.324175E+00   0.324175E+00

   0.135680E+00   0.302135E+00   0.166204E-01   0.322278E+00   0.322278E+00

   0.136440E+00   0.294753E+00   0.167826E-01   0.320385E+00   0.320385E+00

   0.137200E+00   0.326050E+00   0.166575E-01   0.318495E+00   0.318495E+00

   0.137960E+00   0.282292E+00   0.165419E-01   0.316610E+00   0.316610E+00

   0.138730E+00   0.325137E+00   0.165290E-01   0.314704E+00   0.314704E+00

   0.139490E+00   0.288252E+00   0.164896E-01   0.312826E+00   0.312826E+00

   0.140250E+00   0.285556E+00   0.164100E-01   0.310953E+00   0.310953E+00

   0.141010E+00   0.292204E+00   0.163388E-01   0.309085E+00   0.309085E+00

   0.141770E+00   0.269071E+00   0.162915E-01   0.307221E+00   0.307221E+00

   0.142530E+00   0.317299E+00   0.162599E-01   0.305361E+00   0.305361E+00

   0.143290E+00   0.280508E+00   0.160568E-01   0.303507E+00   0.303507E+00

   0.144050E+00   0.303820E+00   0.162025E-01   0.301657E+00   0.301657E+00

   0.144810E+00   0.284140E+00   0.160170E-01   0.299813E+00   0.299813E+00

   0.145570E+00   0.299493E+00   0.160698E-01   0.297973E+00   0.297973E+00

   0.146330E+00   0.280980E+00   0.159294E-01   0.296139E+00   0.296139E+00

   0.147090E+00   0.281068E+00   0.158830E-01   0.294311E+00   0.294311E+00

   0.147850E+00   0.271668E+00   0.158676E-01   0.292488E+00   0.292488E+00

   0.148610E+00   0.309030E+00   0.159352E-01   0.290671E+00   0.290671E+00

   0.149370E+00   0.281919E+00   0.157567E-01   0.288860E+00   0.288860E+00

   0.150130E+00   0.304895E+00   0.157125E-01   0.287054E+00   0.287054E+00

   0.150890E+00   0.252140E+00   0.156127E-01   0.285255E+00   0.285255E+00

   0.151650E+00   0.270266E+00   0.155198E-01   0.283461E+00   0.283461E+00

   0.152410E+00   0.262401E+00   0.156456E-01   0.281674E+00   0.281674E+00

   0.153170E+00   0.269364E+00   0.154301E-01   0.279894E+00   0.279894E+00

   0.153930E+00   0.281979E+00   0.154853E-01   0.278120E+00   0.278120E+00

   0.154690E+00   0.285100E+00   0.153599E-01   0.276352E+00   0.276352E+00

   0.155450E+00   0.277247E+00   0.152757E-01   0.274591E+00   0.274591E+00

   0.156210E+00   0.288369E+00   0.152400E-01   0.272837E+00   0.272837E+00

   0.156970E+00   0.286783E+00   0.152397E-01   0.271090E+00   0.271090E+00

   0.157730E+00   0.235011E+00   0.152209E-01   0.269350E+00   0.269350E+00

   0.158490E+00   0.241162E+00   0.152359E-01   0.267616E+00   0.267616E+00

   0.159250E+00   0.275276E+00   0.151235E-01   0.265891E+00   0.265891E+00

   0.160010E+00   0.249031E+00   0.149578E-01   0.264172E+00   0.264172E+00

   0.160770E+00   0.266887E+00   0.150131E-01   0.262461E+00   0.262461E+00

   0.161530E+00   0.245435E+00   0.149775E-01   0.260757E+00   0.260757E+00

   0.162290E+00   0.234869E+00   0.148923E-01   0.259061E+00   0.259061E+00

   0.163050E+00   0.220922E+00   0.148194E-01   0.257372E+00   0.257372E+00

   0.163810E+00   0.269865E+00   0.147384E-01   0.255691E+00   0.255691E+00

   0.164570E+00   0.256181E+00   0.148492E-01   0.254018E+00   0.254018E+00

   0.165330E+00   0.243835E+00   0.147278E-01   0.252353E+00   0.252353E+00

   0.166090E+00   0.238807E+00   0.146779E-01   0.250695E+00   0.250695E+00

   0.166850E+00   0.264970E+00   0.146268E-01   0.249046E+00   0.249046E+00

   0.167610E+00   0.231851E+00   0.145842E-01   0.247405E+00   0.247405E+00

   0.168370E+00   0.236206E+00   0.145661E-01   0.245772E+00   0.245772E+00

   0.169130E+00   0.219593E+00   0.144714E-01   0.244148E+00   0.244148E+00

   0.169890E+00   0.245922E+00   0.144785E-01   0.242531E+00   0.242531E+00

   0.170650E+00   0.244675E+00   0.143910E-01   0.240924E+00   0.240924E+00

   0.171410E+00   0.264859E+00   0.143867E-01   0.239324E+00   0.239324E+00

   0.172170E+00   0.235912E+00   0.142767E-01   0.237733E+00   0.237733E+00

   0.172930E+00   0.220008E+00   0.143656E-01   0.236151E+00   0.236151E+00

   0.173690E+00   0.220891E+00   0.142485E-01   0.234578E+00   0.234578E+00

   0.174450E+00   0.265149E+00   0.145119E-01   0.233013E+00   0.233013E+00

   0.175210E+00   0.239985E+00   0.148597E-01   0.231457E+00   0.231457E+00

   0.175970E+00   0.253862E+00   0.149739E-01   0.229910E+00   0.229910E+00

   0.176730E+00   0.248073E+00   0.150320E-01   0.228372E+00   0.228372E+00

   0.177490E+00   0.248032E+00   0.150355E-01   0.226842E+00   0.226842E+00

   0.178250E+00   0.217215E+00   0.152481E-01   0.225322E+00   0.225322E+00

   0.179010E+00   0.223326E+00   0.152413E-01   0.223811E+00   0.223811E+00

   0.179770E+00   0.223671E+00   0.153807E-01   0.222309E+00   0.222309E+00

   0.180530E+00   0.199085E+00   0.153902E-01   0.220816E+00   0.220816E+00

   0.181290E+00   0.199712E+00   0.155687E-01   0.219332E+00   0.219332E+00

   0.182050E+00   0.189952E+00   0.154916E-01   0.217858E+00   0.217858E+00

   0.182810E+00   0.210696E+00   0.155416E-01   0.216393E+00   0.216393E+00

   0.183570E+00   0.217555E+00   0.156008E-01   0.214937E+00   0.214937E+00

   0.184330E+00   0.211534E+00   0.156526E-01   0.213491E+00   0.213491E+00

   0.185090E+00   0.217594E+00   0.156437E-01   0.212053E+00   0.212053E+00

   0.185850E+00   0.228486E+00   0.158182E-01   0.210626E+00   0.210626E+00

   0.186610E+00   0.215845E+00   0.157940E-01   0.209208E+00   0.209208E+00

   0.187370E+00   0.236283E+00   0.158294E-01   0.207799E+00   0.207799E+00

   0.188130E+00   0.186083E+00   0.158025E-01   0.206400E+00   0.206400E+00

   0.188890E+00   0.200987E+00   0.158778E-01   0.205011E+00   0.205011E+00

   0.189650E+00   0.219492E+00   0.157702E-01   0.203631E+00   0.203631E+00

   0.190410E+00   0.210397E+00   0.159143E-01   0.202261E+00   0.202261E+00

   0.191170E+00   0.207447E+00   0.159819E-01   0.200900E+00   0.200900E+00

   0.191930E+00   0.206511E+00   0.159920E-01   0.199549E+00   0.199549E+00

   0.192690E+00   0.206444E+00   0.159781E-01   0.198208E+00   0.198208E+00

   0.193450E+00   0.213847E+00   0.160703E-01   0.196876E+00   0.196876E+00

   0.194210E+00   0.218369E+00   0.160739E-01   0.195554E+00   0.195554E+00

   0.194970E+00   0.186669E+00   0.159442E-01   0.194242E+00   0.194242E+00

   0.195730E+00   0.223811E+00   0.162265E-01   0.192940E+00   0.192940E+00

   0.196490E+00   0.197601E+00   0.161914E-01   0.191647E+00   0.191647E+00

   0.197250E+00   0.190769E+00   0.162792E-01   0.190364E+00   0.190364E+00

   0.198010E+00   0.201431E+00   0.161810E-01   0.189091E+00   0.189091E+00

   0.198770E+00   0.221133E+00   0.162678E-01   0.187828E+00   0.187828E+00

   0.199530E+00   0.223526E+00   0.162123E-01   0.186575E+00   0.186575E+00

   0.200290E+00   0.201998E+00   0.162610E-01   0.185331E+00   0.185331E+00

   0.201050E+00   0.204782E+00   0.162461E-01   0.184097E+00   0.184097E+00

   0.201810E+00   0.218992E+00   0.161003E-01   0.182873E+00   0.182873E+00

   0.202570E+00   0.210028E+00   0.160912E-01   0.181659E+00   0.181659E+00

   0.203330E+00   0.203503E+00   0.161029E-01   0.180454E+00   0.180454E+00

   0.204090E+00   0.204614E+00   0.161513E-01   0.179260E+00   0.179260E+00

   0.204850E+00   0.174121E+00   0.161380E-01   0.178075E+00   0.178075E+00

   0.205610E+00   0.165806E+00   0.162415E-01   0.176900E+00   0.176900E+00

   0.206370E+00   0.192018E+00   0.161100E-01   0.175734E+00   0.175734E+00

   0.207130E+00   0.207700E+00   0.161512E-01   0.174579E+00   0.174579E+00

   0.207890E+00   0.177176E+00   0.162054E-01   0.173433E+00   0.173433E+00

   0.208650E+00   0.191346E+00   0.162844E-01   0.172297E+00   0.172297E+00

   0.209410E+00   0.188033E+00   0.161854E-01   0.171171E+00   0.171171E+00

   0.210170E+00   0.190199E+00   0.161745E-01   0.170054E+00   0.170054E+00

   0.210930E+00   0.208819E+00   0.162592E-01   0.168947E+00   0.168947E+00

   0.211690E+00   0.201322E+00   0.162615E-01   0.167850E+00   0.167850E+00

   0.212450E+00   0.166916E+00   0.161987E-01   0.166762E+00   0.166762E+00

   0.213210E+00   0.180877E+00   0.161561E-01   0.165684E+00   0.165684E+00

   0.213970E+00   0.164882E+00   0.160753E-01   0.164616E+00   0.164616E+00

   0.214730E+00   0.176339E+00   0.161566E-01   0.163557E+00   0.163557E+00

   0.215490E+00   0.174393E+00   0.162013E-01   0.162508E+00   0.162508E+00

   0.216250E+00   0.149574E+00   0.161319E-01   0.161469E+00   0.161469E+00

   0.217010E+00   0.174659E+00   0.160778E-01   0.160439E+00   0.160439E+00

   0.217770E+00   0.188952E+00   0.160262E-01   0.159418E+00   0.159418E+00

   0.218530E+00   0.155054E+00   0.160639E-01   0.158407E+00   0.158407E+00

   0.219290E+00   0.168552E+00   0.159523E-01   0.157405E+00   0.157405E+00

   0.220050E+00   0.176148E+00   0.160201E-01   0.156413E+00   0.156413E+00

   0.220810E+00   0.176548E+00   0.159547E-01   0.155430E+00   0.155430E+00

   0.221570E+00   0.156290E+00   0.159100E-01   0.154456E+00   0.154456E+00

   0.222330E+00   0.164826E+00   0.158657E-01   0.153492E+00   0.153492E+00

   0.223090E+00   0.130744E+00   0.158342E-01   0.152537E+00   0.152537E+00

   0.223850E+00   0.149200E+00   0.158040E-01   0.151591E+00   0.151591E+00

   0.224610E+00   0.144997E+00   0.156722E-01   0.150655E+00   0.150655E+00

   0.225370E+00   0.178186E+00   0.156580E-01   0.149727E+00   0.149727E+00

   0.226130E+00   0.165139E+00   0.155016E-01   0.148809E+00   0.148809E+00

   0.226890E+00   0.148792E+00   0.156284E-01   0.147900E+00   0.147900E+00

   0.227650E+00   0.164350E+00   0.154050E-01   0.147000E+00   0.147000E+00

   0.228410E+00   0.191457E+00   0.154394E-01   0.146108E+00   0.146108E+00

   0.229170E+00   0.146972E+00   0.152831E-01   0.145226E+00   0.145226E+00

   0.229930E+00   0.171696E+00   0.153107E-01   0.144353E+00   0.144353E+00

   0.230690E+00   0.175943E+00   0.152480E-01   0.143488E+00   0.143488E+00

   0.231450E+00   0.172909E+00   0.152053E-01   0.142632E+00   0.142632E+00

   0.232210E+00   0.181353E+00   0.151379E-01   0.141785E+00   0.141785E+00

   0.232970E+00   0.148096E+00   0.151383E-01   0.140947E+00   0.140947E+00

   0.233730E+00   0.149053E+00   0.150705E-01   0.140117E+00   0.140117E+00

   0.234490E+00   0.136065E+00   0.149970E-01   0.139296E+00   0.139296E+00

   0.235250E+00   0.144295E+00   0.150450E-01   0.138483E+00   0.138483E+00

   0.236010E+00   0.158537E+00   0.149055E-01   0.137679E+00   0.137679E+00

   0.236770E+00   0.148494E+00   0.148387E-01   0.136884E+00   0.136884E+00

   0.237530E+00   0.158573E+00   0.147907E-01   0.136097E+00   0.136097E+00

   0.238290E+00   0.146283E+00   0.147363E-01   0.135318E+00   0.135318E+00

   0.239050E+00   0.166536E+00   0.147586E-01   0.134547E+00   0.134547E+00

   0.239810E+00   0.151617E+00   0.146754E-01   0.133785E+00   0.133785E+00

   0.240570E+00   0.145186E+00   0.145554E-01   0.133030E+00   0.133030E+00

   0.241330E+00   0.118915E+00   0.144923E-01   0.132284E+00   0.132284E+00

   0.242090E+00   0.126734E+00   0.144926E-01   0.131546E+00   0.131546E+00

   0.242850E+00   0.166065E+00   0.145643E-01   0.130816E+00   0.130816E+00

   0.243610E+00   0.143808E+00   0.143750E-01   0.130094E+00   0.130094E+00

   0.244370E+00   0.151939E+00   0.144654E-01   0.129380E+00   0.129380E+00

   0.245130E+00   0.157647E+00   0.143474E-01   0.128673E+00   0.128673E+00

   0.245890E+00   0.123216E+00   0.143260E-01   0.127974E+00   0.127974E+00

   0.246650E+00   0.140186E+00   0.142792E-01   0.127283E+00   0.127283E+00

   0.247410E+00   0.156839E+00   0.142458E-01   0.126600E+00   0.126600E+00

   0.248170E+00   0.161069E+00   0.141880E-01   0.125924E+00   0.125924E+00

   0.248930E+00   0.183408E+00   0.141294E-01   0.125255E+00   0.125255E+00

   0.249690E+00   0.164927E+00   0.140451E-01   0.124594E+00   0.124594E+00

   0.250450E+00   0.150478E+00   0.139833E-01   0.123941E+00   0.123941E+00

   0.251210E+00   0.178738E+00   0.139727E-01   0.123294E+00   0.123294E+00

   0.251970E+00   0.123825E+00   0.139580E-01   0.122655E+00   0.122655E+00

   0.252730E+00   0.124962E+00   0.139793E-01   0.122023E+00   0.122023E+00

   0.253490E+00   0.139993E+00   0.137965E-01   0.121398E+00   0.121398E+00

   0.254250E+00   0.126929E+00   0.137393E-01   0.120781E+00   0.120781E+00

   0.255010E+00   0.151081E+00   0.137869E-01   0.120170E+00   0.120170E+00

   0.255770E+00   0.133036E+00   0.136908E-01   0.119566E+00   0.119566E+00

   0.256530E+00   0.142132E+00   0.136681E-01   0.118969E+00   0.118969E+00

   0.257290E+00   0.135046E+00   0.136649E-01   0.118378E+00   0.118378E+00

   0.258050E+00   0.139700E+00   0.136155E-01   0.117794E+00   0.117794E+00

   0.258810E+00   0.147777E+00   0.135618E-01   0.117217E+00   0.117217E+00

   0.259570E+00   0.137736E+00   0.135431E-01   0.116647E+00   0.116647E+00

   0.260330E+00   0.130616E+00   0.135110E-01   0.116083E+00   0.116083E+00

   0.261090E+00   0.105819E+00   0.134652E-01   0.115525E+00   0.115525E+00

   0.261850E+00   0.135117E+00   0.134170E-01   0.114974E+00   0.114974E+00

   0.262610E+00   0.143986E+00   0.133900E-01   0.114429E+00   0.114429E+00

   0.263370E+00   0.155874E+00   0.133280E-01   0.113890E+00   0.113890E+00

   0.264130E+00   0.120751E+00   0.133753E-01   0.113357E+00   0.113357E+00

   0.264890E+00   0.131626E+00   0.132740E-01   0.112831E+00   0.112831E+00

   0.265650E+00   0.152429E+00   0.132595E-01   0.112310E+00   0.112310E+00

   0.266410E+00   0.111038E+00   0.131301E-01   0.111795E+00   0.111795E+00

   0.267170E+00   0.108839E+00   0.131529E-01   0.111286E+00   0.111286E+00

   0.267930E+00   0.107595E+00   0.130928E-01   0.110783E+00   0.110783E+00

   0.268690E+00   0.120464E+00   0.132109E-01   0.110286E+00   0.110286E+00

   0.269450E+00   0.140660E+00   0.131280E-01   0.109794E+00   0.109794E+00

   0.270210E+00   0.963152E-01   0.130334E-01   0.109308E+00   0.109308E+00

   0.270970E+00   0.121328E+00   0.130676E-01   0.108827E+00   0.108827E+00

   0.271720E+00   0.140622E+00   0.129984E-01   0.108358E+00   0.108358E+00

   0.272480E+00   0.125590E+00   0.130119E-01   0.107888E+00   0.107888E+00

   0.273240E+00   0.142146E+00   0.129453E-01   0.107423E+00   0.107423E+00

   0.274000E+00   0.131979E+00   0.129446E-01   0.106963E+00   0.106963E+00

   0.274760E+00   0.139385E+00   0.129235E-01   0.106509E+00   0.106509E+00

   0.275520E+00   0.125558E+00   0.129137E-01   0.106060E+00   0.106060E+00

   0.276280E+00   0.112792E+00   0.128555E-01   0.105615E+00   0.105615E+00

   0.277040E+00   0.117978E+00   0.128309E-01   0.105176E+00   0.105176E+00

   0.277800E+00   0.126561E+00   0.128230E-01   0.104741E+00   0.104741E+00

   0.278560E+00   0.134490E+00   0.127699E-01   0.104311E+00   0.104311E+00

   0.279320E+00   0.118531E+00   0.126931E-01   0.103886E+00   0.103886E+00

   0.280080E+00   0.118582E+00   0.126345E-01   0.103466E+00   0.103466E+00

   0.280840E+00   0.119096E+00   0.127367E-01   0.103050E+00   0.103050E+00

   0.281600E+00   0.103948E+00   0.126209E-01   0.102638E+00   0.102638E+00

   0.282360E+00   0.939945E-01   0.126067E-01   0.102231E+00   0.102231E+00

   0.283120E+00   0.110493E+00   0.125702E-01   0.101829E+00   0.101829E+00

   0.283880E+00   0.103835E+00   0.125432E-01   0.101431E+00   0.101431E+00

   0.284640E+00   0.117525E+00   0.125483E-01   0.101036E+00   0.101036E+00

   0.285400E+00   0.956633E-01   0.125374E-01   0.100647E+00   0.100647E+00

   0.286160E+00   0.104041E+00   0.125604E-01   0.100261E+00   0.100261E+00

   0.286920E+00   0.116046E+00   0.125557E-01   0.998789E-01   0.998789E-01

   0.287680E+00   0.117379E+00   0.125831E-01   0.995010E-01   0.995010E-01

   0.288440E+00   0.112506E+00   0.126396E-01   0.991271E-01   0.991271E-01

   0.289200E+00   0.113852E+00   0.126048E-01   0.987569E-01   0.987569E-01

   0.289960E+00   0.932776E-01   0.126131E-01   0.983905E-01   0.983905E-01

   0.290720E+00   0.115882E+00   0.126198E-01   0.980278E-01   0.980278E-01

   0.291480E+00   0.127545E+00   0.127067E-01   0.976686E-01   0.976686E-01

   0.292240E+00   0.114088E+00   0.126712E-01   0.973131E-01   0.973131E-01

   0.293000E+00   0.117362E+00   0.126156E-01   0.969610E-01   0.969610E-01

   0.293760E+00   0.992553E-01   0.126598E-01   0.966124E-01   0.966124E-01

   0.294520E+00   0.887199E-01   0.126350E-01   0.962671E-01   0.962671E-01

   0.295280E+00   0.103371E+00   0.127319E-01   0.959251E-01   0.959251E-01

   0.296040E+00   0.968244E-01   0.126637E-01   0.955863E-01   0.955863E-01

   0.296800E+00   0.794834E-01   0.126728E-01   0.952507E-01   0.952507E-01

   0.297560E+00   0.871723E-01   0.127564E-01   0.949182E-01   0.949182E-01

   0.298320E+00   0.775758E-01   0.126826E-01   0.945888E-01   0.945888E-01

   0.299080E+00   0.103151E+00   0.126547E-01   0.942623E-01   0.942623E-01

   0.299840E+00   0.120871E+00   0.126549E-01   0.939388E-01   0.939388E-01

   0.300600E+00   0.109972E+00   0.126917E-01   0.936181E-01   0.936181E-01

   0.301360E+00   0.789966E-01   0.125397E-01   0.933002E-01   0.933002E-01

   0.302120E+00   0.106727E+00   0.126246E-01   0.929850E-01   0.929850E-01

   0.302880E+00   0.110061E+00   0.125520E-01   0.926726E-01   0.926726E-01

   0.303640E+00   0.115882E+00   0.125347E-01   0.923627E-01   0.923627E-01

   0.304400E+00   0.130558E+00   0.125145E-01   0.920554E-01   0.920554E-01

   0.305160E+00   0.965335E-01   0.126217E-01   0.917506E-01   0.917506E-01

   0.305920E+00   0.874937E-01   0.126386E-01   0.914483E-01   0.914483E-01

   0.306680E+00   0.914851E-01   0.126600E-01   0.911484E-01   0.911484E-01

   0.307440E+00   0.790020E-01   0.127818E-01   0.908507E-01   0.908507E-01

   0.308200E+00   0.111680E+00   0.128122E-01   0.905554E-01   0.905554E-01

   0.308960E+00   0.801220E-01   0.128556E-01   0.902623E-01   0.902623E-01

   0.309720E+00   0.819755E-01   0.127832E-01   0.899714E-01   0.899714E-01

   0.310480E+00   0.103435E+00   0.128253E-01   0.896826E-01   0.896826E-01

   0.311240E+00   0.110537E+00   0.127985E-01   0.893958E-01   0.893958E-01

   0.312000E+00   0.912997E-01   0.127907E-01   0.891111E-01   0.891111E-01

   0.312760E+00   0.836401E-01   0.128701E-01   0.888283E-01   0.888283E-01

   0.313520E+00   0.102758E+00   0.128445E-01   0.885474E-01   0.885474E-01

   0.314280E+00   0.822656E-01   0.128331E-01   0.882684E-01   0.882684E-01

   0.315040E+00   0.978772E-01   0.128617E-01   0.879912E-01   0.879912E-01

   0.315800E+00   0.961528E-01   0.128642E-01   0.877158E-01   0.877158E-01

   0.316560E+00   0.119652E+00   0.128444E-01   0.874420E-01   0.874420E-01

   0.317320E+00   0.917729E-01   0.128245E-01   0.871700E-01   0.871700E-01

   0.318080E+00   0.839930E-01   0.129596E-01   0.868995E-01   0.868995E-01

   0.318830E+00   0.806576E-01   0.128692E-01   0.866342E-01   0.866342E-01

   0.319590E+00   0.104098E+00   0.129212E-01   0.863668E-01   0.863668E-01

   0.320350E+00   0.966063E-01   0.130040E-01   0.861009E-01   0.861009E-01

   0.321110E+00   0.971334E-01   0.129734E-01   0.858364E-01   0.858364E-01

   0.321870E+00   0.759906E-01   0.130270E-01   0.855733E-01   0.855733E-01

   0.322630E+00   0.840924E-01   0.131305E-01   0.853116E-01   0.853116E-01

   0.323390E+00   0.106423E+00   0.131850E-01   0.850511E-01   0.850511E-01

   0.324150E+00   0.893103E-01   0.131915E-01   0.847920E-01   0.847920E-01

   0.324910E+00   0.862831E-01   0.133012E-01   0.845340E-01   0.845340E-01

   0.325670E+00   0.106661E+00   0.132386E-01   0.842772E-01   0.842772E-01

   0.326430E+00   0.763260E-01   0.132677E-01   0.840216E-01   0.840216E-01

   0.327190E+00   0.964400E-01   0.132735E-01   0.837670E-01   0.837670E-01

   0.327950E+00   0.918361E-01   0.133307E-01   0.835135E-01   0.835135E-01

   0.328710E+00   0.112476E+00   0.132414E-01   0.832611E-01   0.832611E-01

   0.329470E+00   0.666298E-01   0.132228E-01   0.830096E-01   0.830096E-01

   0.330230E+00   0.911003E-01   0.133414E-01   0.827591E-01   0.827591E-01

   0.330990E+00   0.708354E-01   0.132747E-01   0.825094E-01   0.825094E-01

   0.331750E+00   0.952349E-01   0.132931E-01   0.822607E-01   0.822607E-01

   0.332510E+00   0.951973E-01   0.133956E-01   0.820128E-01   0.820128E-01

   0.333270E+00   0.642101E-01   0.132971E-01   0.817657E-01   0.817657E-01

   0.334030E+00   0.831268E-01   0.134290E-01   0.815194E-01   0.815194E-01

   0.334790E+00   0.855029E-01   0.133053E-01   0.812738E-01   0.812738E-01

   0.335550E+00   0.101748E+00   0.134466E-01   0.810289E-01   0.810289E-01

   0.336310E+00   0.775618E-01   0.133411E-01   0.807848E-01   0.807848E-01

   0.337070E+00   0.965617E-01   0.134440E-01   0.805412E-01   0.805412E-01

   0.337830E+00   0.994003E-01   0.134064E-01   0.802983E-01   0.802983E-01

   0.338590E+00   0.884596E-01   0.134645E-01   0.800560E-01   0.800560E-01

   0.339350E+00   0.838624E-01   0.134863E-01   0.798142E-01   0.798142E-01

   0.340110E+00   0.885562E-01   0.134957E-01   0.795730E-01   0.795730E-01

   0.340870E+00   0.101152E+00   0.136147E-01   0.793323E-01   0.793323E-01

   0.341630E+00   0.105935E+00   0.135231E-01   0.790920E-01   0.790920E-01

   0.342390E+00   0.814205E-01   0.135779E-01   0.788522E-01   0.788522E-01

   0.343150E+00   0.790709E-01   0.135821E-01   0.786129E-01   0.786129E-01

   0.343910E+00   0.808704E-01   0.136382E-01   0.783739E-01   0.783739E-01

   0.344670E+00   0.773038E-01   0.136178E-01   0.781353E-01   0.781353E-01

   0.345430E+00   0.814448E-01   0.136356E-01   0.778971E-01   0.778971E-01

   0.346190E+00   0.106514E+00   0.136781E-01   0.776593E-01   0.776593E-01

   0.346950E+00   0.980753E-01   0.136048E-01   0.774217E-01   0.774217E-01

   0.347710E+00   0.661076E-01   0.136751E-01   0.771845E-01   0.771845E-01

   0.348470E+00   0.779091E-01   0.136564E-01   0.769475E-01   0.769475E-01

   0.349220E+00   0.753970E-01   0.137375E-01   0.767138E-01   0.767138E-01

   0.349980E+00   0.850872E-01   0.133819E-01   0.764774E-01   0.764774E-01

   0.350740E+00   0.721328E-01   0.133283E-01   0.762411E-01   0.762411E-01

   0.351500E+00   0.809916E-01   0.132078E-01   0.760050E-01   0.760050E-01

   0.352260E+00   0.845732E-01   0.130491E-01   0.757691E-01   0.757691E-01

   0.353020E+00   0.930280E-01   0.128855E-01   0.755334E-01   0.755334E-01

   0.353780E+00   0.109807E+00   0.130747E-01   0.752978E-01   0.752978E-01

   0.354540E+00   0.699834E-01   0.132448E-01   0.750624E-01   0.750624E-01

   0.355300E+00   0.964554E-01   0.131967E-01   0.748270E-01   0.748270E-01

   0.356060E+00   0.852894E-01   0.132929E-01   0.745918E-01   0.745918E-01

   0.356820E+00   0.786488E-01   0.132216E-01   0.743567E-01   0.743567E-01

   0.357580E+00   0.808936E-01   0.132988E-01   0.741217E-01   0.741217E-01

   0.358340E+00   0.762055E-01   0.133311E-01   0.738867E-01   0.738867E-01

   0.359100E+00   0.703640E-01   0.133748E-01   0.736518E-01   0.736518E-01

   0.359860E+00   0.685491E-01   0.133859E-01   0.734170E-01   0.734170E-01

   0.360620E+00   0.730573E-01   0.133560E-01   0.731822E-01   0.731822E-01

   0.361380E+00   0.811722E-01   0.133942E-01   0.729474E-01   0.729474E-01

   0.362140E+00   0.822634E-01   0.133464E-01   0.727126E-01   0.727126E-01

   0.362900E+00   0.719260E-01   0.134087E-01   0.724778E-01   0.724778E-01

   0.363660E+00   0.853395E-01   0.134120E-01   0.722431E-01   0.722431E-01

   0.364420E+00   0.816953E-01   0.135044E-01   0.720083E-01   0.720083E-01

   0.365180E+00   0.925268E-01   0.135308E-01   0.717736E-01   0.717736E-01

   0.365940E+00   0.616510E-01   0.135332E-01   0.715388E-01   0.715388E-01

   0.366700E+00   0.694284E-01   0.136059E-01   0.713039E-01   0.713039E-01

   0.367460E+00   0.952174E-01   0.135566E-01   0.710691E-01   0.710691E-01

   0.368220E+00   0.752565E-01   0.136699E-01   0.708342E-01   0.708342E-01

   0.368980E+00   0.779907E-01   0.137138E-01   0.705993E-01   0.705993E-01

   0.369740E+00   0.704830E-01   0.137676E-01   0.703644E-01   0.703644E-01

   0.370500E+00   0.979960E-01   0.137326E-01   0.701294E-01   0.701294E-01

   0.371260E+00   0.520657E-01   0.138586E-01   0.698943E-01   0.698943E-01

   0.372020E+00   0.241279E-01   0.138758E-01   0.696592E-01   0.696592E-01

   0.372770E+00   0.663055E-01   0.140090E-01   0.694272E-01   0.694272E-01

   0.373530E+00   0.113638E+00   0.140324E-01   0.691920E-01   0.691920E-01

   0.374290E+00   0.664796E-01   0.141713E-01   0.689567E-01   0.689567E-01

   0.375050E+00   0.511634E-01   0.142839E-01   0.687215E-01   0.687215E-01

   0.375810E+00   0.819133E-01   0.143079E-01   0.684861E-01   0.684861E-01

   0.376570E+00   0.662965E-01   0.145026E-01   0.682507E-01   0.682507E-01

   0.377330E+00   0.695812E-01   0.145154E-01   0.680153E-01   0.680153E-01

   0.378090E+00   0.808622E-01   0.147275E-01   0.677798E-01   0.677798E-01

   0.378850E+00   0.848668E-01   0.147007E-01   0.675442E-01   0.675442E-01

   0.379610E+00   0.493441E-01   0.147688E-01   0.673086E-01   0.673086E-01

   0.380370E+00   0.786297E-01   0.148973E-01   0.670730E-01   0.670730E-01

   0.381130E+00   0.488448E-01   0.149282E-01   0.668373E-01   0.668373E-01

   0.381890E+00   0.575460E-01   0.150708E-01   0.666016E-01   0.666016E-01

   0.382650E+00   0.492723E-01   0.151010E-01   0.663659E-01   0.663659E-01

   0.383410E+00   0.958612E-01   0.152391E-01   0.661302E-01   0.661302E-01

   0.384170E+00   0.461075E-01   0.154038E-01   0.658944E-01   0.658944E-01

   0.384930E+00   0.739027E-01   0.154945E-01   0.656586E-01   0.656586E-01

   0.385690E+00   0.740795E-01   0.155609E-01   0.654228E-01   0.654228E-01

   0.386450E+00   0.739199E-01   0.156067E-01   0.651870E-01   0.651870E-01

   0.387210E+00   0.658824E-01   0.158430E-01   0.649512E-01   0.649512E-01

   0.387970E+00   0.920728E-01   0.170701E-01   0.647154E-01   0.647154E-01

   0.388730E+00   0.583479E-01   0.159250E-01   0.644796E-01   0.644796E-01

   0.389490E+00   0.772563E-01   0.160438E-01   0.642439E-01   0.642439E-01

   0.390250E+00   0.412014E-01   0.162714E-01   0.640082E-01   0.640082E-01

   0.391010E+00   0.774624E-01   0.162418E-01   0.637725E-01   0.637725E-01

   0.391770E+00   0.558486E-01   0.163947E-01   0.635369E-01   0.635369E-01

   0.392520E+00   0.586849E-01   0.165378E-01   0.633044E-01   0.633044E-01

   0.393280E+00   0.697853E-01   0.165700E-01   0.630689E-01   0.630689E-01

   0.394040E+00   0.570677E-01   0.168351E-01   0.628335E-01   0.628335E-01

   0.394800E+00   0.473432E-01   0.167694E-01   0.625981E-01   0.625981E-01

   0.395560E+00   0.806057E-01   0.170354E-01   0.623629E-01   0.623629E-01

   0.396320E+00   0.109014E+00   0.171258E-01   0.621277E-01   0.621277E-01

   0.397080E+00   0.655252E-01   0.171884E-01   0.618927E-01   0.618927E-01

   0.397840E+00   0.879531E-01   0.172633E-01   0.616578E-01   0.616578E-01

   0.398600E+00   0.492342E-01   0.174575E-01   0.614230E-01   0.614230E-01

   0.399360E+00   0.742045E-01   0.175513E-01   0.611884E-01   0.611884E-01

   0.400120E+00   0.639928E-01   0.175437E-01   0.609539E-01   0.609539E-01

   0.400880E+00   0.604651E-01   0.178890E-01   0.607196E-01   0.607196E-01

   0.401640E+00   0.621870E-01   0.179141E-01   0.604854E-01   0.604854E-01

   0.402400E+00   0.818464E-01   0.181404E-01   0.602515E-01   0.602515E-01

   0.403160E+00   0.615252E-01   0.181232E-01   0.600178E-01   0.600178E-01

   0.403920E+00   0.816983E-01   0.367791E+02   0.597842E-01   0.597842E-01

   0.404680E+00   0.462276E-01   0.183238E-01   0.595509E-01   0.595509E-01

   0.405440E+00   0.789985E-01   0.183132E-01   0.593179E-01   0.593179E-01

   0.406200E+00   0.580805E-01   0.184711E-01   0.590851E-01   0.590851E-01

   0.406960E+00   0.781954E-01   0.184386E-01   0.588525E-01   0.588525E-01

   0.407720E+00   0.738895E-01   0.187583E-01   0.586203E-01   0.586203E-01

   0.408480E+00   0.530128E-01   0.186181E-01   0.583883E-01   0.583883E-01

   0.409240E+00   0.507713E-01   0.187961E-01   0.581566E-01   0.581566E-01

   0.409990E+00   0.547841E-01   0.189180E-01   0.579283E-01   0.579283E-01

   0.410750E+00   0.881787E-01   0.189844E-01   0.576972E-01   0.576972E-01

   0.411510E+00   0.590127E-01   0.191335E-01   0.574665E-01   0.574665E-01

   0.412270E+00   0.863823E-01   0.189737E-01   0.572362E-01   0.572362E-01

   0.413030E+00   0.421314E-01   0.191361E-01   0.570062E-01   0.570062E-01

   0.413790E+00   0.670973E-01   0.189843E-01   0.567766E-01   0.567766E-01

   0.414550E+00   0.190198E-01   0.191182E-01   0.565474E-01   0.565474E-01

   0.415310E+00   0.792766E-01   0.192899E-01   0.563186E-01   0.563186E-01

   0.416070E+00   0.472263E-01   0.191748E-01   0.560903E-01   0.560903E-01

   0.416830E+00   0.717979E-01   0.193997E-01   0.558623E-01   0.558623E-01

   0.417590E+00   0.562240E-01   0.196023E-01   0.556349E-01   0.556349E-01

   0.418350E+00   0.801177E-01   0.198063E-01   0.554078E-01   0.554078E-01

   0.419110E+00   0.736804E-01   0.196815E-01   0.551813E-01   0.551813E-01

   0.419870E+00   0.729177E-01   0.196878E-01   0.549552E-01   0.549552E-01

   0.420630E+00   0.589334E-01   0.197927E-01   0.547297E-01   0.547297E-01

   0.421390E+00   0.779987E-01   0.198491E-01   0.545047E-01   0.545047E-01

   0.422150E+00   0.860074E-01   0.202488E-01   0.542802E-01   0.542802E-01

   0.422910E+00   0.333270E-01   0.202819E-01   0.540562E-01   0.540562E-01

   0.423670E+00   0.383065E-01   0.205021E-01   0.538328E-01   0.538328E-01

   0.424430E+00   0.355558E-01   0.207481E-01   0.536100E-01   0.536100E-01

   0.425190E+00   0.444779E-01   0.207226E-01   0.533878E-01   0.533878E-01

   0.425940E+00   0.342076E-01   0.210389E-01   0.531691E-01   0.531691E-01

   0.426700E+00   0.990741E-01   0.212107E-01   0.529480E-01   0.529480E-01

   0.427460E+00   0.818240E-01   0.215087E-01   0.527276E-01   0.527276E-01

   0.428220E+00   0.714409E-01   0.215765E-01   0.525079E-01   0.525079E-01

   0.428980E+00   0.969412E-01   0.217343E-01   0.522888E-01   0.522888E-01

   0.429740E+00   0.523821E-01   0.220609E-01   0.520704E-01   0.520704E-01

   0.430500E+00   0.854262E-01   0.223685E-01   0.518526E-01   0.518526E-01

   0.431260E+00   0.854248E-01   0.224761E-01   0.516355E-01   0.516355E-01

   0.432020E+00   0.745012E-01   0.227209E-01   0.514192E-01   0.514192E-01

   0.432780E+00   0.724276E-01   0.230085E-01   0.512036E-01   0.512036E-01

   0.433540E+00   0.845756E-01   0.232979E-01   0.509887E-01   0.509887E-01

   0.434300E+00   0.506993E-01   0.235756E-01   0.507745E-01   0.507745E-01

   0.435060E+00   0.717239E-01   0.238150E-01   0.505611E-01   0.505611E-01


           ####      Real Space Data                               ####


           Distance distribution  function of particle  


      R          P(R)      ERROR


  0.0000E+00  0.0000E+00  0.0000E+00

  0.1436E+00  0.1054E-03  0.1125E-05

  0.2872E+00  0.2082E-03  0.2194E-05

  0.4309E+00  0.3085E-03  0.3207E-05

  0.5745E+00  0.4061E-03  0.4164E-05

  0.7181E+00  0.5011E-03  0.5065E-05

  0.8617E+00  0.5936E-03  0.5911E-05

  0.1005E+01  0.6835E-03  0.6703E-05

  0.1149E+01  0.7708E-03  0.7442E-05

  0.1293E+01  0.8556E-03  0.8128E-05

  0.1436E+01  0.9378E-03  0.8762E-05

  0.1580E+01  0.1018E-02  0.9345E-05

  0.1723E+01  0.1095E-02  0.9879E-05

  0.1867E+01  0.1169E-02  0.1036E-04

  0.2011E+01  0.1242E-02  0.1080E-04

  0.2154E+01  0.1311E-02  0.1119E-04

  0.2298E+01  0.1379E-02  0.1154E-04

  0.2441E+01  0.1444E-02  0.1184E-04

  0.2585E+01  0.1506E-02  0.1211E-04

  0.2729E+01  0.1567E-02  0.1233E-04

  0.2872E+01  0.1624E-02  0.1251E-04

  0.3016E+01  0.1680E-02  0.1266E-04

  0.3160E+01  0.1733E-02  0.1277E-04

  0.3303E+01  0.1784E-02  0.1285E-04

  0.3447E+01  0.1833E-02  0.1290E-04

  0.3590E+01  0.1880E-02  0.1293E-04

  0.3734E+01  0.1925E-02  0.1292E-04

  0.3878E+01  0.1967E-02  0.1289E-04

  0.4021E+01  0.2007E-02  0.1285E-04

  0.4165E+01  0.2046E-02  0.1278E-04

  0.4309E+01  0.2082E-02  0.1270E-04

  0.4452E+01  0.2116E-02  0.1260E-04

  0.4596E+01  0.2149E-02  0.1249E-04

  0.4739E+01  0.2179E-02  0.1237E-04

  0.4883E+01  0.2208E-02  0.1225E-04

  0.5027E+01  0.2235E-02  0.1213E-04

  0.5170E+01  0.2260E-02  0.1201E-04

  0.5314E+01  0.2283E-02  0.1189E-04

  0.5457E+01  0.2305E-02  0.1177E-04

  0.5601E+01  0.2325E-02  0.1167E-04

  0.5745E+01  0.2343E-02  0.1157E-04

  0.5888E+01  0.2360E-02  0.1149E-04

  0.6032E+01  0.2375E-02  0.1143E-04

  0.6176E+01  0.2389E-02  0.1138E-04

  0.6319E+01  0.2402E-02  0.1135E-04

  0.6463E+01  0.2413E-02  0.1134E-04

  0.6606E+01  0.2423E-02  0.1135E-04

  0.6750E+01  0.2431E-02  0.1138E-04

  0.6894E+01  0.2438E-02  0.1143E-04

  0.7037E+01  0.2444E-02  0.1150E-04

  0.7181E+01  0.2449E-02  0.1160E-04

  0.7324E+01  0.2453E-02  0.1171E-04

  0.7468E+01  0.2455E-02  0.1184E-04

  0.7612E+01  0.2457E-02  0.1199E-04

  0.7755E+01  0.2457E-02  0.1215E-04

  0.7899E+01  0.2457E-02  0.1232E-04

  0.8043E+01  0.2456E-02  0.1251E-04

  0.8186E+01  0.2453E-02  0.1271E-04

  0.8330E+01  0.2450E-02  0.1291E-04

  0.8473E+01  0.2447E-02  0.1312E-04

  0.8617E+01  0.2442E-02  0.1333E-04

  0.8761E+01  0.2437E-02  0.1355E-04

  0.8904E+01  0.2431E-02  0.1377E-04

  0.9048E+01  0.2424E-02  0.1399E-04

  0.9191E+01  0.2417E-02  0.1420E-04

  0.9335E+01  0.2409E-02  0.1441E-04

  0.9479E+01  0.2401E-02  0.1462E-04

  0.9622E+01  0.2392E-02  0.1483E-04

  0.9766E+01  0.2383E-02  0.1502E-04

  0.9910E+01  0.2373E-02  0.1521E-04

  0.1005E+02  0.2363E-02  0.1540E-04

  0.1020E+02  0.2353E-02  0.1557E-04

  0.1034E+02  0.2342E-02  0.1574E-04

  0.1048E+02  0.2331E-02  0.1590E-04

  0.1063E+02  0.2319E-02  0.1605E-04

  0.1077E+02  0.2308E-02  0.1620E-04

  0.1091E+02  0.2296E-02  0.1633E-04

  0.1106E+02  0.2284E-02  0.1646E-04

  0.1120E+02  0.2272E-02  0.1657E-04

  0.1135E+02  0.2259E-02  0.1668E-04

  0.1149E+02  0.2247E-02  0.1679E-04

  0.1163E+02  0.2234E-02  0.1688E-04

  0.1178E+02  0.2221E-02  0.1697E-04

  0.1192E+02  0.2208E-02  0.1705E-04

  0.1206E+02  0.2196E-02  0.1713E-04

  0.1221E+02  0.2183E-02  0.1720E-04

  0.1235E+02  0.2170E-02  0.1727E-04

  0.1249E+02  0.2157E-02  0.1733E-04

  0.1264E+02  0.2144E-02  0.1739E-04

  0.1278E+02  0.2131E-02  0.1744E-04

  0.1293E+02  0.2118E-02  0.1750E-04

  0.1307E+02  0.2105E-02  0.1755E-04

  0.1321E+02  0.2092E-02  0.1761E-04

  0.1336E+02  0.2080E-02  0.1766E-04

  0.1350E+02  0.2067E-02  0.1772E-04

  0.1364E+02  0.2055E-02  0.1777E-04

  0.1379E+02  0.2042E-02  0.1783E-04

  0.1393E+02  0.2030E-02  0.1789E-04

  0.1407E+02  0.2017E-02  0.1796E-04

  0.1422E+02  0.2005E-02  0.1802E-04

  0.1436E+02  0.1993E-02  0.1809E-04

  0.1451E+02  0.1981E-02  0.1817E-04

  0.1465E+02  0.1969E-02  0.1825E-04

  0.1479E+02  0.1957E-02  0.1833E-04

  0.1494E+02  0.1945E-02  0.1842E-04

  0.1508E+02  0.1934E-02  0.1851E-04

  0.1522E+02  0.1922E-02  0.1860E-04

  0.1537E+02  0.1910E-02  0.1870E-04

  0.1551E+02  0.1899E-02  0.1881E-04

  0.1565E+02  0.1888E-02  0.1891E-04

  0.1580E+02  0.1876E-02  0.1902E-04

  0.1594E+02  0.1865E-02  0.1914E-04

  0.1609E+02  0.1854E-02  0.1925E-04

  0.1623E+02  0.1843E-02  0.1937E-04

  0.1637E+02  0.1831E-02  0.1949E-04

  0.1652E+02  0.1820E-02  0.1961E-04

  0.1666E+02  0.1809E-02  0.1973E-04

  0.1680E+02  0.1798E-02  0.1985E-04

  0.1695E+02  0.1787E-02  0.1996E-04

  0.1709E+02  0.1776E-02  0.2008E-04

  0.1723E+02  0.1764E-02  0.2019E-04

  0.1738E+02  0.1753E-02  0.2031E-04

  0.1752E+02  0.1742E-02  0.2041E-04

  0.1766E+02  0.1731E-02  0.2052E-04

  0.1781E+02  0.1719E-02  0.2062E-04

  0.1795E+02  0.1707E-02  0.2071E-04

  0.1810E+02  0.1696E-02  0.2080E-04

  0.1824E+02  0.1684E-02  0.2088E-04

  0.1838E+02  0.1672E-02  0.2096E-04

  0.1853E+02  0.1660E-02  0.2103E-04

  0.1867E+02  0.1647E-02  0.2109E-04

  0.1881E+02  0.1635E-02  0.2114E-04

  0.1896E+02  0.1622E-02  0.2119E-04

  0.1910E+02  0.1609E-02  0.2122E-04

  0.1924E+02  0.1595E-02  0.2124E-04

  0.1939E+02  0.1582E-02  0.2126E-04

  0.1953E+02  0.1568E-02  0.2126E-04

  0.1968E+02  0.1554E-02  0.2126E-04

  0.1982E+02  0.1539E-02  0.2124E-04

  0.1996E+02  0.1524E-02  0.2121E-04

  0.2011E+02  0.1509E-02  0.2117E-04

  0.2025E+02  0.1494E-02  0.2112E-04

  0.2039E+02  0.1478E-02  0.2105E-04

  0.2054E+02  0.1461E-02  0.2097E-04

  0.2068E+02  0.1444E-02  0.2088E-04

  0.2082E+02  0.1427E-02  0.2078E-04

  0.2097E+02  0.1409E-02  0.2066E-04

  0.2111E+02  0.1391E-02  0.2053E-04

  0.2126E+02  0.1372E-02  0.2039E-04

  0.2140E+02  0.1353E-02  0.2023E-04

  0.2154E+02  0.1333E-02  0.2006E-04

  0.2169E+02  0.1312E-02  0.1987E-04

  0.2183E+02  0.1291E-02  0.1967E-04

  0.2197E+02  0.1270E-02  0.1945E-04

  0.2212E+02  0.1247E-02  0.1922E-04

  0.2226E+02  0.1224E-02  0.1898E-04

  0.2240E+02  0.1201E-02  0.1871E-04

  0.2255E+02  0.1177E-02  0.1843E-04

  0.2269E+02  0.1152E-02  0.1814E-04

  0.2284E+02  0.1126E-02  0.1783E-04

  0.2298E+02  0.1100E-02  0.1750E-04

  0.2312E+02  0.1072E-02  0.1715E-04

  0.2327E+02  0.1044E-02  0.1679E-04

  0.2341E+02  0.1016E-02  0.1641E-04

  0.2355E+02  0.9863E-03  0.1601E-04

  0.2370E+02  0.9560E-03  0.1559E-04

  0.2384E+02  0.9249E-03  0.1515E-04

  0.2398E+02  0.8930E-03  0.1470E-04

  0.2413E+02  0.8601E-03  0.1422E-04

  0.2427E+02  0.8264E-03  0.1373E-04

  0.2441E+02  0.7918E-03  0.1321E-04

  0.2456E+02  0.7563E-03  0.1268E-04

  0.2470E+02  0.7199E-03  0.1212E-04

  0.2485E+02  0.6825E-03  0.1154E-04

  0.2499E+02  0.6442E-03  0.1094E-04

  0.2513E+02  0.6049E-03  0.1032E-04

  0.2528E+02  0.5647E-03  0.9671E-05

  0.2542E+02  0.5234E-03  0.9002E-05

  0.2556E+02  0.4811E-03  0.8310E-05

  0.2571E+02  0.4378E-03  0.7593E-05

  0.2585E+02  0.3935E-03  0.6852E-05

  0.2599E+02  0.3481E-03  0.6086E-05

  0.2614E+02  0.3017E-03  0.5296E-05

  0.2628E+02  0.2541E-03  0.4479E-05

  0.2643E+02  0.2055E-03  0.3637E-05

  0.2657E+02  0.1558E-03  0.2768E-05

  0.2671E+02  0.1050E-03  0.1872E-05

  0.2686E+02  0.5307E-04  0.9499E-06

  0.2700E+02  0.0000E+00  0.0000E+00
```
