## Supplementary material for "LEA_4 motifs function alone and in conjunction with synergistic cosolutes to protect a labile enzyme during desiccation": File S1: Formate 6.dat

```
### DATA:
#
# 561
#      Q             I(Q)           Error     
9.50000000E-03  6.89893987E+00  1.32541064E+01
1.02600000E-02  1.50674644E+00  6.89619532E+00
1.10200000E-02  5.82464963E-01  3.96193199E+00
1.17800000E-02  6.00802759E-01  2.26145869E+00
1.25400000E-02  1.69644075E-01  1.35114910E+00
1.33000000E-02  3.59725956E-01  8.44089463E-01
1.40600000E-02  1.22912247E-01  5.24045536E-01
1.48200000E-02  6.04392780E-01  3.36846755E-01
1.55800000E-02  5.15194922E-01  2.25825206E-01
1.63400000E-02  7.20996886E-01  1.54300024E-01
1.71000000E-02  5.87553250E-01  1.24747975E-01
1.78600000E-02  5.79283647E-01  9.06923702E-02
1.86200000E-02  6.29878694E-01  7.10084746E-02
1.93800000E-02  6.38306510E-01  5.88846361E-02
2.01400000E-02  5.76544336E-01  5.39774378E-02
2.09000000E-02  7.10502257E-01  4.86738601E-02
2.16600000E-02  5.93183553E-01  4.57952572E-02
2.24200000E-02  6.30119143E-01  4.27199044E-02
2.31800000E-02  6.81158924E-01  4.12525797E-02
2.39500000E-02  7.06977680E-01  3.89345051E-02
2.47100000E-02  6.66586740E-01  3.79487389E-02
2.54700000E-02  6.89350104E-01  3.60612325E-02
2.62300000E-02  7.81704681E-01  3.53137647E-02
2.69900000E-02  7.68356813E-01  3.39509475E-02
2.77500000E-02  7.57739749E-01  3.28388502E-02
2.85100000E-02  7.38892591E-01  3.19512719E-02
2.92700000E-02  6.91176834E-01  3.12630287E-02
3.00300000E-02  7.30605141E-01  3.02510144E-02
3.07900000E-02  7.36325747E-01  2.96369962E-02
3.15500000E-02  7.14134263E-01  2.90923916E-02
3.23100000E-02  7.02497220E-01  2.81898650E-02
3.30700000E-02  6.73522320E-01  2.75183480E-02
3.38300000E-02  7.31361714E-01  2.70529851E-02
3.45900000E-02  6.95786217E-01  2.63937160E-02
3.53500000E-02  7.12467806E-01  2.61225465E-02
3.61100000E-02  6.88968422E-01  2.55071811E-02
3.68700000E-02  6.80236677E-01  2.49958868E-02
3.76300000E-02  7.15837837E-01  2.45963796E-02
3.83900000E-02  6.95855684E-01  2.42878374E-02
3.91500000E-02  7.52422675E-01  2.39828687E-02
3.99100000E-02  6.73350784E-01  2.33410500E-02
4.06700000E-02  7.03878579E-01  2.32945004E-02
4.14300000E-02  6.98130376E-01  2.27212984E-02
4.21900000E-02  6.71860376E-01  2.25591745E-02
4.29500000E-02  7.26593824E-01  2.21574187E-02
4.37100000E-02  7.01058757E-01  2.18916144E-02
4.44700000E-02  7.05378892E-01  2.11329429E-02
4.52300000E-02  6.54949091E-01  2.12595938E-02
4.59900000E-02  6.73634242E-01  2.03768695E-02
4.67500000E-02  7.08296019E-01  2.03664254E-02
4.75100000E-02  6.92235078E-01  2.02709022E-02
4.82700000E-02  7.28019781E-01  2.00659483E-02
4.90300000E-02  7.11605413E-01  1.98948617E-02
4.97900000E-02  6.87623083E-01  1.96796284E-02
5.05500000E-02  6.84943804E-01  1.94743510E-02
5.13100000E-02  6.84377732E-01  1.92412893E-02
5.20700000E-02  6.56200272E-01  1.90969077E-02
5.28300000E-02  6.81770502E-01  1.90077688E-02
5.35900000E-02  6.96240345E-01  1.87344866E-02
5.43500000E-02  6.79959843E-01  1.86697507E-02
5.51100000E-02  6.66147179E-01  1.85109056E-02
5.58700000E-02  6.85585162E-01  1.83018156E-02
5.66300000E-02  6.48060199E-01  1.81749615E-02
5.73900000E-02  6.92001599E-01  1.79575265E-02
5.81500000E-02  7.17328589E-01  1.77154575E-02
5.89100000E-02  6.70055580E-01  1.75876893E-02
5.96700000E-02  6.73128966E-01  1.75728281E-02
6.04300000E-02  6.54633636E-01  1.72246449E-02
6.11900000E-02  6.91727722E-01  1.73456033E-02
6.19500000E-02  6.79073804E-01  1.70369666E-02
6.27100000E-02  6.84379383E-01  1.70611790E-02
6.34700000E-02  6.71956468E-01  1.68408030E-02
6.42300000E-02  6.86343636E-01  1.68230726E-02
6.49900000E-02  6.87686134E-01  1.66376398E-02
6.57500000E-02  6.26593992E-01  1.64874682E-02
6.65100000E-02  6.89290773E-01  1.64988538E-02
6.72700000E-02  6.68647597E-01  1.61567297E-02
6.80300000E-02  6.54860084E-01  1.62694782E-02
6.87900000E-02  6.83678568E-01  1.61051187E-02
6.95500000E-02  6.73772894E-01  1.59531175E-02
7.03100000E-02  6.59546980E-01  1.58569533E-02
7.10700000E-02  6.83467816E-01  1.57213947E-02
7.18300000E-02  6.60263845E-01  1.55983674E-02
7.25900000E-02  6.70100272E-01  1.54405118E-02
7.33500000E-02  6.45976667E-01  1.54338517E-02
7.41200000E-02  6.49335967E-01  1.52753885E-02
7.48800000E-02  6.16764566E-01  1.52535505E-02
7.56400000E-02  6.53400752E-01  1.51386020E-02
7.64000000E-02  6.32169363E-01  1.50762496E-02
7.71600000E-02  6.63336834E-01  1.50524450E-02
7.79200000E-02  6.43694504E-01  1.48454273E-02
7.86800000E-02  6.26381954E-01  1.47877269E-02
7.94400000E-02  6.11331902E-01  1.46911168E-02
8.02000000E-02  6.41151024E-01  1.46852368E-02
8.09600000E-02  6.29294295E-01  1.45306019E-02
8.17200000E-02  6.29965026E-01  1.45181535E-02
8.24800000E-02  6.36785883E-01  1.44417586E-02
8.32400000E-02  6.35094754E-01  1.42705210E-02
8.40000000E-02  6.27208694E-01  1.41781657E-02
8.47600000E-02  6.15388621E-01  1.40716708E-02
8.55200000E-02  6.25574911E-01  1.41742496E-02
8.62800000E-02  6.40733239E-01  1.43395339E-02
8.70400000E-02  6.26615559E-01  1.46349555E-02
8.78000000E-02  6.05501787E-01  1.48139604E-02
8.85600000E-02  5.95010481E-01  1.50779942E-02
8.93200000E-02  6.45232947E-01  1.50849753E-02
9.00800000E-02  6.29383302E-01  1.52725930E-02
9.08400000E-02  6.21834880E-01  1.53060292E-02
9.16000000E-02  6.12025183E-01  1.55070281E-02
9.23600000E-02  6.20283292E-01  1.55978928E-02
9.31200000E-02  6.10261641E-01  1.55306803E-02
9.38800000E-02  6.02893678E-01  1.56430468E-02
9.46400000E-02  5.98014744E-01  1.57176211E-02
9.54000000E-02  5.90844828E-01  1.57704215E-02
9.61600000E-02  6.00882403E-01  1.57896670E-02
9.69200000E-02  6.27622581E-01  1.56511442E-02
9.76800000E-02  6.37770115E-01  1.58009772E-02
9.84400000E-02  5.80131578E-01  1.54329213E-02
9.92000000E-02  5.86786092E-01  1.53165480E-02
9.99600000E-02  5.90843501E-01  1.50328199E-02
1.00720000E-01  5.78870543E-01  1.47814107E-02
1.01480000E-01  5.96318809E-01  1.43894005E-02
1.02240000E-01  5.78531536E-01  1.43509453E-02
1.03000000E-01  5.88034326E-01  1.40882520E-02
1.03760000E-01  5.68900219E-01  1.39664613E-02
1.04520000E-01  5.94781975E-01  1.39499295E-02
1.05280000E-01  5.66257921E-01  1.37183179E-02
1.06040000E-01  5.63725131E-01  1.37269766E-02
1.06800000E-01  5.75712362E-01  1.35687358E-02
1.07560000E-01  5.75299394E-01  1.35401911E-02
1.08320000E-01  5.78760543E-01  1.34743191E-02
1.09080000E-01  5.85530731E-01  1.34310409E-02
1.09840000E-01  5.65597576E-01  1.34234090E-02
1.10600000E-01  5.68710930E-01  1.34844903E-02
1.11360000E-01  5.63111223E-01  1.34032606E-02
1.12120000E-01  5.88718558E-01  1.33914441E-02
1.12880000E-01  5.48415455E-01  1.33661189E-02
1.13640000E-01  5.46207283E-01  1.31875099E-02
1.14400000E-01  5.70526217E-01  1.31349695E-02
1.15160000E-01  5.71747921E-01  1.29842839E-02
1.15920000E-01  5.40407597E-01  1.29749284E-02
1.16680000E-01  5.28944190E-01  1.28308813E-02
1.17440000E-01  5.25409342E-01  1.27426309E-02
1.18200000E-01  5.50323511E-01  1.27479473E-02
1.18960000E-01  5.36132853E-01  1.26098155E-02
1.19720000E-01  5.50567283E-01  1.26615806E-02
1.20480000E-01  5.57732518E-01  1.25445519E-02
1.21240000E-01  5.57134598E-01  1.24049998E-02
1.22000000E-01  5.41222330E-01  1.23777051E-02
1.22760000E-01  5.28481202E-01  1.23154003E-02
1.23520000E-01  5.40590648E-01  1.23053262E-02
1.24280000E-01  5.52365371E-01  1.21881221E-02
1.25040000E-01  5.24189101E-01  1.21386742E-02
1.25800000E-01  5.43455392E-01  1.20277554E-02
1.26560000E-01  5.29645883E-01  1.20221972E-02
1.27320000E-01  5.37879133E-01  1.19636018E-02
1.28080000E-01  5.25621149E-01  1.18861371E-02
1.28840000E-01  5.55603992E-01  1.19334166E-02
1.29600000E-01  5.31557388E-01  1.17832973E-02
1.30360000E-01  5.26756531E-01  1.17403111E-02
1.31120000E-01  5.12142059E-01  1.16146586E-02
1.31880000E-01  5.16899509E-01  1.16336064E-02
1.32640000E-01  5.23326447E-01  1.15865052E-02
1.33400000E-01  5.12824723E-01  1.13894537E-02
1.34160000E-01  5.14182759E-01  1.13556092E-02
1.34920000E-01  5.37400167E-01  1.12013189E-02
1.35680000E-01  5.21262330E-01  1.12405634E-02
1.36440000E-01  5.07144357E-01  1.12868794E-02
1.37200000E-01  5.04183051E-01  1.11505291E-02
1.37960000E-01  4.82064734E-01  1.10958150E-02
1.38730000E-01  4.87859927E-01  1.10566972E-02
1.39490000E-01  4.98895538E-01  1.10647103E-02
1.40250000E-01  5.12267220E-01  1.10198160E-02
1.41010000E-01  5.00106719E-01  1.09926690E-02
1.41770000E-01  4.78283751E-01  1.09361128E-02
1.42530000E-01  4.74210219E-01  1.09235593E-02
1.43290000E-01  4.97752874E-01  1.08069944E-02
1.44050000E-01  4.74843427E-01  1.08561492E-02
1.44810000E-01  4.86630512E-01  1.07571124E-02
1.45570000E-01  4.77094086E-01  1.07366348E-02
1.46330000E-01  4.88581014E-01  1.06929377E-02
1.47090000E-01  4.94713218E-01  1.06816742E-02
1.47850000E-01  4.86566228E-01  1.06261440E-02
1.48610000E-01  4.64585768E-01  1.06519429E-02
1.49370000E-01  4.70330596E-01  1.05868317E-02
1.50130000E-01  4.68107649E-01  1.05534446E-02
1.50890000E-01  4.80913615E-01  1.05095057E-02
1.51650000E-01  4.71922372E-01  1.03999170E-02
1.52410000E-01  4.61850700E-01  1.04577570E-02
1.53170000E-01  4.73311536E-01  1.03371428E-02
1.53930000E-01  4.73836531E-01  1.03840019E-02
1.54690000E-01  4.36222466E-01  1.03069353E-02
1.55450000E-01  4.55959498E-01  1.03115299E-02
1.56210000E-01  4.53913093E-01  1.02751495E-02
1.56970000E-01  4.43833302E-01  1.02495165E-02
1.57730000E-01  4.35653542E-01  1.01757746E-02
1.58490000E-01  4.44181933E-01  1.01581891E-02
1.59250000E-01  4.51379854E-01  1.01249398E-02
1.60010000E-01  4.66730763E-01  1.01232422E-02
1.60770000E-01  4.39423427E-01  1.00914833E-02
1.61530000E-01  4.41967680E-01  1.00446942E-02
1.62290000E-01  4.38899404E-01  1.00070246E-02
1.63050000E-01  4.16044232E-01  9.93718286E-03
1.63810000E-01  4.33839436E-01  9.93499900E-03
1.64570000E-01  4.29865078E-01  9.92113354E-03
1.65330000E-01  4.40679195E-01  9.87031465E-03
1.66090000E-01  4.34899676E-01  9.84966240E-03
1.66850000E-01  4.45039854E-01  9.81119340E-03
1.67610000E-01  4.32466385E-01  9.75194309E-03
1.68370000E-01  4.24843271E-01  9.79001775E-03
1.69130000E-01  4.10413710E-01  9.70832022E-03
1.69890000E-01  4.33326970E-01  9.72143709E-03
1.70650000E-01  4.19976656E-01  9.65428453E-03
1.71410000E-01  3.99893135E-01  9.65294211E-03
1.72170000E-01  4.11536186E-01  9.58656415E-03
1.72930000E-01  4.05428380E-01  9.63063212E-03
1.73690000E-01  4.06785956E-01  9.57062801E-03
1.74450000E-01  4.03733386E-01  9.70722738E-03
1.75210000E-01  4.08981714E-01  9.91412469E-03
1.75970000E-01  3.95186740E-01  9.99009137E-03
1.76730000E-01  3.95838349E-01  1.00730563E-02
1.77490000E-01  4.08702309E-01  1.00785694E-02
1.78250000E-01  4.05249990E-01  1.01940346E-02
1.79010000E-01  4.08034242E-01  1.02365998E-02
1.79770000E-01  3.94656719E-01  1.02942034E-02
1.80530000E-01  3.89158109E-01  1.03164006E-02
1.81290000E-01  3.94591964E-01  1.03820016E-02
1.82050000E-01  3.75548161E-01  1.03742879E-02
1.82810000E-01  3.74458725E-01  1.03998112E-02
1.83570000E-01  4.14979112E-01  1.04991684E-02
1.84330000E-01  3.98241703E-01  1.05317894E-02
1.85090000E-01  3.84521254E-01  1.05187325E-02
1.85850000E-01  3.94352100E-01  1.05874904E-02
1.86610000E-01  3.79650470E-01  1.05490184E-02
1.87370000E-01  3.80939080E-01  1.06476765E-02
1.88130000E-01  3.74093668E-01  1.05972776E-02
1.88890000E-01  3.80631850E-01  1.06579804E-02
1.89650000E-01  3.77839979E-01  1.06236452E-02
1.90410000E-01  3.68630115E-01  1.06562867E-02
1.91170000E-01  3.71487074E-01  1.06820537E-02
1.91930000E-01  3.78674190E-01  1.07056587E-02
1.92690000E-01  3.66694493E-01  1.07550333E-02
1.93450000E-01  3.74685925E-01  1.08060137E-02
1.94210000E-01  3.53722205E-01  1.07537547E-02
1.94970000E-01  3.61909373E-01  1.07686926E-02
1.95730000E-01  3.57367325E-01  1.08323890E-02
1.96490000E-01  3.65435319E-01  1.08294920E-02
1.97250000E-01  3.59850073E-01  1.08875309E-02
1.98010000E-01  3.49573710E-01  1.08264733E-02
1.98770000E-01  3.45180272E-01  1.09314162E-02
1.99530000E-01  3.44708934E-01  1.08624564E-02
2.00290000E-01  3.53816489E-01  1.08585147E-02
2.01050000E-01  3.45273751E-01  1.08932244E-02
2.01810000E-01  3.37745987E-01  1.08367405E-02
2.02570000E-01  3.54184075E-01  1.08108056E-02
2.03330000E-01  3.67631411E-01  1.08458024E-02
2.04090000E-01  3.49125413E-01  1.08850619E-02
2.04850000E-01  3.48131996E-01  1.08323818E-02
2.05610000E-01  3.28256050E-01  1.09000331E-02
2.06370000E-01  3.59863375E-01  1.08256538E-02
2.07130000E-01  3.27796301E-01  1.08186222E-02
2.07890000E-01  3.39103908E-01  1.08885071E-02
2.08650000E-01  3.25519958E-01  1.08541684E-02
2.09410000E-01  3.42399133E-01  1.08564291E-02
2.10170000E-01  3.16903480E-01  1.08561296E-02
2.10930000E-01  3.30057670E-01  1.09185818E-02
2.11690000E-01  3.30268307E-01  1.09152815E-02
2.12450000E-01  3.05024274E-01  1.08405720E-02
2.13210000E-01  3.37006677E-01  1.08854205E-02
2.13970000E-01  3.11273208E-01  1.08032474E-02
2.14730000E-01  3.16246959E-01  1.08007977E-02
2.15490000E-01  3.26548683E-01  1.08389157E-02
2.16250000E-01  2.96894326E-01  1.08394776E-02
2.17010000E-01  3.28678464E-01  1.07994513E-02
2.17770000E-01  3.12005350E-01  1.07405442E-02
2.18530000E-01  3.16991045E-01  1.07760480E-02
2.19290000E-01  3.24101912E-01  1.06989512E-02
2.20050000E-01  3.11770355E-01  1.07336777E-02
2.20810000E-01  3.13656656E-01  1.07034356E-02
2.21570000E-01  3.10013918E-01  1.06695477E-02
2.22330000E-01  2.95037628E-01  1.05761618E-02
2.23090000E-01  3.10271034E-01  1.06481778E-02
2.23850000E-01  2.99190439E-01  1.05308733E-02
2.24610000E-01  3.30865538E-01  1.05394607E-02
2.25370000E-01  2.94644472E-01  1.04736327E-02
2.26130000E-01  3.05299582E-01  1.04176640E-02
2.26890000E-01  3.04853783E-01  1.04353693E-02
2.27650000E-01  3.13268767E-01  1.02985552E-02
2.28410000E-01  3.09415214E-01  1.02591869E-02
2.29170000E-01  3.00885789E-01  1.02303934E-02
2.29930000E-01  2.99054932E-01  1.02678840E-02
2.30690000E-01  3.02747889E-01  1.02039669E-02
2.31450000E-01  2.95163730E-01  1.01941584E-02
2.32210000E-01  2.85418025E-01  1.01617003E-02
2.32970000E-01  2.71628924E-01  1.01133359E-02
2.33730000E-01  2.90921379E-01  1.01274772E-02
2.34490000E-01  2.71389572E-01  1.00552744E-02
2.35250000E-01  2.73890397E-01  1.00101225E-02
2.36010000E-01  2.85401703E-01  9.96641453E-03
2.36770000E-01  2.62429937E-01  9.95408867E-03
2.37530000E-01  2.80089666E-01  9.92805895E-03
2.38290000E-01  2.90646270E-01  9.86900711E-03
2.39050000E-01  2.85272059E-01  9.88218242E-03
2.39810000E-01  2.67907827E-01  9.80565297E-03
2.40570000E-01  2.55946332E-01  9.74579047E-03
2.41330000E-01  2.64450355E-01  9.76120742E-03
2.42090000E-01  2.67850481E-01  9.68682240E-03
2.42850000E-01  2.66748015E-01  9.70957855E-03
2.43610000E-01  2.68911160E-01  9.63806444E-03
2.44370000E-01  2.76417806E-01  9.67773274E-03
2.45130000E-01  2.81144222E-01  9.60931113E-03
2.45890000E-01  2.66256991E-01  9.59700314E-03
2.46650000E-01  2.52858349E-01  9.54410223E-03
2.47410000E-01  2.55863699E-01  9.56203957E-03
2.48170000E-01  2.53920564E-01  9.47880740E-03
2.48930000E-01  2.53565967E-01  9.45681861E-03
2.49690000E-01  2.48525455E-01  9.43353909E-03
2.50450000E-01  2.63972497E-01  9.38416170E-03
2.51210000E-01  2.58718913E-01  9.38369618E-03
2.51970000E-01  2.60612163E-01  9.33798853E-03
2.52730000E-01  2.47146416E-01  9.31179993E-03
2.53490000E-01  2.46682790E-01  9.21773346E-03
2.54250000E-01  2.57374263E-01  9.25139845E-03
2.55010000E-01  2.63319070E-01  9.21975268E-03
2.55770000E-01  2.47023898E-01  9.19153080E-03
2.56530000E-01  2.35326008E-01  9.16821192E-03
2.57290000E-01  2.52590721E-01  9.17167354E-03
2.58050000E-01  2.49925549E-01  9.11871657E-03
2.58810000E-01  2.40485956E-01  9.09231730E-03
2.59570000E-01  2.43104765E-01  9.03714331E-03
2.60330000E-01  2.29983438E-01  9.04016014E-03
2.61090000E-01  2.35994295E-01  9.05090491E-03
2.61850000E-01  2.55205037E-01  8.98881657E-03
2.62610000E-01  2.39245162E-01  8.96304167E-03
2.63370000E-01  2.41400460E-01  8.91478904E-03
2.64130000E-01  2.24518433E-01  8.93993588E-03
2.64890000E-01  2.39368224E-01  8.89828563E-03
2.65650000E-01  2.32651473E-01  8.85468125E-03
2.66410000E-01  2.29670982E-01  8.80908197E-03
2.67170000E-01  2.32319687E-01  8.79457823E-03
2.67930000E-01  2.27303156E-01  8.80037970E-03
2.68690000E-01  2.39107555E-01  8.78818302E-03
2.69450000E-01  2.13238495E-01  8.78420666E-03
2.70210000E-01  2.13764545E-01  8.75413022E-03
2.70970000E-01  2.31548506E-01  8.75195648E-03
2.71720000E-01  2.42337628E-01  8.68015629E-03
2.72480000E-01  2.36702759E-01  8.71521782E-03
2.73240000E-01  2.21200052E-01  8.65341869E-03
2.74000000E-01  2.10857011E-01  8.66478851E-03
2.74760000E-01  2.16773804E-01  8.60988872E-03
2.75520000E-01  2.12156562E-01  8.63171245E-03
2.76280000E-01  2.22638704E-01  8.60791902E-03
2.77040000E-01  2.23382414E-01  8.60398116E-03
2.77800000E-01  2.20042915E-01  8.58535024E-03
2.78560000E-01  2.07560794E-01  8.54289342E-03
2.79320000E-01  2.16272309E-01  8.50790022E-03
2.80080000E-01  2.17129634E-01  8.45955884E-03
2.80840000E-01  1.88613062E-01  8.49778960E-03
2.81600000E-01  2.10328046E-01  8.42789254E-03
2.82360000E-01  2.17185496E-01  8.45962787E-03
2.83120000E-01  2.04289175E-01  8.40000190E-03
2.83880000E-01  2.21324639E-01  8.39635535E-03
2.84640000E-01  2.14670825E-01  8.39931210E-03
2.85400000E-01  1.95888433E-01  8.38767618E-03
2.86160000E-01  2.09813762E-01  8.43257629E-03
2.86920000E-01  2.09496238E-01  8.39764240E-03
2.87680000E-01  1.98932633E-01  8.41737730E-03
2.88440000E-01  2.18156886E-01  8.40168196E-03
2.89200000E-01  2.16429697E-01  8.43725043E-03
2.89960000E-01  2.02464859E-01  8.44017944E-03
2.90720000E-01  2.08468767E-01  8.45113409E-03
2.91480000E-01  1.88089478E-01  8.44376697E-03
2.92240000E-01  2.10823741E-01  8.46511948E-03
2.93000000E-01  1.94504598E-01  8.45210580E-03
2.93760000E-01  1.94735747E-01  8.48259401E-03
2.94520000E-01  1.94974974E-01  8.48730927E-03
2.95280000E-01  2.01211787E-01  8.49177465E-03
2.96040000E-01  2.00395402E-01  8.45962423E-03
2.96800000E-01  1.90661160E-01  8.48581202E-03
2.97560000E-01  1.96952999E-01  8.50745227E-03
2.98320000E-01  1.70288704E-01  8.49858062E-03
2.99080000E-01  1.78886970E-01  8.50583208E-03
2.99840000E-01  1.86029697E-01  8.45405288E-03
3.00600000E-01  1.89672518E-01  8.47653330E-03
3.01360000E-01  1.88966876E-01  8.42514948E-03
3.02120000E-01  1.90901160E-01  8.44077288E-03
3.02880000E-01  1.91522341E-01  8.37086223E-03
3.03640000E-01  1.76887555E-01  8.39472704E-03
3.04400000E-01  1.74923114E-01  8.34507153E-03
3.05160000E-01  1.72946186E-01  8.45517807E-03
3.05920000E-01  1.80870637E-01  8.48691982E-03
3.06680000E-01  1.86831338E-01  8.48255200E-03
3.07440000E-01  1.83455569E-01  8.53752563E-03
3.08200000E-01  1.75362341E-01  8.52269176E-03
3.08960000E-01  1.71871964E-01  8.57791345E-03
3.09720000E-01  1.91647189E-01  8.57085074E-03
3.10480000E-01  1.56338454E-01  8.57692552E-03
3.11240000E-01  1.70662529E-01  8.57966644E-03
3.12000000E-01  1.86798913E-01  8.57575359E-03
3.12760000E-01  1.79851348E-01  8.57988096E-03
3.13520000E-01  1.80039195E-01  8.57438533E-03
3.14280000E-01  1.72761787E-01  8.61449002E-03
3.15040000E-01  1.69814389E-01  8.57544633E-03
3.15800000E-01  1.66736991E-01  8.62121463E-03
3.16560000E-01  1.66755475E-01  8.54583086E-03
3.17320000E-01  1.68300637E-01  8.58201187E-03
3.18080000E-01  1.69560167E-01  8.63683748E-03
3.18830000E-01  1.70928015E-01  8.61524127E-03
3.19590000E-01  1.73543542E-01  8.64429247E-03
3.20350000E-01  1.59738495E-01  8.68338865E-03
3.21110000E-01  1.66901923E-01  8.72263536E-03
3.21870000E-01  1.73278454E-01  8.74377046E-03
3.22630000E-01  1.53837774E-01  8.76490466E-03
3.23390000E-01  1.68597910E-01  8.82307563E-03
3.24150000E-01  1.68543584E-01  8.79616264E-03
3.24910000E-01  1.66229624E-01  8.90060332E-03
3.25670000E-01  1.56666123E-01  8.85934718E-03
3.26430000E-01  1.61650846E-01  8.87948084E-03
3.27190000E-01  1.64988339E-01  8.90286363E-03
3.27950000E-01  1.56371494E-01  8.87993527E-03
3.28710000E-01  1.66994389E-01  8.85403498E-03
3.29470000E-01  1.60397858E-01  8.86256798E-03
3.30230000E-01  1.51963469E-01  8.88283741E-03
3.30990000E-01  1.76825047E-01  8.85910724E-03
3.31750000E-01  1.55230637E-01  8.89507143E-03
3.32510000E-01  1.70035946E-01  8.90852919E-03
3.33270000E-01  1.65787607E-01  8.91437477E-03
3.34030000E-01  1.66238307E-01  8.93690432E-03
3.34790000E-01  1.61388882E-01  8.94836990E-03
3.35550000E-01  1.60070460E-01  8.98852768E-03
3.36310000E-01  1.58959039E-01  8.91944012E-03
3.37070000E-01  1.54292748E-01  8.98647869E-03
3.37830000E-01  1.66380512E-01  9.01495929E-03
3.38590000E-01  1.56740428E-01  9.00736925E-03
3.39350000E-01  1.59466604E-01  9.01801209E-03
3.40110000E-01  1.56971724E-01  9.01215200E-03
3.40870000E-01  1.62283741E-01  9.08982410E-03
3.41630000E-01  1.54119175E-01  9.05854687E-03
3.42390000E-01  1.42950334E-01  9.09434550E-03
3.43150000E-01  1.54736594E-01  9.05930404E-03
3.43910000E-01  1.54416876E-01  9.10992989E-03
3.44670000E-01  1.41893574E-01  9.12005252E-03
3.45430000E-01  1.80771609E-01  9.13694243E-03
3.46190000E-01  1.53109404E-01  9.16731645E-03
3.46950000E-01  1.62400961E-01  9.07448208E-03
3.47710000E-01  1.49275789E-01  9.15694598E-03
3.48470000E-01  1.42288171E-01  9.13621245E-03
3.49220000E-01  1.61430742E-01  9.20255701E-03
3.49980000E-01  1.39763960E-01  8.99282677E-03
3.50740000E-01  1.41265778E-01  8.90196519E-03
3.51500000E-01  1.48014316E-01  8.80592380E-03
3.52260000E-01  1.43351442E-01  8.72997693E-03
3.53020000E-01  1.43607670E-01  8.63264474E-03
3.53780000E-01  1.46766520E-01  8.74792785E-03
3.54540000E-01  1.57483333E-01  8.83224601E-03
3.55300000E-01  1.54351714E-01  8.84213834E-03
3.56060000E-01  1.50937482E-01  8.85273769E-03
3.56820000E-01  1.38557722E-01  8.88966598E-03
3.57580000E-01  1.28219530E-01  8.86734562E-03
3.58340000E-01  1.22406196E-01  8.88264066E-03
3.59100000E-01  1.60631139E-01  8.90641609E-03
3.59860000E-01  1.52696499E-01  8.94547011E-03
3.60620000E-01  1.34934953E-01  8.91726128E-03
3.61380000E-01  1.47026761E-01  8.92824419E-03
3.62140000E-01  1.46036416E-01  8.90638790E-03
3.62900000E-01  1.40730470E-01  8.94395521E-03
3.63660000E-01  1.20377659E-01  8.97953818E-03
3.64420000E-01  1.20051850E-01  8.99334596E-03
3.65180000E-01  1.34423072E-01  9.04392533E-03
3.65940000E-01  1.52314577E-01  9.08228975E-03
3.66700000E-01  1.61749937E-01  9.10944550E-03
3.67460000E-01  1.37027116E-01  9.04795883E-03
3.68220000E-01  1.33173417E-01  9.11147602E-03
3.68980000E-01  1.33951045E-01  9.17525888E-03
3.69740000E-01  1.31304180E-01  9.16242894E-03
3.70500000E-01  1.44953981E-01  9.17948251E-03
3.71260000E-01  1.28325214E-01  9.22598956E-03
3.72020000E-01  1.14475287E-01  9.27541945E-03
3.72770000E-01  1.30321912E-01  9.33562002E-03
3.73530000E-01  1.33221024E-01  9.39021824E-03
3.74290000E-01  1.45289875E-01  9.46249413E-03
3.75050000E-01  1.31688015E-01  9.55692500E-03
3.75810000E-01  1.26515841E-01  9.58232609E-03
3.76570000E-01  1.33376907E-01  9.67997922E-03
3.77330000E-01  1.28429666E-01  9.70441062E-03
3.78090000E-01  1.19648819E-01  9.79532312E-03
3.78850000E-01  1.44371693E-01  9.84414463E-03
3.79610000E-01  1.22850700E-01  9.90917764E-03
3.80370000E-01  1.19047910E-01  9.94292041E-03
3.81130000E-01  1.34593657E-01  1.00046110E-02
3.81890000E-01  1.46668777E-01  1.00632532E-02
3.82650000E-01  1.37076364E-01  1.01316898E-02
3.83410000E-01  1.36834650E-01  1.02356668E-02
3.84170000E-01  1.22991369E-01  1.02505429E-02
3.84930000E-01  1.26737764E-01  1.03601583E-02
3.85690000E-01  1.31271024E-01  1.04228149E-02
3.86450000E-01  1.17356196E-01  1.04729600E-02
3.87210000E-01  1.19944796E-01  1.05559945E-02
3.87970000E-01  1.30912874E-01  1.16788138E-02
3.88730000E-01  1.42146646E-01  1.06929329E-02
3.89490000E-01  1.20457158E-01  1.07412093E-02
3.90250000E-01  1.42225152E-01  1.08619769E-02
3.91010000E-01  1.35994169E-01  1.09079877E-02
3.91770000E-01  1.05627398E-01  1.09745900E-02
3.92520000E-01  1.36681714E-01  1.10448206E-02
3.93280000E-01  1.25685653E-01  1.10675690E-02
3.94040000E-01  1.40060825E-01  1.12175920E-02
3.94800000E-01  1.08254848E-01  1.12177163E-02
3.95560000E-01  1.45876301E-01  1.13643283E-02
3.96320000E-01  1.26069143E-01  1.13702114E-02
3.97080000E-01  1.41183929E-01  1.14952712E-02
3.97840000E-01  1.15778015E-01  1.15651129E-02
3.98600000E-01  1.31758966E-01  1.16420063E-02
3.99360000E-01  1.09000084E-01  1.17540843E-02
4.00120000E-01  1.20158830E-01  1.17809111E-02
4.00880000E-01  1.10141087E-01  1.19058564E-02
4.01640000E-01  1.04376468E-01  1.19830210E-02
4.02400000E-01  1.15132069E-01  1.21285719E-02
4.03160000E-01  1.31563783E-01  1.21517584E-02
4.03920000E-01  1.27206813E-01  2.50411634E+01
4.04680000E-01  1.20742539E-01  1.21693154E-02
4.05440000E-01  1.29966803E-01  1.21328524E-02
4.06200000E-01  1.23044880E-01  1.23516311E-02
4.06960000E-01  1.24692884E-01  1.23681275E-02
4.07720000E-01  1.24717409E-01  1.24924695E-02
4.08480000E-01  1.38968610E-01  1.24711246E-02
4.09240000E-01  1.36705705E-01  1.25125389E-02
4.09990000E-01  1.11474357E-01  1.25069298E-02
4.10750000E-01  1.14242811E-01  1.25883293E-02
4.11510000E-01  1.21302236E-01  1.27264026E-02
4.12270000E-01  1.17836165E-01  1.26894702E-02
4.13030000E-01  1.19980637E-01  1.27421440E-02
4.13790000E-01  8.73666771E-02  1.27311851E-02
4.14550000E-01  1.20143636E-01  1.27741060E-02
4.15310000E-01  1.38069248E-01  1.29025424E-02
4.16070000E-01  1.21667670E-01  1.28939597E-02
4.16830000E-01  1.09355183E-01  1.30591128E-02
4.17590000E-01  1.07199519E-01  1.30073562E-02
4.18350000E-01  1.00760470E-01  1.32124138E-02
4.19110000E-01  1.22891630E-01  1.31337351E-02
4.19870000E-01  1.40614692E-01  1.31643370E-02
4.20630000E-01  1.03564148E-01  1.33741247E-02
4.21390000E-01  1.19147273E-01  1.33742749E-02
4.22150000E-01  7.66938558E-02  1.35512308E-02
4.22910000E-01  1.11346970E-01  1.35778931E-02
4.23670000E-01  1.02102769E-01  1.36858461E-02
4.24430000E-01  9.95133542E-02  1.37911803E-02
4.25190000E-01  1.24609122E-01  1.38978830E-02
4.25940000E-01  4.80230825E-02  1.40636160E-02
4.26700000E-01  1.24692393E-01  1.41829917E-02
4.27460000E-01  1.53953898E-01  1.43748824E-02
4.28220000E-01  1.09376228E-01  1.44808222E-02
4.28980000E-01  1.03419216E-01  1.46208738E-02
4.29740000E-01  1.25771243E-01  1.47494418E-02
4.30500000E-01  1.28011473E-01  1.47615938E-02
4.31260000E-01  9.44427273E-02  1.51414973E-02
4.32020000E-01  7.35234378E-02  1.52195015E-02
4.32780000E-01  1.01164253E-01  1.53390471E-02
4.33540000E-01  1.17033783E-01  1.55042544E-02
4.34300000E-01  1.33409666E-01  1.57272479E-02
4.35060000E-01  7.39039289E-02  1.59248750E-02


### HEADER:
#
#{
#    "analysis": {},
#    "counters": {
#        "comment": ""
#    },
#    "filename": "Formate 6.dat",
#    "history": {
#        "subtraction": {
#            "initial_file": [
#                "A_A3_CB_oxi20in30_snap_00003",
#                {
#                    "averaged_files": [
#                        [
#                            "A3_CB_oxi20in30_snap_00003.dat"
#                        ],
#                        [
#                            "A3_CB_oxi20in30_snap_00004.dat"
#                        ],
#                        [
#                            "A3_CB_oxi20in30_snap_00005.dat"
#                        ],
#                        [
#                            "A3_CB_oxi20in30_snap_00006.dat"
#                        ],
#                        [
#                            "A3_CB_oxi20in30_snap_00007.dat"
#                        ],
#                        [
#                            "A3_CB_oxi20in30_snap_00008.dat"
#                        ],
#                        [
#                            "A3_CB_oxi20in30_snap_00009.dat"
#                        ],
#                        [
#                            "A3_CB_oxi20in30_snap_00012.dat"
#                        ],
#                        [
#                            "A3_CB_oxi20in30_snap_00013.dat"
#                        ],
#                        [
#                            "A3_CB_oxi20in30_snap_00014.dat"
#                        ],
#                        [
#                            "A3_CB_oxi20in30_snap_00015.dat"
#                        ],
#                        [
#                            "A3_CB_oxi20in30_snap_00016.dat"
#                        ],
#                        [
#                            "A3_CB_oxi20in30_snap_00017.dat"
#                        ],
#                        [
#                            "A3_CB_oxi20in30_snap_00018.dat"
#                        ],
#                        [
#                            "A3_CB_oxi20in30_snap_00019.dat"
#                        ],
#                        [
#                            "A3_CB_oxi20in30_snap_00020.dat"
#                        ],
#                        [
#                            "A3_CB_oxi20in30_snap_00021.dat"
#                        ],
#                        [
#                            "A3_CB_oxi20in30_snap_00022.dat"
#                        ],
#                        [
#                            "A3_CB_oxi20in30_snap_00023.dat"
#                        ],
#                        [
#                            "A3_CB_oxi20in30_snap_00024.dat"
#                        ],
#                        [
#                            "A3_CB_oxi20in30_snap_00025.dat"
#                        ],
#                        [
#                            "A3_CB_oxi20in30_snap_00026.dat"
#                        ],
#                        [
#                            "A3_CB_oxi20in30_snap_00027.dat"
#                        ],
#                        [
#                            "A3_CB_oxi20in30_snap_00028.dat"
#                        ],
#                        [
#                            "A3_CB_oxi20in30_snap_00029.dat"
#                        ],
#                        [
#                            "A3_CB_oxi20in30_snap_00030.dat"
#                        ],
#                        [
#                            "A3_CB_oxi20in30_snap_00031.dat"
#                        ],
#                        [
#                            "A3_CB_oxi20in30_snap_00032.dat"
#                        ],
#                        [
#                            "A3_CB_oxi20in30_snap_00033.dat"
#                        ]
#                    ]
#                }
#            ],
#            "subtracted_file": [
#                "A_A1_buffer_snap_00001",
#                {
#                    "averaged_files": [
#                        [
#                            "A1_buffer_snap_00001.dat"
#                        ],
#                        [
#                            "A1_buffer_snap_00002.dat"
#                        ],
#                        [
#                            "A1_buffer_snap_00003.dat"
#                        ],
#                        [
#                            "A1_buffer_snap_00004.dat"
#                        ],
#                        [
#                            "A1_buffer_snap_00005.dat"
#                        ],
#                        [
#                            "A1_buffer_snap_00006.dat"
#                        ],
#                        [
#                            "A1_buffer_snap_00007.dat"
#                        ],
#                        [
#                            "A1_buffer_snap_00008.dat"
#                        ],
#                        [
#                            "A1_buffer_snap_00009.dat"
#                        ],
#                        [
#                            "A1_buffer_snap_00010.dat"
#                        ],
#                        [
#                            "A1_buffer_snap_00011.dat"
#                        ],
#                        [
#                            "A1_buffer_snap_00012.dat"
#                        ],
#                        [
#                            "A1_buffer_snap_00013.dat"
#                        ],
#                        [
#                            "A1_buffer_snap_00014.dat"
#                        ],
#                        [
#                            "A1_buffer_snap_00015.dat"
#                        ],
#                        [
#                            "A1_buffer_snap_00016.dat"
#                        ],
#                        [
#                            "A1_buffer_snap_00017.dat"
#                        ],
#                        [
#                            "A1_buffer_snap_00018.dat"
#                        ],
#                        [
#                            "A1_buffer_snap_00019.dat"
#                        ],
#                        [
#                            "A1_buffer_snap_00020.dat"
#                        ],
#                        [
#                            "A1_buffer_snap_00021.dat"
#                        ],
#                        [
#                            "A1_buffer_snap_00022.dat"
#                        ],
#                        [
#                            "A1_buffer_snap_00023.dat"
#                        ],
#                        [
#                            "A1_buffer_snap_00024.dat"
#                        ],
#                        [
#                            "A1_buffer_snap_00025.dat"
#                        ],
#                        [
#                            "A1_buffer_snap_00026.dat"
#                        ],
#                        [
#                            "A1_buffer_snap_00027.dat"
#                        ],
#                        [
#                            "A1_buffer_snap_00028.dat"
#                        ],
#                        [
#                            "A1_buffer_snap_00029.dat"
#                        ],
#                        [
#                            "A1_buffer_snap_00030.dat"
#                        ],
#                        [
#                            "A1_buffer_snap_00031.dat"
#                        ],
#                        [
#                            "A1_buffer_snap_00032.dat"
#                        ],
#                        [
#                            "A1_buffer_snap_00033.dat"
#                        ]
#                    ]
#                }
#            ]
#        }
#    }
#}
```
