## Supplementary material for "LEA_4 motifs function alone and in conjunction with synergistic cosolutes to protect a labile enzyme during desiccation": File S1: Formate 6.out

```
####      G N O M             Version 5.0 (r14832)      ####

                                               Tue Jan 10 11:06:18 2023


           ####      Configuration                                 ####


    System Type:                   arbitrary monodisperse (job = 0)

    Minimum characteristic size:         0.0000

    Maximum characteristic size:        27.0000

    rad56:                               0.0000

    Force 0.0 at r = rmin:                  yes

    Force 0.0 at r = rmax:                  yes

    Initial alpha:                       0.0000

    Initial random seed:     345899735887126104

    Points in real space:                   189


    Input  1:                      Formate 6.dat

    First data point used:                    1

    Last data point used:                   561

    Scaling coefficient:             0.1000E+01

    Experimental setup:            point collimation


           ####      Results                                       ####


    Parameter    DISCRP  OSCILL  STABIL  SYSDEV  POSITV  VALCEN  SMOOTH

    Weight        1.000   3.000   3.000   3.000   1.000   1.000   1.000

    Sigma         0.300   0.600   0.120   0.120   0.120   0.120   0.600

    Ideal         0.700   1.100   0.000   1.000   1.000   0.950   0.000

    Current       0.594   1.459   0.015   0.961   1.000   0.781   0.089

               --------------------------------------------------------

    Estimate      0.883   0.699   0.983   1.000   1.000   0.138   0.978


    Angular range:                       0.0095 to       0.4351

    Reciprocal space Rg:             0.7782E+01

    Reciprocal space I(0):           0.7245E+00


    Real space range:                    0.0000 to      27.0000

    Real space Rg:                   0.7783E+01 +-   0.4430E-01

    Real space I(0):                 0.7245E+00 +-   0.2519E-02


    Highest ALPHA (theor):           0.5330E+04

    Current ALPHA:                   0.1469E+03


    Total Estimate:                      0.8498 (a GOOD solution)


           ####      Experimental Data and Fit                     ####


      S          J EXP       ERROR       J REG       I REG


   0.000000E+00                                                0.724515E+00

   0.730769E-03                                                0.724507E+00

   0.146154E-02                                                0.724484E+00

   0.219231E-02                                                0.724445E+00

   0.292308E-02                                                0.724390E+00

   0.365385E-02                                                0.724320E+00

   0.438462E-02                                                0.724234E+00

   0.511538E-02                                                0.724132E+00

   0.584615E-02                                                0.724015E+00

   0.657692E-02                                                0.723883E+00

   0.730769E-02                                                0.723734E+00

   0.803846E-02                                                0.723571E+00

   0.876923E-02                                                0.723391E+00

   0.950000E-02   0.689894E+01   0.132541E+02   0.723196E+00   0.723196E+00

   0.102600E-01   0.150675E+01   0.689620E+01   0.722977E+00   0.722977E+00

   0.110200E-01   0.582465E+00   0.396193E+01   0.722741E+00   0.722741E+00

   0.117800E-01   0.600803E+00   0.226146E+01   0.722488E+00   0.722488E+00

   0.125400E-01   0.169644E+00   0.135115E+01   0.722219E+00   0.722219E+00

   0.133000E-01   0.359726E+00   0.844089E+00   0.721933E+00   0.721933E+00

   0.140600E-01   0.122912E+00   0.524046E+00   0.721630E+00   0.721630E+00

   0.148200E-01   0.604393E+00   0.336847E+00   0.721311E+00   0.721311E+00

   0.155800E-01   0.515195E+00   0.225825E+00   0.720975E+00   0.720975E+00

   0.163400E-01   0.720997E+00   0.154300E+00   0.720622E+00   0.720622E+00

   0.171000E-01   0.587553E+00   0.124748E+00   0.720253E+00   0.720253E+00

   0.178600E-01   0.579284E+00   0.906924E-01   0.719867E+00   0.719867E+00

   0.186200E-01   0.629879E+00   0.710085E-01   0.719465E+00   0.719465E+00

   0.193800E-01   0.638307E+00   0.588846E-01   0.719046E+00   0.719046E+00

   0.201400E-01   0.576544E+00   0.539774E-01   0.718611E+00   0.718611E+00

   0.209000E-01   0.710502E+00   0.486739E-01   0.718159E+00   0.718159E+00

   0.216600E-01   0.593184E+00   0.457953E-01   0.717691E+00   0.717691E+00

   0.224200E-01   0.630119E+00   0.427199E-01   0.717207E+00   0.717207E+00

   0.231800E-01   0.681159E+00   0.412526E-01   0.716706E+00   0.716706E+00

   0.239500E-01   0.706978E+00   0.389345E-01   0.716182E+00   0.716182E+00

   0.247100E-01   0.666587E+00   0.379487E-01   0.715649E+00   0.715649E+00

   0.254700E-01   0.689350E+00   0.360612E-01   0.715100E+00   0.715100E+00

   0.262300E-01   0.781705E+00   0.353138E-01   0.714534E+00   0.714534E+00

   0.269900E-01   0.768357E+00   0.339509E-01   0.713952E+00   0.713952E+00

   0.277500E-01   0.757740E+00   0.328389E-01   0.713355E+00   0.713355E+00

   0.285100E-01   0.738893E+00   0.319513E-01   0.712741E+00   0.712741E+00

   0.292700E-01   0.691177E+00   0.312630E-01   0.712112E+00   0.712112E+00

   0.300300E-01   0.730605E+00   0.302510E-01   0.711466E+00   0.711466E+00

   0.307900E-01   0.736326E+00   0.296370E-01   0.710805E+00   0.710805E+00

   0.315500E-01   0.714134E+00   0.290924E-01   0.710128E+00   0.710128E+00

   0.323100E-01   0.702497E+00   0.281899E-01   0.709436E+00   0.709436E+00

   0.330700E-01   0.673522E+00   0.275183E-01   0.708728E+00   0.708728E+00

   0.338300E-01   0.731362E+00   0.270530E-01   0.708004E+00   0.708004E+00

   0.345900E-01   0.695786E+00   0.263937E-01   0.707264E+00   0.707264E+00

   0.353500E-01   0.712468E+00   0.261225E-01   0.706510E+00   0.706510E+00

   0.361100E-01   0.688968E+00   0.255072E-01   0.705739E+00   0.705739E+00

   0.368700E-01   0.680237E+00   0.249959E-01   0.704954E+00   0.704954E+00

   0.376300E-01   0.715838E+00   0.245964E-01   0.704153E+00   0.704153E+00

   0.383900E-01   0.695856E+00   0.242878E-01   0.703337E+00   0.703337E+00

   0.391500E-01   0.752423E+00   0.239829E-01   0.702506E+00   0.702506E+00

   0.399100E-01   0.673351E+00   0.233410E-01   0.701660E+00   0.701660E+00

   0.406700E-01   0.703879E+00   0.232945E-01   0.700798E+00   0.700798E+00

   0.414300E-01   0.698130E+00   0.227213E-01   0.699922E+00   0.699922E+00

   0.421900E-01   0.671860E+00   0.225592E-01   0.699031E+00   0.699031E+00

   0.429500E-01   0.726594E+00   0.221574E-01   0.698126E+00   0.698126E+00

   0.437100E-01   0.701059E+00   0.218916E-01   0.697205E+00   0.697205E+00

   0.444700E-01   0.705379E+00   0.211329E-01   0.696270E+00   0.696270E+00

   0.452300E-01   0.654949E+00   0.212596E-01   0.695320E+00   0.695320E+00

   0.459900E-01   0.673634E+00   0.203769E-01   0.694356E+00   0.694356E+00

   0.467500E-01   0.708296E+00   0.203664E-01   0.693378E+00   0.693378E+00

   0.475100E-01   0.692235E+00   0.202709E-01   0.692385E+00   0.692385E+00

   0.482700E-01   0.728020E+00   0.200659E-01   0.691378E+00   0.691378E+00

   0.490300E-01   0.711605E+00   0.198949E-01   0.690356E+00   0.690356E+00

   0.497900E-01   0.687623E+00   0.196796E-01   0.689321E+00   0.689321E+00

   0.505500E-01   0.684944E+00   0.194744E-01   0.688272E+00   0.688272E+00

   0.513100E-01   0.684378E+00   0.192413E-01   0.687208E+00   0.687208E+00

   0.520700E-01   0.656200E+00   0.190969E-01   0.686131E+00   0.686131E+00

   0.528300E-01   0.681771E+00   0.190078E-01   0.685040E+00   0.685040E+00

   0.535900E-01   0.696240E+00   0.187345E-01   0.683936E+00   0.683936E+00

   0.543500E-01   0.679960E+00   0.186698E-01   0.682818E+00   0.682818E+00

   0.551100E-01   0.666147E+00   0.185109E-01   0.681687E+00   0.681687E+00

   0.558700E-01   0.685585E+00   0.183018E-01   0.680542E+00   0.680542E+00

   0.566300E-01   0.648060E+00   0.181750E-01   0.679384E+00   0.679384E+00

   0.573900E-01   0.692002E+00   0.179575E-01   0.678212E+00   0.678212E+00

   0.581500E-01   0.717329E+00   0.177155E-01   0.677028E+00   0.677028E+00

   0.589100E-01   0.670056E+00   0.175877E-01   0.675830E+00   0.675830E+00

   0.596700E-01   0.673129E+00   0.175728E-01   0.674620E+00   0.674620E+00

   0.604300E-01   0.654634E+00   0.172246E-01   0.673397E+00   0.673397E+00

   0.611900E-01   0.691728E+00   0.173456E-01   0.672161E+00   0.672161E+00

   0.619500E-01   0.679074E+00   0.170370E-01   0.670913E+00   0.670913E+00

   0.627100E-01   0.684379E+00   0.170612E-01   0.669652E+00   0.669652E+00

   0.634700E-01   0.671956E+00   0.168408E-01   0.668378E+00   0.668378E+00

   0.642300E-01   0.686344E+00   0.168231E-01   0.667093E+00   0.667093E+00

   0.649900E-01   0.687686E+00   0.166376E-01   0.665795E+00   0.665795E+00

   0.657500E-01   0.626594E+00   0.164875E-01   0.664485E+00   0.664485E+00

   0.665100E-01   0.689291E+00   0.164989E-01   0.663163E+00   0.663163E+00

   0.672700E-01   0.668648E+00   0.161567E-01   0.661829E+00   0.661829E+00

   0.680300E-01   0.654860E+00   0.162695E-01   0.660483E+00   0.660483E+00

   0.687900E-01   0.683679E+00   0.161051E-01   0.659125E+00   0.659125E+00

   0.695500E-01   0.673773E+00   0.159531E-01   0.657756E+00   0.657756E+00

   0.703100E-01   0.659547E+00   0.158570E-01   0.656376E+00   0.656376E+00

   0.710700E-01   0.683468E+00   0.157214E-01   0.654984E+00   0.654984E+00

   0.718300E-01   0.660264E+00   0.155984E-01   0.653581E+00   0.653581E+00

   0.725900E-01   0.670100E+00   0.154405E-01   0.652167E+00   0.652167E+00

   0.733500E-01   0.645977E+00   0.154339E-01   0.650741E+00   0.650741E+00

   0.741200E-01   0.649336E+00   0.152754E-01   0.649286E+00   0.649286E+00

   0.748800E-01   0.616765E+00   0.152536E-01   0.647839E+00   0.647839E+00

   0.756400E-01   0.653401E+00   0.151386E-01   0.646381E+00   0.646381E+00

   0.764000E-01   0.632169E+00   0.150762E-01   0.644912E+00   0.644912E+00

   0.771600E-01   0.663337E+00   0.150524E-01   0.643433E+00   0.643433E+00

   0.779200E-01   0.643695E+00   0.148454E-01   0.641944E+00   0.641944E+00

   0.786800E-01   0.626382E+00   0.147877E-01   0.640444E+00   0.640444E+00

   0.794400E-01   0.611332E+00   0.146911E-01   0.638934E+00   0.638934E+00

   0.802000E-01   0.641151E+00   0.146852E-01   0.637414E+00   0.637414E+00

   0.809600E-01   0.629294E+00   0.145306E-01   0.635885E+00   0.635885E+00

   0.817200E-01   0.629965E+00   0.145182E-01   0.634345E+00   0.634345E+00

   0.824800E-01   0.636786E+00   0.144418E-01   0.632796E+00   0.632796E+00

   0.832400E-01   0.635095E+00   0.142705E-01   0.631237E+00   0.631237E+00

   0.840000E-01   0.627209E+00   0.141782E-01   0.629669E+00   0.629669E+00

   0.847600E-01   0.615389E+00   0.140717E-01   0.628091E+00   0.628091E+00

   0.855200E-01   0.625575E+00   0.141742E-01   0.626504E+00   0.626504E+00

   0.862800E-01   0.640733E+00   0.143395E-01   0.624909E+00   0.624909E+00

   0.870400E-01   0.626616E+00   0.146350E-01   0.623304E+00   0.623304E+00

   0.878000E-01   0.605502E+00   0.148140E-01   0.621690E+00   0.621690E+00

   0.885600E-01   0.595010E+00   0.150780E-01   0.620068E+00   0.620068E+00

   0.893200E-01   0.645233E+00   0.150850E-01   0.618436E+00   0.618436E+00

   0.900800E-01   0.629383E+00   0.152726E-01   0.616797E+00   0.616797E+00

   0.908400E-01   0.621835E+00   0.153060E-01   0.615149E+00   0.615149E+00

   0.916000E-01   0.612025E+00   0.155070E-01   0.613493E+00   0.613493E+00

   0.923600E-01   0.620283E+00   0.155979E-01   0.611829E+00   0.611829E+00

   0.931200E-01   0.610262E+00   0.155307E-01   0.610156E+00   0.610156E+00

   0.938800E-01   0.602894E+00   0.156430E-01   0.608476E+00   0.608476E+00

   0.946400E-01   0.598015E+00   0.157176E-01   0.606788E+00   0.606788E+00

   0.954000E-01   0.590845E+00   0.157704E-01   0.605093E+00   0.605093E+00

   0.961600E-01   0.600882E+00   0.157897E-01   0.603390E+00   0.603390E+00

   0.969200E-01   0.627623E+00   0.156511E-01   0.601679E+00   0.601679E+00

   0.976800E-01   0.637770E+00   0.158010E-01   0.599961E+00   0.599961E+00

   0.984400E-01   0.580132E+00   0.154329E-01   0.598236E+00   0.598236E+00

   0.992000E-01   0.586786E+00   0.153165E-01   0.596505E+00   0.596505E+00

   0.999600E-01   0.590844E+00   0.150328E-01   0.594766E+00   0.594766E+00

   0.100720E+00   0.578871E+00   0.147814E-01   0.593020E+00   0.593020E+00

   0.101480E+00   0.596319E+00   0.143894E-01   0.591268E+00   0.591268E+00

   0.102240E+00   0.578532E+00   0.143509E-01   0.589509E+00   0.589509E+00

   0.103000E+00   0.588034E+00   0.140883E-01   0.587744E+00   0.587744E+00

   0.103760E+00   0.568900E+00   0.139665E-01   0.585973E+00   0.585973E+00

   0.104520E+00   0.594782E+00   0.139499E-01   0.584195E+00   0.584195E+00

   0.105280E+00   0.566258E+00   0.137183E-01   0.582411E+00   0.582411E+00

   0.106040E+00   0.563725E+00   0.137270E-01   0.580622E+00   0.580622E+00

   0.106800E+00   0.575712E+00   0.135687E-01   0.578827E+00   0.578827E+00

   0.107560E+00   0.575299E+00   0.135402E-01   0.577026E+00   0.577026E+00

   0.108320E+00   0.578761E+00   0.134743E-01   0.575219E+00   0.575219E+00

   0.109080E+00   0.585531E+00   0.134310E-01   0.573408E+00   0.573408E+00

   0.109840E+00   0.565598E+00   0.134234E-01   0.571590E+00   0.571590E+00

   0.110600E+00   0.568711E+00   0.134845E-01   0.569768E+00   0.569768E+00

   0.111360E+00   0.563111E+00   0.134033E-01   0.567941E+00   0.567941E+00

   0.112120E+00   0.588719E+00   0.133914E-01   0.566109E+00   0.566109E+00

   0.112880E+00   0.548415E+00   0.133661E-01   0.564272E+00   0.564272E+00

   0.113640E+00   0.546207E+00   0.131875E-01   0.562430E+00   0.562430E+00

   0.114400E+00   0.570526E+00   0.131350E-01   0.560584E+00   0.560584E+00

   0.115160E+00   0.571748E+00   0.129843E-01   0.558733E+00   0.558733E+00

   0.115920E+00   0.540408E+00   0.129749E-01   0.556878E+00   0.556878E+00

   0.116680E+00   0.528944E+00   0.128309E-01   0.555019E+00   0.555019E+00

   0.117440E+00   0.525409E+00   0.127426E-01   0.553156E+00   0.553156E+00

   0.118200E+00   0.550324E+00   0.127479E-01   0.551289E+00   0.551289E+00

   0.118960E+00   0.536133E+00   0.126098E-01   0.549419E+00   0.549419E+00

   0.119720E+00   0.550567E+00   0.126616E-01   0.547544E+00   0.547544E+00

   0.120480E+00   0.557733E+00   0.125446E-01   0.545666E+00   0.545666E+00

   0.121240E+00   0.557135E+00   0.124050E-01   0.543785E+00   0.543785E+00

   0.122000E+00   0.541222E+00   0.123777E-01   0.541900E+00   0.541900E+00

   0.122760E+00   0.528481E+00   0.123154E-01   0.540013E+00   0.540013E+00

   0.123520E+00   0.540591E+00   0.123053E-01   0.538122E+00   0.538122E+00

   0.124280E+00   0.552365E+00   0.121881E-01   0.536228E+00   0.536228E+00

   0.125040E+00   0.524189E+00   0.121387E-01   0.534331E+00   0.534331E+00

   0.125800E+00   0.543455E+00   0.120278E-01   0.532432E+00   0.532432E+00

   0.126560E+00   0.529646E+00   0.120222E-01   0.530530E+00   0.530530E+00

   0.127320E+00   0.537879E+00   0.119636E-01   0.528626E+00   0.528626E+00

   0.128080E+00   0.525621E+00   0.118861E-01   0.526719E+00   0.526719E+00

   0.128840E+00   0.555604E+00   0.119334E-01   0.524810E+00   0.524810E+00

   0.129600E+00   0.531557E+00   0.117833E-01   0.522899E+00   0.522899E+00

   0.130360E+00   0.526757E+00   0.117403E-01   0.520986E+00   0.520986E+00

   0.131120E+00   0.512142E+00   0.116147E-01   0.519072E+00   0.519072E+00

   0.131880E+00   0.516900E+00   0.116336E-01   0.517155E+00   0.517155E+00

   0.132640E+00   0.523326E+00   0.115865E-01   0.515237E+00   0.515237E+00

   0.133400E+00   0.512825E+00   0.113895E-01   0.513318E+00   0.513318E+00

   0.134160E+00   0.514183E+00   0.113556E-01   0.511397E+00   0.511397E+00

   0.134920E+00   0.537400E+00   0.112013E-01   0.509474E+00   0.509474E+00

   0.135680E+00   0.521262E+00   0.112406E-01   0.507551E+00   0.507551E+00

   0.136440E+00   0.507144E+00   0.112869E-01   0.505626E+00   0.505626E+00

   0.137200E+00   0.504183E+00   0.111505E-01   0.503701E+00   0.503701E+00

   0.137960E+00   0.482065E+00   0.110958E-01   0.501775E+00   0.501775E+00

   0.138730E+00   0.487860E+00   0.110567E-01   0.499823E+00   0.499823E+00

   0.139490E+00   0.498896E+00   0.110647E-01   0.497895E+00   0.497895E+00

   0.140250E+00   0.512267E+00   0.110198E-01   0.495967E+00   0.495967E+00

   0.141010E+00   0.500107E+00   0.109927E-01   0.494039E+00   0.494039E+00

   0.141770E+00   0.478284E+00   0.109361E-01   0.492111E+00   0.492111E+00

   0.142530E+00   0.474210E+00   0.109236E-01   0.490182E+00   0.490182E+00

   0.143290E+00   0.497753E+00   0.108070E-01   0.488253E+00   0.488253E+00

   0.144050E+00   0.474843E+00   0.108561E-01   0.486325E+00   0.486325E+00

   0.144810E+00   0.486631E+00   0.107571E-01   0.484396E+00   0.484396E+00

   0.145570E+00   0.477094E+00   0.107366E-01   0.482468E+00   0.482468E+00

   0.146330E+00   0.488581E+00   0.106929E-01   0.480541E+00   0.480541E+00

   0.147090E+00   0.494713E+00   0.106817E-01   0.478613E+00   0.478613E+00

   0.147850E+00   0.486566E+00   0.106261E-01   0.476687E+00   0.476687E+00

   0.148610E+00   0.464586E+00   0.106519E-01   0.474761E+00   0.474761E+00

   0.149370E+00   0.470331E+00   0.105868E-01   0.472836E+00   0.472836E+00

   0.150130E+00   0.468108E+00   0.105534E-01   0.470912E+00   0.470912E+00

   0.150890E+00   0.480914E+00   0.105095E-01   0.468989E+00   0.468989E+00

   0.151650E+00   0.471922E+00   0.103999E-01   0.467068E+00   0.467068E+00

   0.152410E+00   0.461851E+00   0.104578E-01   0.465147E+00   0.465147E+00

   0.153170E+00   0.473312E+00   0.103371E-01   0.463228E+00   0.463228E+00

   0.153930E+00   0.473837E+00   0.103840E-01   0.461310E+00   0.461310E+00

   0.154690E+00   0.436222E+00   0.103069E-01   0.459394E+00   0.459394E+00

   0.155450E+00   0.455959E+00   0.103115E-01   0.457479E+00   0.457479E+00

   0.156210E+00   0.453913E+00   0.102751E-01   0.455567E+00   0.455567E+00

   0.156970E+00   0.443833E+00   0.102495E-01   0.453656E+00   0.453656E+00

   0.157730E+00   0.435654E+00   0.101758E-01   0.451747E+00   0.451747E+00

   0.158490E+00   0.444182E+00   0.101582E-01   0.449840E+00   0.449840E+00

   0.159250E+00   0.451380E+00   0.101249E-01   0.447935E+00   0.447935E+00

   0.160010E+00   0.466731E+00   0.101232E-01   0.446033E+00   0.446033E+00

   0.160770E+00   0.439423E+00   0.100915E-01   0.444133E+00   0.444133E+00

   0.161530E+00   0.441968E+00   0.100447E-01   0.442235E+00   0.442235E+00

   0.162290E+00   0.438899E+00   0.100070E-01   0.440340E+00   0.440340E+00

   0.163050E+00   0.416044E+00   0.993718E-02   0.438447E+00   0.438447E+00

   0.163810E+00   0.433839E+00   0.993500E-02   0.436557E+00   0.436557E+00

   0.164570E+00   0.429865E+00   0.992113E-02   0.434670E+00   0.434670E+00

   0.165330E+00   0.440679E+00   0.987031E-02   0.432786E+00   0.432786E+00

   0.166090E+00   0.434900E+00   0.984966E-02   0.430904E+00   0.430904E+00

   0.166850E+00   0.445040E+00   0.981119E-02   0.429026E+00   0.429026E+00

   0.167610E+00   0.432466E+00   0.975194E-02   0.427151E+00   0.427151E+00

   0.168370E+00   0.424843E+00   0.979002E-02   0.425279E+00   0.425279E+00

   0.169130E+00   0.410414E+00   0.970832E-02   0.423411E+00   0.423411E+00

   0.169890E+00   0.433327E+00   0.972144E-02   0.421546E+00   0.421546E+00

   0.170650E+00   0.419977E+00   0.965428E-02   0.419684E+00   0.419684E+00

   0.171410E+00   0.399893E+00   0.965294E-02   0.417826E+00   0.417826E+00

   0.172170E+00   0.411536E+00   0.958656E-02   0.415972E+00   0.415972E+00

   0.172930E+00   0.405428E+00   0.963063E-02   0.414121E+00   0.414121E+00

   0.173690E+00   0.406786E+00   0.957063E-02   0.412274E+00   0.412274E+00

   0.174450E+00   0.403733E+00   0.970723E-02   0.410431E+00   0.410431E+00

   0.175210E+00   0.408982E+00   0.991412E-02   0.408592E+00   0.408592E+00

   0.175970E+00   0.395187E+00   0.999009E-02   0.406757E+00   0.406757E+00

   0.176730E+00   0.395838E+00   0.100731E-01   0.404926E+00   0.404926E+00

   0.177490E+00   0.408702E+00   0.100786E-01   0.403099E+00   0.403099E+00

   0.178250E+00   0.405250E+00   0.101940E-01   0.401277E+00   0.401277E+00

   0.179010E+00   0.408034E+00   0.102366E-01   0.399459E+00   0.399459E+00

   0.179770E+00   0.394657E+00   0.102942E-01   0.397645E+00   0.397645E+00

   0.180530E+00   0.389158E+00   0.103164E-01   0.395836E+00   0.395836E+00

   0.181290E+00   0.394592E+00   0.103820E-01   0.394032E+00   0.394032E+00

   0.182050E+00   0.375548E+00   0.103743E-01   0.392232E+00   0.392232E+00

   0.182810E+00   0.374459E+00   0.103998E-01   0.390437E+00   0.390437E+00

   0.183570E+00   0.414979E+00   0.104992E-01   0.388646E+00   0.388646E+00

   0.184330E+00   0.398242E+00   0.105318E-01   0.386860E+00   0.386860E+00

   0.185090E+00   0.384521E+00   0.105187E-01   0.385080E+00   0.385080E+00

   0.185850E+00   0.394352E+00   0.105875E-01   0.383304E+00   0.383304E+00

   0.186610E+00   0.379650E+00   0.105490E-01   0.381533E+00   0.381533E+00

   0.187370E+00   0.380939E+00   0.106477E-01   0.379767E+00   0.379767E+00

   0.188130E+00   0.374094E+00   0.105973E-01   0.378007E+00   0.378007E+00

   0.188890E+00   0.380632E+00   0.106580E-01   0.376252E+00   0.376252E+00

   0.189650E+00   0.377840E+00   0.106236E-01   0.374502E+00   0.374502E+00

   0.190410E+00   0.368630E+00   0.106563E-01   0.372757E+00   0.372757E+00

   0.191170E+00   0.371487E+00   0.106821E-01   0.371018E+00   0.371018E+00

   0.191930E+00   0.378674E+00   0.107057E-01   0.369284E+00   0.369284E+00

   0.192690E+00   0.366694E+00   0.107550E-01   0.367555E+00   0.367555E+00

   0.193450E+00   0.374686E+00   0.108060E-01   0.365833E+00   0.365833E+00

   0.194210E+00   0.353722E+00   0.107538E-01   0.364116E+00   0.364116E+00

   0.194970E+00   0.361909E+00   0.107687E-01   0.362404E+00   0.362404E+00

   0.195730E+00   0.357367E+00   0.108324E-01   0.360698E+00   0.360698E+00

   0.196490E+00   0.365435E+00   0.108295E-01   0.358998E+00   0.358998E+00

   0.197250E+00   0.359850E+00   0.108875E-01   0.357304E+00   0.357304E+00

   0.198010E+00   0.349574E+00   0.108265E-01   0.355616E+00   0.355616E+00

   0.198770E+00   0.345180E+00   0.109314E-01   0.353934E+00   0.353934E+00

   0.199530E+00   0.344709E+00   0.108625E-01   0.352257E+00   0.352257E+00

   0.200290E+00   0.353816E+00   0.108585E-01   0.350587E+00   0.350587E+00

   0.201050E+00   0.345274E+00   0.108932E-01   0.348923E+00   0.348923E+00

   0.201810E+00   0.337746E+00   0.108367E-01   0.347265E+00   0.347265E+00

   0.202570E+00   0.354184E+00   0.108108E-01   0.345613E+00   0.345613E+00

   0.203330E+00   0.367631E+00   0.108458E-01   0.343967E+00   0.343967E+00

   0.204090E+00   0.349125E+00   0.108851E-01   0.342327E+00   0.342327E+00

   0.204850E+00   0.348132E+00   0.108324E-01   0.340694E+00   0.340694E+00

   0.205610E+00   0.328256E+00   0.109000E-01   0.339067E+00   0.339067E+00

   0.206370E+00   0.359863E+00   0.108257E-01   0.337446E+00   0.337446E+00

   0.207130E+00   0.327796E+00   0.108186E-01   0.335832E+00   0.335832E+00

   0.207890E+00   0.339104E+00   0.108885E-01   0.334224E+00   0.334224E+00

   0.208650E+00   0.325520E+00   0.108542E-01   0.332623E+00   0.332623E+00

   0.209410E+00   0.342399E+00   0.108564E-01   0.331028E+00   0.331028E+00

   0.210170E+00   0.316903E+00   0.108561E-01   0.329440E+00   0.329440E+00

   0.210930E+00   0.330058E+00   0.109186E-01   0.327858E+00   0.327858E+00

   0.211690E+00   0.330268E+00   0.109153E-01   0.326283E+00   0.326283E+00

   0.212450E+00   0.305024E+00   0.108406E-01   0.324715E+00   0.324715E+00

   0.213210E+00   0.337007E+00   0.108854E-01   0.323153E+00   0.323153E+00

   0.213970E+00   0.311273E+00   0.108032E-01   0.321598E+00   0.321598E+00

   0.214730E+00   0.316247E+00   0.108008E-01   0.320050E+00   0.320050E+00

   0.215490E+00   0.326549E+00   0.108389E-01   0.318509E+00   0.318509E+00

   0.216250E+00   0.296894E+00   0.108395E-01   0.316974E+00   0.316974E+00

   0.217010E+00   0.328678E+00   0.107995E-01   0.315446E+00   0.315446E+00

   0.217770E+00   0.312005E+00   0.107405E-01   0.313925E+00   0.313925E+00

   0.218530E+00   0.316991E+00   0.107760E-01   0.312411E+00   0.312411E+00

   0.219290E+00   0.324102E+00   0.106990E-01   0.310903E+00   0.310903E+00

   0.220050E+00   0.311770E+00   0.107337E-01   0.309403E+00   0.309403E+00

   0.220810E+00   0.313657E+00   0.107034E-01   0.307909E+00   0.307909E+00

   0.221570E+00   0.310014E+00   0.106695E-01   0.306423E+00   0.306423E+00

   0.222330E+00   0.295038E+00   0.105762E-01   0.304943E+00   0.304943E+00

   0.223090E+00   0.310271E+00   0.106482E-01   0.303471E+00   0.303471E+00

   0.223850E+00   0.299190E+00   0.105309E-01   0.302005E+00   0.302005E+00

   0.224610E+00   0.330866E+00   0.105395E-01   0.300547E+00   0.300547E+00

   0.225370E+00   0.294644E+00   0.104736E-01   0.299095E+00   0.299095E+00

   0.226130E+00   0.305300E+00   0.104177E-01   0.297651E+00   0.297651E+00

   0.226890E+00   0.304854E+00   0.104354E-01   0.296213E+00   0.296213E+00

   0.227650E+00   0.313269E+00   0.102986E-01   0.294783E+00   0.294783E+00

   0.228410E+00   0.309415E+00   0.102592E-01   0.293360E+00   0.293360E+00

   0.229170E+00   0.300886E+00   0.102304E-01   0.291944E+00   0.291944E+00

   0.229930E+00   0.299055E+00   0.102679E-01   0.290535E+00   0.290535E+00

   0.230690E+00   0.302748E+00   0.102040E-01   0.289133E+00   0.289133E+00

   0.231450E+00   0.295164E+00   0.101942E-01   0.287739E+00   0.287739E+00

   0.232210E+00   0.285418E+00   0.101617E-01   0.286351E+00   0.286351E+00

   0.232970E+00   0.271629E+00   0.101133E-01   0.284971E+00   0.284971E+00

   0.233730E+00   0.290921E+00   0.101275E-01   0.283598E+00   0.283598E+00

   0.234490E+00   0.271390E+00   0.100553E-01   0.282232E+00   0.282232E+00

   0.235250E+00   0.273890E+00   0.100101E-01   0.280873E+00   0.280873E+00

   0.236010E+00   0.285402E+00   0.996641E-02   0.279521E+00   0.279521E+00

   0.236770E+00   0.262430E+00   0.995409E-02   0.278177E+00   0.278177E+00

   0.237530E+00   0.280090E+00   0.992806E-02   0.276839E+00   0.276839E+00

   0.238290E+00   0.290646E+00   0.986901E-02   0.275509E+00   0.275509E+00

   0.239050E+00   0.285272E+00   0.988218E-02   0.274186E+00   0.274186E+00

   0.239810E+00   0.267908E+00   0.980565E-02   0.272871E+00   0.272871E+00

   0.240570E+00   0.255946E+00   0.974579E-02   0.271562E+00   0.271562E+00

   0.241330E+00   0.264450E+00   0.976121E-02   0.270261E+00   0.270261E+00

   0.242090E+00   0.267850E+00   0.968682E-02   0.268967E+00   0.268967E+00

   0.242850E+00   0.266748E+00   0.970958E-02   0.267680E+00   0.267680E+00

   0.243610E+00   0.268911E+00   0.963806E-02   0.266400E+00   0.266400E+00

   0.244370E+00   0.276418E+00   0.967773E-02   0.265128E+00   0.265128E+00

   0.245130E+00   0.281144E+00   0.960931E-02   0.263862E+00   0.263862E+00

   0.245890E+00   0.266257E+00   0.959700E-02   0.262604E+00   0.262604E+00

   0.246650E+00   0.252858E+00   0.954410E-02   0.261353E+00   0.261353E+00

   0.247410E+00   0.255864E+00   0.956204E-02   0.260109E+00   0.260109E+00

   0.248170E+00   0.253921E+00   0.947881E-02   0.258873E+00   0.258873E+00

   0.248930E+00   0.253566E+00   0.945682E-02   0.257643E+00   0.257643E+00

   0.249690E+00   0.248525E+00   0.943354E-02   0.256421E+00   0.256421E+00

   0.250450E+00   0.263972E+00   0.938416E-02   0.255206E+00   0.255206E+00

   0.251210E+00   0.258719E+00   0.938370E-02   0.253997E+00   0.253997E+00

   0.251970E+00   0.260612E+00   0.933799E-02   0.252796E+00   0.252796E+00

   0.252730E+00   0.247146E+00   0.931180E-02   0.251602E+00   0.251602E+00

   0.253490E+00   0.246683E+00   0.921773E-02   0.250416E+00   0.250416E+00

   0.254250E+00   0.257374E+00   0.925140E-02   0.249236E+00   0.249236E+00

   0.255010E+00   0.263319E+00   0.921975E-02   0.248063E+00   0.248063E+00

   0.255770E+00   0.247024E+00   0.919153E-02   0.246897E+00   0.246897E+00

   0.256530E+00   0.235326E+00   0.916821E-02   0.245739E+00   0.245739E+00

   0.257290E+00   0.252591E+00   0.917167E-02   0.244587E+00   0.244587E+00

   0.258050E+00   0.249926E+00   0.911872E-02   0.243442E+00   0.243442E+00

   0.258810E+00   0.240486E+00   0.909232E-02   0.242305E+00   0.242305E+00

   0.259570E+00   0.243105E+00   0.903714E-02   0.241174E+00   0.241174E+00

   0.260330E+00   0.229983E+00   0.904016E-02   0.240050E+00   0.240050E+00

   0.261090E+00   0.235994E+00   0.905090E-02   0.238934E+00   0.238934E+00

   0.261850E+00   0.255205E+00   0.898882E-02   0.237824E+00   0.237824E+00

   0.262610E+00   0.239245E+00   0.896304E-02   0.236721E+00   0.236721E+00

   0.263370E+00   0.241400E+00   0.891479E-02   0.235625E+00   0.235625E+00

   0.264130E+00   0.224518E+00   0.893994E-02   0.234535E+00   0.234535E+00

   0.264890E+00   0.239368E+00   0.889829E-02   0.233453E+00   0.233453E+00

   0.265650E+00   0.232651E+00   0.885468E-02   0.232377E+00   0.232377E+00

   0.266410E+00   0.229671E+00   0.880908E-02   0.231309E+00   0.231309E+00

   0.267170E+00   0.232320E+00   0.879458E-02   0.230247E+00   0.230247E+00

   0.267930E+00   0.227303E+00   0.880038E-02   0.229191E+00   0.229191E+00

   0.268690E+00   0.239108E+00   0.878818E-02   0.228143E+00   0.228143E+00

   0.269450E+00   0.213238E+00   0.878421E-02   0.227101E+00   0.227101E+00

   0.270210E+00   0.213765E+00   0.875413E-02   0.226066E+00   0.226066E+00

   0.270970E+00   0.231549E+00   0.875196E-02   0.225037E+00   0.225037E+00

   0.271720E+00   0.242338E+00   0.868016E-02   0.224029E+00   0.224029E+00

   0.272480E+00   0.236703E+00   0.871522E-02   0.223013E+00   0.223013E+00

   0.273240E+00   0.221200E+00   0.865342E-02   0.222005E+00   0.222005E+00

   0.274000E+00   0.210857E+00   0.866479E-02   0.221002E+00   0.221002E+00

   0.274760E+00   0.216774E+00   0.860989E-02   0.220007E+00   0.220007E+00

   0.275520E+00   0.212157E+00   0.863171E-02   0.219017E+00   0.219017E+00

   0.276280E+00   0.222639E+00   0.860792E-02   0.218035E+00   0.218035E+00

   0.277040E+00   0.223382E+00   0.860398E-02   0.217058E+00   0.217058E+00

   0.277800E+00   0.220043E+00   0.858535E-02   0.216088E+00   0.216088E+00

   0.278560E+00   0.207561E+00   0.854289E-02   0.215125E+00   0.215125E+00

   0.279320E+00   0.216272E+00   0.850790E-02   0.214168E+00   0.214168E+00

   0.280080E+00   0.217130E+00   0.845956E-02   0.213217E+00   0.213217E+00

   0.280840E+00   0.188613E+00   0.849779E-02   0.212272E+00   0.212272E+00

   0.281600E+00   0.210328E+00   0.842789E-02   0.211334E+00   0.211334E+00

   0.282360E+00   0.217185E+00   0.845963E-02   0.210402E+00   0.210402E+00

   0.283120E+00   0.204289E+00   0.840000E-02   0.209476E+00   0.209476E+00

   0.283880E+00   0.221325E+00   0.839636E-02   0.208556E+00   0.208556E+00

   0.284640E+00   0.214671E+00   0.839931E-02   0.207643E+00   0.207643E+00

   0.285400E+00   0.195888E+00   0.838768E-02   0.206735E+00   0.206735E+00

   0.286160E+00   0.209814E+00   0.843258E-02   0.205834E+00   0.205834E+00

   0.286920E+00   0.209496E+00   0.839764E-02   0.204939E+00   0.204939E+00

   0.287680E+00   0.198933E+00   0.841738E-02   0.204050E+00   0.204050E+00

   0.288440E+00   0.218157E+00   0.840168E-02   0.203166E+00   0.203166E+00

   0.289200E+00   0.216430E+00   0.843725E-02   0.202289E+00   0.202289E+00

   0.289960E+00   0.202465E+00   0.844018E-02   0.201418E+00   0.201418E+00

   0.290720E+00   0.208469E+00   0.845113E-02   0.200552E+00   0.200552E+00

   0.291480E+00   0.188089E+00   0.844377E-02   0.199692E+00   0.199692E+00

   0.292240E+00   0.210824E+00   0.846512E-02   0.198838E+00   0.198838E+00

   0.293000E+00   0.194505E+00   0.845211E-02   0.197990E+00   0.197990E+00

   0.293760E+00   0.194736E+00   0.848259E-02   0.197148E+00   0.197148E+00

   0.294520E+00   0.194975E+00   0.848731E-02   0.196311E+00   0.196311E+00

   0.295280E+00   0.201212E+00   0.849177E-02   0.195480E+00   0.195480E+00

   0.296040E+00   0.200395E+00   0.845962E-02   0.194655E+00   0.194655E+00

   0.296800E+00   0.190661E+00   0.848581E-02   0.193835E+00   0.193835E+00

   0.297560E+00   0.196953E+00   0.850745E-02   0.193021E+00   0.193021E+00

   0.298320E+00   0.170289E+00   0.849858E-02   0.192212E+00   0.192212E+00

   0.299080E+00   0.178887E+00   0.850583E-02   0.191409E+00   0.191409E+00

   0.299840E+00   0.186030E+00   0.845405E-02   0.190612E+00   0.190612E+00

   0.300600E+00   0.189673E+00   0.847653E-02   0.189819E+00   0.189819E+00

   0.301360E+00   0.188967E+00   0.842515E-02   0.189032E+00   0.189032E+00

   0.302120E+00   0.190901E+00   0.844077E-02   0.188251E+00   0.188251E+00

   0.302880E+00   0.191522E+00   0.837086E-02   0.187475E+00   0.187475E+00

   0.303640E+00   0.176888E+00   0.839473E-02   0.186704E+00   0.186704E+00

   0.304400E+00   0.174923E+00   0.834507E-02   0.185938E+00   0.185938E+00

   0.305160E+00   0.172946E+00   0.845518E-02   0.185178E+00   0.185178E+00

   0.305920E+00   0.180871E+00   0.848692E-02   0.184422E+00   0.184422E+00

   0.306680E+00   0.186831E+00   0.848255E-02   0.183672E+00   0.183672E+00

   0.307440E+00   0.183456E+00   0.853753E-02   0.182927E+00   0.182927E+00

   0.308200E+00   0.175362E+00   0.852269E-02   0.182187E+00   0.182187E+00

   0.308960E+00   0.171872E+00   0.857791E-02   0.181452E+00   0.181452E+00

   0.309720E+00   0.191647E+00   0.857085E-02   0.180722E+00   0.180722E+00

   0.310480E+00   0.156338E+00   0.857693E-02   0.179997E+00   0.179997E+00

   0.311240E+00   0.170663E+00   0.857967E-02   0.179277E+00   0.179277E+00

   0.312000E+00   0.186799E+00   0.857575E-02   0.178561E+00   0.178561E+00

   0.312760E+00   0.179851E+00   0.857988E-02   0.177851E+00   0.177851E+00

   0.313520E+00   0.180039E+00   0.857439E-02   0.177145E+00   0.177145E+00

   0.314280E+00   0.172762E+00   0.861449E-02   0.176444E+00   0.176444E+00

   0.315040E+00   0.169814E+00   0.857545E-02   0.175748E+00   0.175748E+00

   0.315800E+00   0.166737E+00   0.862121E-02   0.175056E+00   0.175056E+00

   0.316560E+00   0.166755E+00   0.854583E-02   0.174370E+00   0.174370E+00

   0.317320E+00   0.168301E+00   0.858201E-02   0.173687E+00   0.173687E+00

   0.318080E+00   0.169560E+00   0.863684E-02   0.173010E+00   0.173010E+00

   0.318830E+00   0.170928E+00   0.861524E-02   0.172345E+00   0.172345E+00

   0.319590E+00   0.173544E+00   0.864429E-02   0.171676E+00   0.171676E+00

   0.320350E+00   0.159738E+00   0.868339E-02   0.171012E+00   0.171012E+00

   0.321110E+00   0.166902E+00   0.872264E-02   0.170352E+00   0.170352E+00

   0.321870E+00   0.173278E+00   0.874377E-02   0.169697E+00   0.169697E+00

   0.322630E+00   0.153838E+00   0.876490E-02   0.169045E+00   0.169045E+00

   0.323390E+00   0.168598E+00   0.882308E-02   0.168399E+00   0.168399E+00

   0.324150E+00   0.168544E+00   0.879616E-02   0.167756E+00   0.167756E+00

   0.324910E+00   0.166230E+00   0.890060E-02   0.167118E+00   0.167118E+00

   0.325670E+00   0.156666E+00   0.885935E-02   0.166483E+00   0.166483E+00

   0.326430E+00   0.161651E+00   0.887948E-02   0.165853E+00   0.165853E+00

   0.327190E+00   0.164988E+00   0.890286E-02   0.165227E+00   0.165227E+00

   0.327950E+00   0.156371E+00   0.887994E-02   0.164606E+00   0.164606E+00

   0.328710E+00   0.166994E+00   0.885403E-02   0.163988E+00   0.163988E+00

   0.329470E+00   0.160398E+00   0.886257E-02   0.163374E+00   0.163374E+00

   0.330230E+00   0.151963E+00   0.888284E-02   0.162764E+00   0.162764E+00

   0.330990E+00   0.176825E+00   0.885911E-02   0.162158E+00   0.162158E+00

   0.331750E+00   0.155231E+00   0.889507E-02   0.161556E+00   0.161556E+00

   0.332510E+00   0.170036E+00   0.890853E-02   0.160958E+00   0.160958E+00

   0.333270E+00   0.165788E+00   0.891437E-02   0.160364E+00   0.160364E+00

   0.334030E+00   0.166238E+00   0.893690E-02   0.159773E+00   0.159773E+00

   0.334790E+00   0.161389E+00   0.894837E-02   0.159187E+00   0.159187E+00

   0.335550E+00   0.160070E+00   0.898853E-02   0.158603E+00   0.158603E+00

   0.336310E+00   0.158959E+00   0.891944E-02   0.158024E+00   0.158024E+00

   0.337070E+00   0.154293E+00   0.898648E-02   0.157448E+00   0.157448E+00

   0.337830E+00   0.166381E+00   0.901496E-02   0.156876E+00   0.156876E+00

   0.338590E+00   0.156740E+00   0.900737E-02   0.156308E+00   0.156308E+00

   0.339350E+00   0.159467E+00   0.901801E-02   0.155743E+00   0.155743E+00

   0.340110E+00   0.156972E+00   0.901215E-02   0.155181E+00   0.155181E+00

   0.340870E+00   0.162284E+00   0.908982E-02   0.154623E+00   0.154623E+00

   0.341630E+00   0.154119E+00   0.905855E-02   0.154068E+00   0.154068E+00

   0.342390E+00   0.142950E+00   0.909435E-02   0.153517E+00   0.153517E+00

   0.343150E+00   0.154737E+00   0.905930E-02   0.152969E+00   0.152969E+00

   0.343910E+00   0.154417E+00   0.910993E-02   0.152425E+00   0.152425E+00

   0.344670E+00   0.141894E+00   0.912005E-02   0.151884E+00   0.151884E+00

   0.345430E+00   0.180772E+00   0.913694E-02   0.151346E+00   0.151346E+00

   0.346190E+00   0.153109E+00   0.916732E-02   0.150811E+00   0.150811E+00

   0.346950E+00   0.162401E+00   0.907448E-02   0.150279E+00   0.150279E+00

   0.347710E+00   0.149276E+00   0.915695E-02   0.149751E+00   0.149751E+00

   0.348470E+00   0.142288E+00   0.913621E-02   0.149226E+00   0.149226E+00

   0.349220E+00   0.161431E+00   0.920256E-02   0.148710E+00   0.148710E+00

   0.349980E+00   0.139764E+00   0.899283E-02   0.148191E+00   0.148191E+00

   0.350740E+00   0.141266E+00   0.890197E-02   0.147675E+00   0.147675E+00

   0.351500E+00   0.148014E+00   0.880592E-02   0.147162E+00   0.147162E+00

   0.352260E+00   0.143351E+00   0.872998E-02   0.146652E+00   0.146652E+00

   0.353020E+00   0.143608E+00   0.863264E-02   0.146145E+00   0.146145E+00

   0.353780E+00   0.146767E+00   0.874793E-02   0.145640E+00   0.145640E+00

   0.354540E+00   0.157483E+00   0.883225E-02   0.145139E+00   0.145139E+00

   0.355300E+00   0.154352E+00   0.884214E-02   0.144640E+00   0.144640E+00

   0.356060E+00   0.150937E+00   0.885274E-02   0.144145E+00   0.144145E+00

   0.356820E+00   0.138558E+00   0.888967E-02   0.143652E+00   0.143652E+00

   0.357580E+00   0.128220E+00   0.886735E-02   0.143161E+00   0.143161E+00

   0.358340E+00   0.122406E+00   0.888264E-02   0.142674E+00   0.142674E+00

   0.359100E+00   0.160631E+00   0.890642E-02   0.142189E+00   0.142189E+00

   0.359860E+00   0.152696E+00   0.894547E-02   0.141707E+00   0.141707E+00

   0.360620E+00   0.134935E+00   0.891726E-02   0.141227E+00   0.141227E+00

   0.361380E+00   0.147027E+00   0.892824E-02   0.140750E+00   0.140750E+00

   0.362140E+00   0.146036E+00   0.890639E-02   0.140276E+00   0.140276E+00

   0.362900E+00   0.140730E+00   0.894396E-02   0.139804E+00   0.139804E+00

   0.363660E+00   0.120378E+00   0.897954E-02   0.139335E+00   0.139335E+00

   0.364420E+00   0.120052E+00   0.899335E-02   0.138868E+00   0.138868E+00

   0.365180E+00   0.134423E+00   0.904393E-02   0.138403E+00   0.138403E+00

   0.365940E+00   0.152315E+00   0.908229E-02   0.137941E+00   0.137941E+00

   0.366700E+00   0.161750E+00   0.910945E-02   0.137482E+00   0.137482E+00

   0.367460E+00   0.137027E+00   0.904796E-02   0.137025E+00   0.137025E+00

   0.368220E+00   0.133173E+00   0.911148E-02   0.136570E+00   0.136570E+00

   0.368980E+00   0.133951E+00   0.917526E-02   0.136117E+00   0.136117E+00

   0.369740E+00   0.131304E+00   0.916243E-02   0.135667E+00   0.135667E+00

   0.370500E+00   0.144954E+00   0.917948E-02   0.135219E+00   0.135219E+00

   0.371260E+00   0.128325E+00   0.922599E-02   0.134773E+00   0.134773E+00

   0.372020E+00   0.114475E+00   0.927542E-02   0.134330E+00   0.134330E+00

   0.372770E+00   0.130322E+00   0.933562E-02   0.133894E+00   0.133894E+00

   0.373530E+00   0.133221E+00   0.939022E-02   0.133455E+00   0.133455E+00

   0.374290E+00   0.145290E+00   0.946249E-02   0.133018E+00   0.133018E+00

   0.375050E+00   0.131688E+00   0.955693E-02   0.132583E+00   0.132583E+00

   0.375810E+00   0.126516E+00   0.958233E-02   0.132150E+00   0.132150E+00

   0.376570E+00   0.133377E+00   0.967998E-02   0.131720E+00   0.131720E+00

   0.377330E+00   0.128430E+00   0.970441E-02   0.131291E+00   0.131291E+00

   0.378090E+00   0.119649E+00   0.979532E-02   0.130864E+00   0.130864E+00

   0.378850E+00   0.144372E+00   0.984414E-02   0.130440E+00   0.130440E+00

   0.379610E+00   0.122851E+00   0.990918E-02   0.130017E+00   0.130017E+00

   0.380370E+00   0.119048E+00   0.994292E-02   0.129596E+00   0.129596E+00

   0.381130E+00   0.134594E+00   0.100046E-01   0.129177E+00   0.129177E+00

   0.381890E+00   0.146669E+00   0.100633E-01   0.128760E+00   0.128760E+00

   0.382650E+00   0.137076E+00   0.101317E-01   0.128345E+00   0.128345E+00

   0.383410E+00   0.136835E+00   0.102357E-01   0.127932E+00   0.127932E+00

   0.384170E+00   0.122991E+00   0.102505E-01   0.127521E+00   0.127521E+00

   0.384930E+00   0.126738E+00   0.103602E-01   0.127111E+00   0.127111E+00

   0.385690E+00   0.131271E+00   0.104228E-01   0.126704E+00   0.126704E+00

   0.386450E+00   0.117356E+00   0.104730E-01   0.126298E+00   0.126298E+00

   0.387210E+00   0.119945E+00   0.105560E-01   0.125894E+00   0.125894E+00

   0.387970E+00   0.130913E+00   0.116788E-01   0.125491E+00   0.125491E+00

   0.388730E+00   0.142147E+00   0.106929E-01   0.125091E+00   0.125091E+00

   0.389490E+00   0.120457E+00   0.107412E-01   0.124692E+00   0.124692E+00

   0.390250E+00   0.142225E+00   0.108620E-01   0.124294E+00   0.124294E+00

   0.391010E+00   0.135994E+00   0.109080E-01   0.123899E+00   0.123899E+00

   0.391770E+00   0.105627E+00   0.109746E-01   0.123505E+00   0.123505E+00

   0.392520E+00   0.136682E+00   0.110448E-01   0.123117E+00   0.123117E+00

   0.393280E+00   0.125686E+00   0.110676E-01   0.122727E+00   0.122727E+00

   0.394040E+00   0.140061E+00   0.112176E-01   0.122338E+00   0.122338E+00

   0.394800E+00   0.108255E+00   0.112177E-01   0.121950E+00   0.121950E+00

   0.395560E+00   0.145876E+00   0.113643E-01   0.121564E+00   0.121564E+00

   0.396320E+00   0.126069E+00   0.113702E-01   0.121179E+00   0.121179E+00

   0.397080E+00   0.141184E+00   0.114953E-01   0.120796E+00   0.120796E+00

   0.397840E+00   0.115778E+00   0.115651E-01   0.120415E+00   0.120415E+00

   0.398600E+00   0.131759E+00   0.116420E-01   0.120035E+00   0.120035E+00

   0.399360E+00   0.109000E+00   0.117541E-01   0.119657E+00   0.119657E+00

   0.400120E+00   0.120159E+00   0.117809E-01   0.119280E+00   0.119280E+00

   0.400880E+00   0.110141E+00   0.119059E-01   0.118904E+00   0.118904E+00

   0.401640E+00   0.104376E+00   0.119830E-01   0.118530E+00   0.118530E+00

   0.402400E+00   0.115132E+00   0.121286E-01   0.118157E+00   0.118157E+00

   0.403160E+00   0.131564E+00   0.121518E-01   0.117786E+00   0.117786E+00

   0.403920E+00   0.127207E+00   0.250412E+02   0.117416E+00   0.117416E+00

   0.404680E+00   0.120743E+00   0.121693E-01   0.117047E+00   0.117047E+00

   0.405440E+00   0.129967E+00   0.121329E-01   0.116680E+00   0.116680E+00

   0.406200E+00   0.123045E+00   0.123516E-01   0.116314E+00   0.116314E+00

   0.406960E+00   0.124693E+00   0.123681E-01   0.115950E+00   0.115950E+00

   0.407720E+00   0.124717E+00   0.124925E-01   0.115586E+00   0.115586E+00

   0.408480E+00   0.138969E+00   0.124711E-01   0.115224E+00   0.115224E+00

   0.409240E+00   0.136706E+00   0.125125E-01   0.114864E+00   0.114864E+00

   0.409990E+00   0.111474E+00   0.125069E-01   0.114509E+00   0.114509E+00

   0.410750E+00   0.114243E+00   0.125883E-01   0.114151E+00   0.114151E+00

   0.411510E+00   0.121302E+00   0.127264E-01   0.113794E+00   0.113794E+00

   0.412270E+00   0.117836E+00   0.126895E-01   0.113439E+00   0.113439E+00

   0.413030E+00   0.119981E+00   0.127421E-01   0.113084E+00   0.113084E+00

   0.413790E+00   0.873667E-01   0.127312E-01   0.112731E+00   0.112731E+00

   0.414550E+00   0.120144E+00   0.127741E-01   0.112379E+00   0.112379E+00

   0.415310E+00   0.138069E+00   0.129025E-01   0.112029E+00   0.112029E+00

   0.416070E+00   0.121668E+00   0.128940E-01   0.111679E+00   0.111679E+00

   0.416830E+00   0.109355E+00   0.130591E-01   0.111331E+00   0.111331E+00

   0.417590E+00   0.107200E+00   0.130074E-01   0.110984E+00   0.110984E+00

   0.418350E+00   0.100760E+00   0.132124E-01   0.110638E+00   0.110638E+00

   0.419110E+00   0.122892E+00   0.131337E-01   0.110293E+00   0.110293E+00

   0.419870E+00   0.140615E+00   0.131643E-01   0.109949E+00   0.109949E+00

   0.420630E+00   0.103564E+00   0.133741E-01   0.109607E+00   0.109607E+00

   0.421390E+00   0.119147E+00   0.133743E-01   0.109265E+00   0.109265E+00

   0.422150E+00   0.766939E-01   0.135512E-01   0.108925E+00   0.108925E+00

   0.422910E+00   0.111347E+00   0.135779E-01   0.108586E+00   0.108586E+00

   0.423670E+00   0.102103E+00   0.136858E-01   0.108247E+00   0.108247E+00

   0.424430E+00   0.995134E-01   0.137912E-01   0.107910E+00   0.107910E+00

   0.425190E+00   0.124609E+00   0.138979E-01   0.107574E+00   0.107574E+00

   0.425940E+00   0.480231E-01   0.140636E-01   0.107244E+00   0.107244E+00

   0.426700E+00   0.124692E+00   0.141830E-01   0.106910E+00   0.106910E+00

   0.427460E+00   0.153954E+00   0.143749E-01   0.106577E+00   0.106577E+00

   0.428220E+00   0.109376E+00   0.144808E-01   0.106246E+00   0.106246E+00

   0.428980E+00   0.103419E+00   0.146209E-01   0.105915E+00   0.105915E+00

   0.429740E+00   0.125771E+00   0.147494E-01   0.105585E+00   0.105585E+00

   0.430500E+00   0.128011E+00   0.147616E-01   0.105257E+00   0.105257E+00

   0.431260E+00   0.944427E-01   0.151415E-01   0.104929E+00   0.104929E+00

   0.432020E+00   0.735234E-01   0.152195E-01   0.104603E+00   0.104603E+00

   0.432780E+00   0.101164E+00   0.153390E-01   0.104277E+00   0.104277E+00

   0.433540E+00   0.117034E+00   0.155043E-01   0.103953E+00   0.103953E+00

   0.434300E+00   0.133410E+00   0.157272E-01   0.103629E+00   0.103629E+00

   0.435060E+00   0.739039E-01   0.159249E-01   0.103306E+00   0.103306E+00


           ####      Real Space Data                               ####


           Distance distribution  function of particle  


      R          P(R)      ERROR


  0.0000E+00  0.0000E+00  0.0000E+00

  0.1436E+00  0.2213E-03  0.2799E-05

  0.2872E+00  0.4359E-03  0.5390E-05

  0.4309E+00  0.6439E-03  0.7775E-05

  0.5745E+00  0.8451E-03  0.9954E-05

  0.7181E+00  0.1040E-02  0.1193E-04

  0.8617E+00  0.1228E-02  0.1371E-04

  0.1005E+01  0.1409E-02  0.1528E-04

  0.1149E+01  0.1584E-02  0.1666E-04

  0.1293E+01  0.1752E-02  0.1786E-04

  0.1436E+01  0.1913E-02  0.1886E-04

  0.1580E+01  0.2069E-02  0.1968E-04

  0.1723E+01  0.2217E-02  0.2033E-04

  0.1867E+01  0.2360E-02  0.2080E-04

  0.2011E+01  0.2496E-02  0.2111E-04

  0.2154E+01  0.2626E-02  0.2127E-04

  0.2298E+01  0.2750E-02  0.2127E-04

  0.2441E+01  0.2868E-02  0.2112E-04

  0.2585E+01  0.2981E-02  0.2085E-04

  0.2729E+01  0.3087E-02  0.2044E-04

  0.2872E+01  0.3187E-02  0.1993E-04

  0.3016E+01  0.3282E-02  0.1930E-04

  0.3160E+01  0.3371E-02  0.1858E-04

  0.3303E+01  0.3455E-02  0.1779E-04

  0.3447E+01  0.3534E-02  0.1692E-04

  0.3590E+01  0.3607E-02  0.1601E-04

  0.3734E+01  0.3675E-02  0.1507E-04

  0.3878E+01  0.3738E-02  0.1413E-04

  0.4021E+01  0.3796E-02  0.1321E-04

  0.4165E+01  0.3850E-02  0.1235E-04

  0.4309E+01  0.3899E-02  0.1159E-04

  0.4452E+01  0.3943E-02  0.1097E-04

  0.4596E+01  0.3983E-02  0.1055E-04

  0.4739E+01  0.4019E-02  0.1037E-04

  0.4883E+01  0.4051E-02  0.1044E-04

  0.5027E+01  0.4078E-02  0.1078E-04

  0.5170E+01  0.4102E-02  0.1135E-04

  0.5314E+01  0.4122E-02  0.1213E-04

  0.5457E+01  0.4139E-02  0.1308E-04

  0.5601E+01  0.4152E-02  0.1414E-04

  0.5745E+01  0.4161E-02  0.1529E-04

  0.5888E+01  0.4168E-02  0.1649E-04

  0.6032E+01  0.4171E-02  0.1773E-04

  0.6176E+01  0.4172E-02  0.1897E-04

  0.6319E+01  0.4169E-02  0.2020E-04

  0.6463E+01  0.4164E-02  0.2141E-04

  0.6606E+01  0.4157E-02  0.2258E-04

  0.6750E+01  0.4147E-02  0.2371E-04

  0.6894E+01  0.4134E-02  0.2479E-04

  0.7037E+01  0.4120E-02  0.2581E-04

  0.7181E+01  0.4103E-02  0.2677E-04

  0.7324E+01  0.4085E-02  0.2765E-04

  0.7468E+01  0.4064E-02  0.2845E-04

  0.7612E+01  0.4042E-02  0.2918E-04

  0.7755E+01  0.4018E-02  0.2983E-04

  0.7899E+01  0.3993E-02  0.3039E-04

  0.8043E+01  0.3967E-02  0.3086E-04

  0.8186E+01  0.3939E-02  0.3124E-04

  0.8330E+01  0.3909E-02  0.3154E-04

  0.8473E+01  0.3879E-02  0.3175E-04

  0.8617E+01  0.3848E-02  0.3186E-04

  0.8761E+01  0.3816E-02  0.3190E-04

  0.8904E+01  0.3783E-02  0.3184E-04

  0.9048E+01  0.3749E-02  0.3171E-04

  0.9191E+01  0.3714E-02  0.3149E-04

  0.9335E+01  0.3679E-02  0.3120E-04

  0.9479E+01  0.3643E-02  0.3084E-04

  0.9622E+01  0.3607E-02  0.3041E-04

  0.9766E+01  0.3571E-02  0.2992E-04

  0.9910E+01  0.3534E-02  0.2938E-04

  0.1005E+02  0.3497E-02  0.2879E-04

  0.1020E+02  0.3459E-02  0.2816E-04

  0.1034E+02  0.3421E-02  0.2751E-04

  0.1048E+02  0.3384E-02  0.2683E-04

  0.1063E+02  0.3346E-02  0.2615E-04

  0.1077E+02  0.3308E-02  0.2547E-04

  0.1091E+02  0.3270E-02  0.2481E-04

  0.1106E+02  0.3232E-02  0.2418E-04

  0.1120E+02  0.3194E-02  0.2360E-04

  0.1135E+02  0.3156E-02  0.2308E-04

  0.1149E+02  0.3118E-02  0.2263E-04

  0.1163E+02  0.3080E-02  0.2227E-04

  0.1178E+02  0.3042E-02  0.2201E-04

  0.1192E+02  0.3005E-02  0.2187E-04

  0.1206E+02  0.2968E-02  0.2184E-04

  0.1221E+02  0.2930E-02  0.2193E-04

  0.1235E+02  0.2893E-02  0.2214E-04

  0.1249E+02  0.2856E-02  0.2247E-04

  0.1264E+02  0.2819E-02  0.2291E-04

  0.1278E+02  0.2783E-02  0.2345E-04

  0.1293E+02  0.2746E-02  0.2408E-04

  0.1307E+02  0.2710E-02  0.2478E-04

  0.1321E+02  0.2674E-02  0.2554E-04

  0.1336E+02  0.2638E-02  0.2636E-04

  0.1350E+02  0.2602E-02  0.2720E-04

  0.1364E+02  0.2566E-02  0.2807E-04

  0.1379E+02  0.2531E-02  0.2896E-04

  0.1393E+02  0.2495E-02  0.2984E-04

  0.1407E+02  0.2460E-02  0.3071E-04

  0.1422E+02  0.2425E-02  0.3157E-04

  0.1436E+02  0.2389E-02  0.3240E-04

  0.1451E+02  0.2354E-02  0.3320E-04

  0.1465E+02  0.2319E-02  0.3396E-04

  0.1479E+02  0.2284E-02  0.3467E-04

  0.1494E+02  0.2249E-02  0.3534E-04

  0.1508E+02  0.2214E-02  0.3594E-04

  0.1522E+02  0.2179E-02  0.3650E-04

  0.1537E+02  0.2144E-02  0.3699E-04

  0.1551E+02  0.2109E-02  0.3742E-04

  0.1565E+02  0.2074E-02  0.3778E-04

  0.1580E+02  0.2038E-02  0.3808E-04

  0.1594E+02  0.2003E-02  0.3831E-04

  0.1609E+02  0.1968E-02  0.3847E-04

  0.1623E+02  0.1932E-02  0.3857E-04

  0.1637E+02  0.1897E-02  0.3860E-04

  0.1652E+02  0.1861E-02  0.3857E-04

  0.1666E+02  0.1826E-02  0.3847E-04

  0.1680E+02  0.1790E-02  0.3831E-04

  0.1695E+02  0.1754E-02  0.3809E-04

  0.1709E+02  0.1718E-02  0.3781E-04

  0.1723E+02  0.1682E-02  0.3748E-04

  0.1738E+02  0.1646E-02  0.3710E-04

  0.1752E+02  0.1610E-02  0.3668E-04

  0.1766E+02  0.1573E-02  0.3622E-04

  0.1781E+02  0.1537E-02  0.3572E-04

  0.1795E+02  0.1500E-02  0.3519E-04

  0.1810E+02  0.1464E-02  0.3464E-04

  0.1824E+02  0.1427E-02  0.3408E-04

  0.1838E+02  0.1391E-02  0.3350E-04

  0.1853E+02  0.1354E-02  0.3292E-04

  0.1867E+02  0.1317E-02  0.3235E-04

  0.1881E+02  0.1281E-02  0.3178E-04

  0.1896E+02  0.1244E-02  0.3124E-04

  0.1910E+02  0.1207E-02  0.3073E-04

  0.1924E+02  0.1171E-02  0.3026E-04

  0.1939E+02  0.1135E-02  0.2983E-04

  0.1953E+02  0.1098E-02  0.2946E-04

  0.1968E+02  0.1062E-02  0.2915E-04

  0.1982E+02  0.1026E-02  0.2890E-04

  0.1996E+02  0.9903E-03  0.2873E-04

  0.2011E+02  0.9547E-03  0.2863E-04

  0.2025E+02  0.9194E-03  0.2861E-04

  0.2039E+02  0.8843E-03  0.2868E-04

  0.2054E+02  0.8495E-03  0.2882E-04

  0.2068E+02  0.8151E-03  0.2904E-04

  0.2082E+02  0.7810E-03  0.2934E-04

  0.2097E+02  0.7474E-03  0.2971E-04

  0.2111E+02  0.7141E-03  0.3015E-04

  0.2126E+02  0.6813E-03  0.3065E-04

  0.2140E+02  0.6490E-03  0.3120E-04

  0.2154E+02  0.6172E-03  0.3179E-04

  0.2169E+02  0.5860E-03  0.3243E-04

  0.2183E+02  0.5553E-03  0.3309E-04

  0.2197E+02  0.5253E-03  0.3377E-04

  0.2212E+02  0.4959E-03  0.3447E-04

  0.2226E+02  0.4671E-03  0.3517E-04

  0.2240E+02  0.4390E-03  0.3586E-04

  0.2255E+02  0.4117E-03  0.3655E-04

  0.2269E+02  0.3851E-03  0.3721E-04

  0.2284E+02  0.3592E-03  0.3784E-04

  0.2298E+02  0.3342E-03  0.3844E-04

  0.2312E+02  0.3100E-03  0.3899E-04

  0.2327E+02  0.2866E-03  0.3948E-04

  0.2341E+02  0.2640E-03  0.3992E-04

  0.2355E+02  0.2424E-03  0.4028E-04

  0.2370E+02  0.2216E-03  0.4056E-04

  0.2384E+02  0.2017E-03  0.4075E-04

  0.2398E+02  0.1828E-03  0.4085E-04

  0.2413E+02  0.1648E-03  0.4083E-04

  0.2427E+02  0.1477E-03  0.4070E-04

  0.2441E+02  0.1316E-03  0.4044E-04

  0.2456E+02  0.1164E-03  0.4004E-04

  0.2470E+02  0.1022E-03  0.3949E-04

  0.2485E+02  0.8892E-04  0.3878E-04

  0.2499E+02  0.7662E-04  0.3790E-04

  0.2513E+02  0.6527E-04  0.3683E-04

  0.2528E+02  0.5488E-04  0.3556E-04

  0.2542E+02  0.4544E-04  0.3409E-04

  0.2556E+02  0.3693E-04  0.3239E-04

  0.2571E+02  0.2935E-04  0.3045E-04

  0.2585E+02  0.2268E-04  0.2827E-04

  0.2599E+02  0.1691E-04  0.2582E-04

  0.2614E+02  0.1203E-04  0.2309E-04

  0.2628E+02  0.8003E-05  0.2006E-04

  0.2643E+02  0.4820E-05  0.1673E-04

  0.2657E+02  0.2454E-05  0.1307E-04

  0.2671E+02  0.8803E-06  0.9077E-05

  0.2686E+02  0.7211E-07  0.4724E-05

  0.2700E+02  0.0000E+00  0.0000E+00
```
