## Supplementary material for "LEA_4 motifs function alone and in conjunction with synergistic cosolutes to protect a labile enzyme during desiccation": File S1: Formate 6b.dat

```
### DATA:
#
# 561
#      Q             I(Q)           Error     
9.50000000E-03  1.68152395E+01  1.52000464E+01
1.02600000E-02  2.83818033E+00  8.05123557E+00
1.10200000E-02  2.59602456E+00  4.63900091E+00
1.17800000E-02  2.43887443E+00  2.66487081E+00
1.25400000E-02  1.75659473E+00  1.58462909E+00
1.33000000E-02  1.36983969E+00  9.96272620E-01
1.40600000E-02  1.12149659E+00  6.13490391E-01
1.48200000E-02  1.60758849E+00  3.95625976E-01
1.55800000E-02  1.23933421E+00  2.66734635E-01
1.63400000E-02  1.25779653E+00  1.83159818E-01
1.71000000E-02  1.20516487E+00  1.44992984E-01
1.78600000E-02  1.24850203E+00  1.05667860E-01
1.86200000E-02  1.06160339E+00  8.32549497E-02
1.93800000E-02  1.22892676E+00  6.84465766E-02
2.01400000E-02  1.01530494E+00  6.23233275E-02
2.09000000E-02  1.11792807E+00  5.66279121E-02
2.16600000E-02  1.10210153E+00  5.32020287E-02
2.24200000E-02  1.04371071E+00  5.00655430E-02
2.31800000E-02  1.07369029E+00  4.78038360E-02
2.39500000E-02  9.82762529E-01  4.50783188E-02
2.47100000E-02  9.75146992E-01  4.42654927E-02
2.54700000E-02  9.87800307E-01  4.21982277E-02
2.62300000E-02  1.02258418E+00  4.11644818E-02
2.69900000E-02  9.80582874E-01  3.97080391E-02
2.77500000E-02  9.93317375E-01  3.83137594E-02
2.85100000E-02  9.72018602E-01  3.73499769E-02
2.92700000E-02  9.05715824E-01  3.61537053E-02
3.00300000E-02  9.53559636E-01  3.52267581E-02
3.07900000E-02  9.61865747E-01  3.46937837E-02
3.15500000E-02  9.09792395E-01  3.38941304E-02
3.23100000E-02  9.42727069E-01  3.29308118E-02
3.30700000E-02  8.64035249E-01  3.21165469E-02
3.38300000E-02  9.39841916E-01  3.14320441E-02
3.45900000E-02  8.82865460E-01  3.08004707E-02
3.53500000E-02  9.03663008E-01  3.02575180E-02
3.61100000E-02  8.83877261E-01  2.97692993E-02
3.68700000E-02  9.05422031E-01  2.90137663E-02
3.76300000E-02  8.59680766E-01  2.88571874E-02
3.83900000E-02  8.16740230E-01  2.81924285E-02
3.91500000E-02  8.52194847E-01  2.78983812E-02
3.99100000E-02  7.99129521E-01  2.72065313E-02
4.06700000E-02  8.20103276E-01  2.70390144E-02
4.14300000E-02  8.54951437E-01  2.64105040E-02
4.21900000E-02  7.70309215E-01  2.63172511E-02
4.29500000E-02  8.68712663E-01  2.57554716E-02
4.37100000E-02  7.75656130E-01  2.53885729E-02
4.44700000E-02  7.93065307E-01  2.47971650E-02
4.52300000E-02  7.86375556E-01  2.46876431E-02
4.59900000E-02  7.52980556E-01  2.38596310E-02
4.67500000E-02  8.26256322E-01  2.36955181E-02
4.75100000E-02  7.90145785E-01  2.36729190E-02
4.82700000E-02  8.25915690E-01  2.33618638E-02
4.90300000E-02  7.91077989E-01  2.32251094E-02
4.97900000E-02  7.70622931E-01  2.29980098E-02
5.05500000E-02  7.64539157E-01  2.27470046E-02
5.13100000E-02  7.59162682E-01  2.23603662E-02
5.20700000E-02  7.49442797E-01  2.24220025E-02
5.28300000E-02  7.85721360E-01  2.21900201E-02
5.35900000E-02  7.66200345E-01  2.17532297E-02
5.43500000E-02  7.76335651E-01  2.17421282E-02
5.51100000E-02  7.49079502E-01  2.16648721E-02
5.58700000E-02  7.51173142E-01  2.14273611E-02
5.66300000E-02  7.55818027E-01  2.12563094E-02
5.73900000E-02  7.69634579E-01  2.10310111E-02
5.81500000E-02  7.48659751E-01  2.06663462E-02
5.89100000E-02  7.33251034E-01  2.04279924E-02
5.96700000E-02  7.36485077E-01  2.04655905E-02
6.04300000E-02  7.06199444E-01  2.01121998E-02
6.11900000E-02  7.80455651E-01  2.02573877E-02
6.19500000E-02  7.40527490E-01  1.98795574E-02
6.27100000E-02  7.35429080E-01  2.00072650E-02
6.34700000E-02  7.49160862E-01  1.96417417E-02
6.42300000E-02  7.44811111E-01  1.95386298E-02
6.49900000E-02  7.56126992E-01  1.93949232E-02
6.57500000E-02  6.91327375E-01  1.93826071E-02
6.65100000E-02  7.53921379E-01  1.91624855E-02
6.72700000E-02  7.40111839E-01  1.88251310E-02
6.80300000E-02  7.18509023E-01  1.89286812E-02
6.87900000E-02  7.12215134E-01  1.88451892E-02
6.95500000E-02  7.51318046E-01  1.86434524E-02
7.03100000E-02  7.21363697E-01  1.85625296E-02
7.10700000E-02  7.27469483E-01  1.83448500E-02
7.18300000E-02  7.25967280E-01  1.82451612E-02
7.25900000E-02  7.32323352E-01  1.80890653E-02
7.33500000E-02  7.04753889E-01  1.80715465E-02
7.41200000E-02  6.90885613E-01  1.78363750E-02
7.48800000E-02  6.87665728E-01  1.78802876E-02
7.56400000E-02  7.11416207E-01  1.77102467E-02
7.64000000E-02  6.81893908E-01  1.75967078E-02
7.71600000E-02  7.07551379E-01  1.75169140E-02
7.79200000E-02  7.36654100E-01  1.72880659E-02
7.86800000E-02  7.06851398E-01  1.73271506E-02
7.94400000E-02  7.10735690E-01  1.71670703E-02
8.02000000E-02  6.75175115E-01  1.71267055E-02
8.09600000E-02  6.97330153E-01  1.70153157E-02
8.17200000E-02  7.03042854E-01  1.68828076E-02
8.24800000E-02  7.02167146E-01  1.68669676E-02
8.32400000E-02  7.33733946E-01  1.66275161E-02
8.40000000E-02  6.79791724E-01  1.66077530E-02
8.47600000E-02  6.56750287E-01  1.64514077E-02
8.55200000E-02  6.87562739E-01  1.66114698E-02
8.62800000E-02  6.82948391E-01  1.67355011E-02
8.70400000E-02  6.65853640E-01  1.71424922E-02
8.78000000E-02  6.75471686E-01  1.72751236E-02
8.85600000E-02  6.62877854E-01  1.76378397E-02
8.93200000E-02  6.96461533E-01  1.76386970E-02
9.00800000E-02  6.84903352E-01  1.79378340E-02
9.08400000E-02  7.00124981E-01  1.78571799E-02
9.16000000E-02  6.43036648E-01  1.80583389E-02
9.23600000E-02  6.80001322E-01  1.81343994E-02
9.31200000E-02  6.42585479E-01  1.81534865E-02
9.38800000E-02  6.70800345E-01  1.82709472E-02
9.46400000E-02  6.64763027E-01  1.83963711E-02
9.54000000E-02  6.36564272E-01  1.83988990E-02
9.61600000E-02  6.60703161E-01  1.83522720E-02
9.69200000E-02  6.59153793E-01  1.81880376E-02
9.76800000E-02  6.65069004E-01  1.83964667E-02
9.84400000E-02  6.09580517E-01  1.81221143E-02
9.92000000E-02  6.62528870E-01  1.79856485E-02
9.99600000E-02  6.27779713E-01  1.75686247E-02
1.00720000E-01  6.14880594E-01  1.72659240E-02
1.01480000E-01  6.61012395E-01  1.68319237E-02
1.02240000E-01  6.40377950E-01  1.67543483E-02
1.03000000E-01  6.42082912E-01  1.64246558E-02
1.03760000E-01  6.25223755E-01  1.63379150E-02
1.04520000E-01  6.36311015E-01  1.62884181E-02
1.05280000E-01  6.05431456E-01  1.60567946E-02
1.06040000E-01  6.04703716E-01  1.61113919E-02
1.06800000E-01  6.14988372E-01  1.58458225E-02
1.07560000E-01  6.22785000E-01  1.58396685E-02
1.08320000E-01  6.46663927E-01  1.56240251E-02
1.09080000E-01  6.04267146E-01  1.57350864E-02
1.09840000E-01  6.33107778E-01  1.56511843E-02
1.10600000E-01  6.16123506E-01  1.57345141E-02
1.11360000E-01  5.99818142E-01  1.55958027E-02
1.12120000E-01  6.36008659E-01  1.56446359E-02
1.12880000E-01  6.21698333E-01  1.55423125E-02
1.13640000E-01  5.96530364E-01  1.53838998E-02
1.14400000E-01  6.08928793E-01  1.53587689E-02
1.15160000E-01  6.10262567E-01  1.51558003E-02
1.15920000E-01  6.14021839E-01  1.51403579E-02
1.16680000E-01  5.62488180E-01  1.49924206E-02
1.17440000E-01  5.69802625E-01  1.48903682E-02
1.18200000E-01  5.85752854E-01  1.48903284E-02
1.18960000E-01  5.79208257E-01  1.47320483E-02
1.19720000E-01  5.84607031E-01  1.48171344E-02
1.20480000E-01  5.89669387E-01  1.47473834E-02
1.21240000E-01  5.88552931E-01  1.44891331E-02
1.22000000E-01  5.97635613E-01  1.44534743E-02
1.22760000E-01  5.63653525E-01  1.44227721E-02
1.23520000E-01  5.86918123E-01  1.43760203E-02
1.24280000E-01  5.85675977E-01  1.43017177E-02
1.25040000E-01  5.74338697E-01  1.41691778E-02
1.25800000E-01  5.98412816E-01  1.40894283E-02
1.26560000E-01  5.93580479E-01  1.40035257E-02
1.27320000E-01  5.77828123E-01  1.39238675E-02
1.28080000E-01  5.74002816E-01  1.39167182E-02
1.28840000E-01  5.90529042E-01  1.39444328E-02
1.29600000E-01  5.71237893E-01  1.37705957E-02
1.30360000E-01  5.52874713E-01  1.37324851E-02
1.31120000E-01  5.53899483E-01  1.35993772E-02
1.31880000E-01  5.71297337E-01  1.35738923E-02
1.32640000E-01  5.40119579E-01  1.35461779E-02
1.33400000E-01  5.37231188E-01  1.33396086E-02
1.34160000E-01  5.72452203E-01  1.33247230E-02
1.34920000E-01  5.58955268E-01  1.31241951E-02
1.35680000E-01  5.60665613E-01  1.31414428E-02
1.36440000E-01  5.61770670E-01  1.32094119E-02
1.37200000E-01  5.61194061E-01  1.30482749E-02
1.37960000E-01  5.07953218E-01  1.29949954E-02
1.38730000E-01  5.31299119E-01  1.29487972E-02
1.39490000E-01  5.42644579E-01  1.29761917E-02
1.40250000E-01  5.32976513E-01  1.28840025E-02
1.41010000E-01  5.38863487E-01  1.28780052E-02
1.41770000E-01  5.14811226E-01  1.27690281E-02
1.42530000E-01  5.36710421E-01  1.27775386E-02
1.43290000E-01  5.36412874E-01  1.26355142E-02
1.44050000E-01  5.32008276E-01  1.26819535E-02
1.44810000E-01  5.03485057E-01  1.25634237E-02
1.45570000E-01  5.14433429E-01  1.25532468E-02
1.46330000E-01  5.28195307E-01  1.25254261E-02
1.47090000E-01  5.12278218E-01  1.24761272E-02
1.47850000E-01  5.28578046E-01  1.24440002E-02
1.48610000E-01  5.30333142E-01  1.24599692E-02
1.49370000E-01  5.05862969E-01  1.23950883E-02
1.50130000E-01  5.12660881E-01  1.23440441E-02
1.50890000E-01  5.07546494E-01  1.22982158E-02
1.51650000E-01  5.16824847E-01  1.21765958E-02
1.52410000E-01  4.96816054E-01  1.22592481E-02
1.53170000E-01  4.97448506E-01  1.21044003E-02
1.53930000E-01  5.17681935E-01  1.21575809E-02
1.54690000E-01  5.01685345E-01  1.20672782E-02
1.55450000E-01  4.88466973E-01  1.20467925E-02
1.56210000E-01  5.01880517E-01  1.19672539E-02
1.56970000E-01  4.89722797E-01  1.19973774E-02
1.57730000E-01  4.71302280E-01  1.19241466E-02
1.58490000E-01  4.52787337E-01  1.19139068E-02
1.59250000E-01  4.71942126E-01  1.18910445E-02
1.60010000E-01  4.87748238E-01  1.18267970E-02
1.60770000E-01  4.72980498E-01  1.18038275E-02
1.61530000E-01  4.71169751E-01  1.17530243E-02
1.62290000E-01  4.55271475E-01  1.17218693E-02
1.63050000E-01  4.53669080E-01  1.16231138E-02
1.63810000E-01  4.90316456E-01  1.15700323E-02
1.64570000E-01  4.52385785E-01  1.15883232E-02
1.65330000E-01  4.73484195E-01  1.15593924E-02
1.66090000E-01  4.49042050E-01  1.15384176E-02
1.66850000E-01  4.70684904E-01  1.14854362E-02
1.67610000E-01  4.58801284E-01  1.14197508E-02
1.68370000E-01  4.57637261E-01  1.14662362E-02
1.69130000E-01  4.37916437E-01  1.13651475E-02
1.69890000E-01  4.66215000E-01  1.13818677E-02
1.70650000E-01  4.53621858E-01  1.13019024E-02
1.71410000E-01  4.50625862E-01  1.12684998E-02
1.72170000E-01  4.44507146E-01  1.12339415E-02
1.72930000E-01  4.38735805E-01  1.12879689E-02
1.73690000E-01  4.27240805E-01  1.11944267E-02
1.74450000E-01  4.44966264E-01  1.13771989E-02
1.75210000E-01  4.19894138E-01  1.16567824E-02
1.75970000E-01  4.46464215E-01  1.17241031E-02
1.76730000E-01  4.22067490E-01  1.17926303E-02
1.77490000E-01  4.38779885E-01  1.18135343E-02
1.78250000E-01  4.37016303E-01  1.19605263E-02
1.79010000E-01  4.22853333E-01  1.20033215E-02
1.79770000E-01  4.16162375E-01  1.20315174E-02
1.80530000E-01  4.01872452E-01  1.20584524E-02
1.81290000E-01  4.16637318E-01  1.21879695E-02
1.82050000E-01  4.02105383E-01  1.21439278E-02
1.82810000E-01  3.97267261E-01  1.22054081E-02
1.83570000E-01  4.33052395E-01  1.23244184E-02
1.84330000E-01  4.26222107E-01  1.23549764E-02
1.85090000E-01  4.19702011E-01  1.23545470E-02
1.85850000E-01  4.06277605E-01  1.24749851E-02
1.86610000E-01  4.22050824E-01  1.23585344E-02
1.87370000E-01  4.17810192E-01  1.24659129E-02
1.88130000E-01  4.03494425E-01  1.24354921E-02
1.88890000E-01  3.97495536E-01  1.24957481E-02
1.89650000E-01  4.13359272E-01  1.24278010E-02
1.90410000E-01  4.03106226E-01  1.24713822E-02
1.91170000E-01  4.01216418E-01  1.25430227E-02
1.91930000E-01  3.98988180E-01  1.25776623E-02
1.92690000E-01  3.91562625E-01  1.26118953E-02
1.93450000E-01  4.10929157E-01  1.26580714E-02
1.94210000E-01  3.91506245E-01  1.25710396E-02
1.94970000E-01  3.70548716E-01  1.26171431E-02
1.95730000E-01  3.76667375E-01  1.27293509E-02
1.96490000E-01  3.87278602E-01  1.26653910E-02
1.97250000E-01  3.85794770E-01  1.27378906E-02
1.98010000E-01  3.83466437E-01  1.26554204E-02
1.98770000E-01  3.80826130E-01  1.27905902E-02
1.99530000E-01  4.07485096E-01  1.27468968E-02
2.00290000E-01  3.84927146E-01  1.27091703E-02
2.01050000E-01  3.84449004E-01  1.27648801E-02
2.01810000E-01  3.62495230E-01  1.26918596E-02
2.02570000E-01  3.75978065E-01  1.26661362E-02
2.03330000E-01  3.97165249E-01  1.26530427E-02
2.04090000E-01  4.00709100E-01  1.27140905E-02
2.04850000E-01  3.55870077E-01  1.26963619E-02
2.05610000E-01  3.58464636E-01  1.27476073E-02
2.06370000E-01  3.79416456E-01  1.26753856E-02
2.07130000E-01  3.62636705E-01  1.26696827E-02
2.07890000E-01  3.86672797E-01  1.27747597E-02
2.08650000E-01  3.43010766E-01  1.27699051E-02
2.09410000E-01  3.54602567E-01  1.27196689E-02
2.10170000E-01  3.49550096E-01  1.27197902E-02
2.10930000E-01  3.72429943E-01  1.27463970E-02
2.11690000E-01  3.74770479E-01  1.27976853E-02
2.12450000E-01  3.43502759E-01  1.26919515E-02
2.13210000E-01  3.62095920E-01  1.27148429E-02
2.13970000E-01  3.38078410E-01  1.26929016E-02
2.14730000E-01  3.55184636E-01  1.26962959E-02
2.15490000E-01  3.43241360E-01  1.27145443E-02
2.16250000E-01  3.15912356E-01  1.26773437E-02
2.17010000E-01  3.64665939E-01  1.26277316E-02
2.17770000E-01  3.25187471E-01  1.26199661E-02
2.18530000E-01  3.21012510E-01  1.26370341E-02
2.19290000E-01  3.37161609E-01  1.25199062E-02
2.20050000E-01  3.35464598E-01  1.25800725E-02
2.20810000E-01  3.49314636E-01  1.25156277E-02
2.21570000E-01  3.33129272E-01  1.25444419E-02
2.22330000E-01  3.27487375E-01  1.24101047E-02
2.23090000E-01  2.95199368E-01  1.24588587E-02
2.23850000E-01  3.12093065E-01  1.23845717E-02
2.24610000E-01  3.30071245E-01  1.23493618E-02
2.25370000E-01  3.37993563E-01  1.22867025E-02
2.26130000E-01  3.27935996E-01  1.22161659E-02
2.26890000E-01  3.28122318E-01  1.22382760E-02
2.27650000E-01  3.38099828E-01  1.20539973E-02
2.28410000E-01  3.34122739E-01  1.20287576E-02
2.29170000E-01  3.12098314E-01  1.20478947E-02
2.29930000E-01  3.14751245E-01  1.20612705E-02
2.30690000E-01  3.16177031E-01  1.19561581E-02
2.31450000E-01  3.16486609E-01  1.19570507E-02
2.32210000E-01  3.15450651E-01  1.19080017E-02
2.32970000E-01  2.85765287E-01  1.18738166E-02
2.33730000E-01  3.06732490E-01  1.19024988E-02
2.34490000E-01  3.06555077E-01  1.17683635E-02
2.35250000E-01  2.94634387E-01  1.17661799E-02
2.36010000E-01  3.14113774E-01  1.17038224E-02
2.36770000E-01  2.99203927E-01  1.16742377E-02
2.37530000E-01  3.12832241E-01  1.16115570E-02
2.38290000E-01  3.13499502E-01  1.15664591E-02
2.39050000E-01  3.15325038E-01  1.15790814E-02
2.39810000E-01  2.90999847E-01  1.14978760E-02
2.40570000E-01  2.89000019E-01  1.14277609E-02
2.41330000E-01  2.78221820E-01  1.14234050E-02
2.42090000E-01  2.76514521E-01  1.13862949E-02
2.42850000E-01  3.01357510E-01  1.13935566E-02
2.43610000E-01  2.83528736E-01  1.13185136E-02
2.44370000E-01  2.98085785E-01  1.13566994E-02
2.45130000E-01  3.02844272E-01  1.12698889E-02
2.45890000E-01  3.01069617E-01  1.12718966E-02
2.46650000E-01  2.85474157E-01  1.12289095E-02
2.47410000E-01  2.87504962E-01  1.12020377E-02
2.48170000E-01  2.84507989E-01  1.11348168E-02
2.48930000E-01  2.98685057E-01  1.10718103E-02
2.49690000E-01  2.86831111E-01  1.10612637E-02
2.50450000E-01  2.95498659E-01  1.09933534E-02
2.51210000E-01  3.04396034E-01  1.09927412E-02
2.51970000E-01  2.72585345E-01  1.09626611E-02
2.52730000E-01  2.67299598E-01  1.09369502E-02
2.53490000E-01  2.78691073E-01  1.08509440E-02
2.54250000E-01  2.84056839E-01  1.08389244E-02
2.55010000E-01  2.91639828E-01  1.08210881E-02
2.55770000E-01  2.76331322E-01  1.07452751E-02
2.56530000E-01  2.75159291E-01  1.07289379E-02
2.57290000E-01  2.77692893E-01  1.07516255E-02
2.58050000E-01  2.72203276E-01  1.06785097E-02
2.58810000E-01  2.70445805E-01  1.06428453E-02
2.59570000E-01  2.45793755E-01  1.06045802E-02
2.60330000E-01  2.58258084E-01  1.05805213E-02
2.61090000E-01  2.45801264E-01  1.06134070E-02
2.61850000E-01  2.72679885E-01  1.05597182E-02
2.62610000E-01  2.75348142E-01  1.05294769E-02
2.63370000E-01  2.60043238E-01  1.04534640E-02
2.64130000E-01  2.51407069E-01  1.04654751E-02
2.64890000E-01  2.76648123E-01  1.04399935E-02
2.65650000E-01  2.61119655E-01  1.03958592E-02
2.66410000E-01  2.54921437E-01  1.03385455E-02
2.67170000E-01  2.48396303E-01  1.03145559E-02
2.67930000E-01  2.49252146E-01  1.03047333E-02
2.68690000E-01  2.68032605E-01  1.03665893E-02
2.69450000E-01  2.53597586E-01  1.02924130E-02
2.70210000E-01  2.27693333E-01  1.02968944E-02
2.70970000E-01  2.46236839E-01  1.02614058E-02
2.71720000E-01  2.60362931E-01  1.01952490E-02
2.72480000E-01  2.51299425E-01  1.02200254E-02
2.73240000E-01  2.56803487E-01  1.01329331E-02
2.74000000E-01  2.50970345E-01  1.01513275E-02
2.74760000E-01  2.53887490E-01  1.01197710E-02
2.75520000E-01  2.33673027E-01  1.01250364E-02
2.76280000E-01  2.42748199E-01  1.01166740E-02
2.77040000E-01  2.59179636E-01  1.01003426E-02
2.77800000E-01  2.57817107E-01  1.00579789E-02
2.78560000E-01  2.35256552E-01  1.00245165E-02
2.79320000E-01  2.37797107E-01  9.97411013E-03
2.80080000E-01  2.36303372E-01  9.94077771E-03
2.80840000E-01  2.28137203E-01  9.98561131E-03
2.81600000E-01  2.39305824E-01  9.91604800E-03
2.82360000E-01  2.38917567E-01  9.92554372E-03
2.83120000E-01  2.08266801E-01  9.85037761E-03
2.83880000E-01  2.43938276E-01  9.85404208E-03
2.84640000E-01  2.37697644E-01  9.86790922E-03
2.85400000E-01  2.12555402E-01  9.84348263E-03
2.86160000E-01  2.22622701E-01  9.87336639E-03
2.86920000E-01  2.24387854E-01  9.86250078E-03
2.87680000E-01  2.24584502E-01  9.90096333E-03
2.88440000E-01  2.18574310E-01  9.89762773E-03
2.89200000E-01  2.39315556E-01  9.88098881E-03
2.89960000E-01  2.24097031E-01  9.91045039E-03
2.90720000E-01  2.29760939E-01  9.91217525E-03
2.91480000E-01  2.28821245E-01  9.93180309E-03
2.92240000E-01  2.22922529E-01  9.95140424E-03
2.93000000E-01  2.27013487E-01  9.91956049E-03
2.93760000E-01  2.19904080E-01  9.94281811E-03
2.94520000E-01  2.22835479E-01  9.96282047E-03
2.95280000E-01  2.12030575E-01  9.98628947E-03
2.96040000E-01  2.14183736E-01  9.93808281E-03
2.96800000E-01  2.10498180E-01  9.96027473E-03
2.97560000E-01  2.05565019E-01  1.00141678E-02
2.98320000E-01  1.96195977E-01  9.99563470E-03
2.99080000E-01  2.08135000E-01  9.97204247E-03
2.99840000E-01  2.28583889E-01  9.93495369E-03
3.00600000E-01  2.25539387E-01  9.95508909E-03
3.01360000E-01  2.21502835E-01  9.90786873E-03
3.02120000E-01  2.24635958E-01  9.92585252E-03
3.02880000E-01  2.07282644E-01  9.83746638E-03
3.03640000E-01  2.15441494E-01  9.81889521E-03
3.04400000E-01  2.21062912E-01  9.81403251E-03
3.05160000E-01  2.04592701E-01  9.91667981E-03
3.05920000E-01  2.12698314E-01  9.95811756E-03
3.06680000E-01  2.17021590E-01  9.96949589E-03
3.07440000E-01  2.00971782E-01  1.00187857E-02
3.08200000E-01  1.96947088E-01  1.00212607E-02
3.08960000E-01  1.82117318E-01  1.01048459E-02
3.09720000E-01  2.03219310E-01  1.00710905E-02
3.10480000E-01  1.96475575E-01  1.00913772E-02
3.11240000E-01  2.01030862E-01  1.00528906E-02
3.12000000E-01  1.95954368E-01  1.00737818E-02
3.12760000E-01  1.97174176E-01  1.01023372E-02
3.13520000E-01  2.17197529E-01  1.00807910E-02
3.14280000E-01  2.00762797E-01  1.00950125E-02
3.15040000E-01  2.09683429E-01  1.00891778E-02
3.15800000E-01  1.89140728E-01  1.01487020E-02
3.16560000E-01  1.91237950E-01  1.00550956E-02
3.17320000E-01  1.85821092E-01  1.00859087E-02
3.18080000E-01  1.99255268E-01  1.01386987E-02
3.18830000E-01  1.95838065E-01  1.01333058E-02
3.19590000E-01  2.09877280E-01  1.01507849E-02
3.20350000E-01  2.00544808E-01  1.01942337E-02
3.21110000E-01  1.93031973E-01  1.02275066E-02
3.21870000E-01  1.88917797E-01  1.02590811E-02
3.22630000E-01  1.83747471E-01  1.03109063E-02
3.23390000E-01  2.03524981E-01  1.03228834E-02
3.24150000E-01  1.95335958E-01  1.03548585E-02
3.24910000E-01  1.85349119E-01  1.04570579E-02
3.25670000E-01  2.01716628E-01  1.03896504E-02
3.26430000E-01  1.92072261E-01  1.04474820E-02
3.27190000E-01  1.90433793E-01  1.04585340E-02
3.27950000E-01  1.76440939E-01  1.04228575E-02
3.28710000E-01  2.07183985E-01  1.03879335E-02
3.29470000E-01  1.71633716E-01  1.03968820E-02
3.30230000E-01  1.83665287E-01  1.04546535E-02
3.30990000E-01  1.84298582E-01  1.04189657E-02
3.31750000E-01  1.81034981E-01  1.04524108E-02
3.32510000E-01  1.77226552E-01  1.04938364E-02
3.33270000E-01  1.72688314E-01  1.04790303E-02
3.34030000E-01  1.81733257E-01  1.05373943E-02
3.34790000E-01  1.89716609E-01  1.05166965E-02
3.35550000E-01  1.86854904E-01  1.05559164E-02
3.36310000E-01  1.78429291E-01  1.04775972E-02
3.37070000E-01  1.81519617E-01  1.05753138E-02
3.37830000E-01  1.99168391E-01  1.05771381E-02
3.38590000E-01  1.81058812E-01  1.05594519E-02
3.39350000E-01  1.85225038E-01  1.06051219E-02
3.40110000E-01  1.92933391E-01  1.05836669E-02
3.40870000E-01  1.82738640E-01  1.07143111E-02
3.41630000E-01  1.81854579E-01  1.06157754E-02
3.42390000E-01  1.69910536E-01  1.06859099E-02
3.43150000E-01  1.87854119E-01  1.06567421E-02
3.43910000E-01  1.80861169E-01  1.07500650E-02
3.44670000E-01  1.72652816E-01  1.07179942E-02
3.45430000E-01  1.72904943E-01  1.07540452E-02
3.46190000E-01  1.80897586E-01  1.07560426E-02
3.46950000E-01  1.79789598E-01  1.07030649E-02
3.47710000E-01  1.62092203E-01  1.07793853E-02
3.48470000E-01  1.65955192E-01  1.07284063E-02
3.49220000E-01  1.77834732E-01  1.07918599E-02
3.49980000E-01  1.70089617E-01  1.05173817E-02
3.50740000E-01  1.47317950E-01  1.04458325E-02
3.51500000E-01  1.72871992E-01  1.03351658E-02
3.52260000E-01  1.68564674E-01  1.02262404E-02
3.53020000E-01  1.86747165E-01  1.01349076E-02
3.53780000E-01  1.79723238E-01  1.02450836E-02
3.54540000E-01  1.60276111E-01  1.03967078E-02
3.55300000E-01  1.74168582E-01  1.03825443E-02
3.56060000E-01  1.75888391E-01  1.04054309E-02
3.56820000E-01  1.58172318E-01  1.04300283E-02
3.57580000E-01  1.42415843E-01  1.04375508E-02
3.58340000E-01  1.50051398E-01  1.04475603E-02
3.59100000E-01  1.65706341E-01  1.04845714E-02
3.59860000E-01  1.68248621E-01  1.05268699E-02
3.60620000E-01  1.56765862E-01  1.04950384E-02
3.61380000E-01  1.71940498E-01  1.05036414E-02
3.62140000E-01  1.53836820E-01  1.04765450E-02
3.62900000E-01  1.45839157E-01  1.05352107E-02
3.63660000E-01  1.59622912E-01  1.05288844E-02
3.64420000E-01  1.46084425E-01  1.06416835E-02
3.65180000E-01  1.58292567E-01  1.06489922E-02
3.65940000E-01  1.65148314E-01  1.06522078E-02
3.66700000E-01  1.74538372E-01  1.07101280E-02
3.67460000E-01  1.62471762E-01  1.06289019E-02
3.68220000E-01  1.56336245E-01  1.07153295E-02
3.68980000E-01  1.66784732E-01  1.07896911E-02
3.69740000E-01  1.43158372E-01  1.07954959E-02
3.70500000E-01  1.60258123E-01  1.07913876E-02
3.71260000E-01  1.39759406E-01  1.08478409E-02
3.72020000E-01  1.26331954E-01  1.09270749E-02
3.72770000E-01  1.45521054E-01  1.09785414E-02
3.73530000E-01  1.71997337E-01  1.09933381E-02
3.74290000E-01  1.64946743E-01  1.10963134E-02
3.75050000E-01  1.44687510E-01  1.12355370E-02
3.75810000E-01  1.54781245E-01  1.12368654E-02
3.76570000E-01  1.46682816E-01  1.13762587E-02
3.77330000E-01  1.64251130E-01  1.13921107E-02
3.78090000E-01  1.58714981E-01  1.15296180E-02
3.78850000E-01  1.63223966E-01  1.15311710E-02
3.79610000E-01  1.46783276E-01  1.16338341E-02
3.80370000E-01  1.31596092E-01  1.16757274E-02
3.81130000E-01  1.53009061E-01  1.17727401E-02
3.81890000E-01  1.50520192E-01  1.18198947E-02
3.82650000E-01  1.47125000E-01  1.19250453E-02
3.83410000E-01  1.70739751E-01  1.20230759E-02
3.84170000E-01  1.33714904E-01  1.20978197E-02
3.84930000E-01  1.57116552E-01  1.21613002E-02
3.85690000E-01  1.53138448E-01  1.21772128E-02
3.86450000E-01  1.38693065E-01  1.23037709E-02
3.87210000E-01  1.37285402E-01  1.23884133E-02
3.87970000E-01  1.58498985E-01  1.37259899E-02
3.88730000E-01  1.63258161E-01  1.25133291E-02
3.89490000E-01  1.21013774E-01  1.25928575E-02
3.90250000E-01  1.55147778E-01  1.27648953E-02
3.91010000E-01  1.66700230E-01  1.28015155E-02
3.91770000E-01  1.28146034E-01  1.28919579E-02
3.92520000E-01  1.63713582E-01  1.29628704E-02
3.93280000E-01  1.46313027E-01  1.30051791E-02
3.94040000E-01  1.59561533E-01  1.32042583E-02
3.94800000E-01  1.36045000E-01  1.31791571E-02
3.95560000E-01  1.56625594E-01  1.33892272E-02
3.96320000E-01  1.56899042E-01  1.33531663E-02
3.97080000E-01  1.52128525E-01  1.35336966E-02
3.97840000E-01  1.45518065E-01  1.35374392E-02
3.98600000E-01  1.35532299E-01  1.37069509E-02
3.99360000E-01  1.31227912E-01  1.38543098E-02
4.00120000E-01  1.52425900E-01  1.38387194E-02
4.00880000E-01  1.39326743E-01  1.40262668E-02
4.01640000E-01  1.16071973E-01  1.41052027E-02
4.02400000E-01  1.49584847E-01  1.42275446E-02
4.03160000E-01  1.50072318E-01  1.42897844E-02
4.03920000E-01  1.54434540E-01  3.18260612E+01
4.04680000E-01  1.18940115E-01  1.43658958E-02
4.05440000E-01  1.42295287E-01  1.42736661E-02
4.06200000E-01  1.45540536E-01  1.45381932E-02
4.06960000E-01  1.54878238E-01  1.44266327E-02
4.07720000E-01  1.47393621E-01  1.47163875E-02
4.08480000E-01  1.43976590E-01  1.46918364E-02
4.09240000E-01  1.27064291E-01  1.46738544E-02
4.09990000E-01  1.32888448E-01  1.47438165E-02
4.10750000E-01  1.48418467E-01  1.48154547E-02
4.11510000E-01  1.36430670E-01  1.49566571E-02
4.12270000E-01  1.44120862E-01  1.48889873E-02
4.13030000E-01  1.42337759E-01  1.49831340E-02
4.13790000E-01  9.90703640E-02  1.49259111E-02
4.14550000E-01  1.36598889E-01  1.50305389E-02
4.15310000E-01  1.64754904E-01  1.51200400E-02
4.16070000E-01  1.34102720E-01  1.51382284E-02
4.16830000E-01  1.38246092E-01  1.52423757E-02
4.17590000E-01  1.25763257E-01  1.53021785E-02
4.18350000E-01  1.42476379E-01  1.54875698E-02
4.19110000E-01  1.50455670E-01  1.54279585E-02
4.19870000E-01  1.65341207E-01  1.54062703E-02
4.20630000E-01  1.29587835E-01  1.56510300E-02
4.21390000E-01  1.66160556E-01  1.56099162E-02
4.22150000E-01  1.24427644E-01  1.58927220E-02
4.22910000E-01  1.28543333E-01  1.59649909E-02
4.23670000E-01  1.15775900E-01  1.61125631E-02
4.24430000E-01  1.14164617E-01  1.62454415E-02
4.25190000E-01  1.36108870E-01  1.63349353E-02
4.25940000E-01  6.05745977E-02  1.65791379E-02
4.26700000E-01  1.61385019E-01  1.66569899E-02
4.27460000E-01  1.66439100E-01  1.68500295E-02
4.28220000E-01  1.50301379E-01  1.69734605E-02
4.28980000E-01  1.41534923E-01  1.71555911E-02
4.29740000E-01  1.14219425E-01  1.72811583E-02
4.30500000E-01  1.29901322E-01  1.74780748E-02
4.31260000E-01  1.53236667E-01  1.77307230E-02
4.32020000E-01  1.37952529E-01  1.79495939E-02
4.32780000E-01  1.32717031E-01  1.80223121E-02
4.33540000E-01  1.41054540E-01  1.82210214E-02
4.34300000E-01  1.41091130E-01  1.84989941E-02
4.35060000E-01  1.37149080E-01  1.86692277E-02


### HEADER:
#
#{
#    "analysis": {},
#    "counters": {
#        "comment": ""
#    },
#    "filename": "Formate 6b.dat",
#    "history": {
#        "subtraction": {
#            "initial_file": [
#                "A_A3_CB_oxi20in30_snap_00003",
#                {
#                    "averaged_files": [
#                        [
#                            "A3_CB_oxi20in30_snap_00003.dat"
#                        ],
#                        [
#                            "A3_CB_oxi20in30_snap_00004.dat"
#                        ],
#                        [
#                            "A3_CB_oxi20in30_snap_00005.dat"
#                        ],
#                        [
#                            "A3_CB_oxi20in30_snap_00006.dat"
#                        ],
#                        [
#                            "A3_CB_oxi20in30_snap_00007.dat"
#                        ],
#                        [
#                            "A3_CB_oxi20in30_snap_00008.dat"
#                        ],
#                        [
#                            "A3_CB_oxi20in30_snap_00009.dat"
#                        ],
#                        [
#                            "A3_CB_oxi20in30_snap_00012.dat"
#                        ],
#                        [
#                            "A3_CB_oxi20in30_snap_00013.dat"
#                        ],
#                        [
#                            "A3_CB_oxi20in30_snap_00014.dat"
#                        ],
#                        [
#                            "A3_CB_oxi20in30_snap_00015.dat"
#                        ],
#                        [
#                            "A3_CB_oxi20in30_snap_00016.dat"
#                        ],
#                        [
#                            "A3_CB_oxi20in30_snap_00017.dat"
#                        ],
#                        [
#                            "A3_CB_oxi20in30_snap_00018.dat"
#                        ],
#                        [
#                            "A3_CB_oxi20in30_snap_00019.dat"
#                        ],
#                        [
#                            "A3_CB_oxi20in30_snap_00020.dat"
#                        ],
#                        [
#                            "A3_CB_oxi20in30_snap_00021.dat"
#                        ],
#                        [
#                            "A3_CB_oxi20in30_snap_00022.dat"
#                        ],
#                        [
#                            "A3_CB_oxi20in30_snap_00023.dat"
#                        ],
#                        [
#                            "A3_CB_oxi20in30_snap_00024.dat"
#                        ],
#                        [
#                            "A3_CB_oxi20in30_snap_00025.dat"
#                        ],
#                        [
#                            "A3_CB_oxi20in30_snap_00026.dat"
#                        ],
#                        [
#                            "A3_CB_oxi20in30_snap_00027.dat"
#                        ],
#                        [
#                            "A3_CB_oxi20in30_snap_00028.dat"
#                        ],
#                        [
#                            "A3_CB_oxi20in30_snap_00029.dat"
#                        ],
#                        [
#                            "A3_CB_oxi20in30_snap_00030.dat"
#                        ],
#                        [
#                            "A3_CB_oxi20in30_snap_00031.dat"
#                        ],
#                        [
#                            "A3_CB_oxi20in30_snap_00032.dat"
#                        ],
#                        [
#                            "A3_CB_oxi20in30_snap_00033.dat"
#                        ]
#                    ]
#                }
#            ],
#            "subtracted_file": [
#                "A_A5_buffer_1_snap_00003",
#                {
#                    "averaged_files": [
#                        [
#                            "A5_buffer_1_snap_00003.dat"
#                        ],
#                        [
#                            "A5_buffer_1_snap_00004.dat"
#                        ],
#                        [
#                            "A5_buffer_1_snap_00005.dat"
#                        ],
#                        [
#                            "A5_buffer_1_snap_00006.dat"
#                        ],
#                        [
#                            "A5_buffer_1_snap_00007.dat"
#                        ],
#                        [
#                            "A5_buffer_1_snap_00008.dat"
#                        ],
#                        [
#                            "A5_buffer_1_snap_00009.dat"
#                        ],
#                        [
#                            "A5_buffer_1_snap_00014.dat"
#                        ],
#                        [
#                            "A5_buffer_1_snap_00015.dat"
#                        ],
#                        [
#                            "A5_buffer_1_snap_00016.dat"
#                        ],
#                        [
#                            "A5_buffer_1_snap_00017.dat"
#                        ],
#                        [
#                            "A5_buffer_1_snap_00018.dat"
#                        ],
#                        [
#                            "A5_buffer_1_snap_00019.dat"
#                        ],
#                        [
#                            "A5_buffer_1_snap_00025.dat"
#                        ],
#                        [
#                            "A5_buffer_1_snap_00026.dat"
#                        ],
#                        [
#                            "A5_buffer_1_snap_00027.dat"
#                        ],
#                        [
#                            "A5_buffer_1_snap_00028.dat"
#                        ],
#                        [
#                            "A5_buffer_1_snap_00029.dat"
#                        ]
#                    ]
#                }
#            ]
#        }
#    }
#}
```
