## Supplementary material for "LEA_4 motifs function alone and in conjunction with synergistic cosolutes to protect a labile enzyme during desiccation": File S1: Formate 6b.out

```
####      G N O M             Version 5.0 (r14832)      ####

                                               Tue Jan 10 12:28:56 2023


           ####      Configuration                                 ####


    System Type:                   arbitrary monodisperse (job = 0)

    Minimum characteristic size:         0.0000

    Maximum characteristic size:        28.0000

    rad56:                               0.0000

    Force 0.0 at r = rmin:                  yes

    Force 0.0 at r = rmax:                  yes

    Initial alpha:                       0.0000

    Initial random seed:     349149001896050400

    Points in real space:                   189


    Input  1:                      Formate 6b.dat

    First data point used:                    1

    Last data point used:                   561

    Scaling coefficient:             0.1000E+01

    Experimental setup:            point collimation


           ####      Results                                       ####


    Parameter    DISCRP  OSCILL  STABIL  SYSDEV  POSITV  VALCEN  SMOOTH

    Weight        1.000   3.000   3.000   3.000   1.000   1.000   1.000

    Sigma         0.300   0.600   0.120   0.120   0.120   0.120   0.600

    Ideal         0.700   1.100   0.000   1.000   1.000   0.950   0.000

    Current       0.991   1.533   0.024   0.836   1.000   0.749   2.046

               --------------------------------------------------------

    Estimate      0.390   0.594   0.962   0.153   1.000   0.060   0.000


    Angular range:                       0.0095 to       0.4351

    Reciprocal space Rg:             0.8532E+01

    Reciprocal space I(0):           0.8304E+00


    Real space range:                    0.0000 to      28.0000

    Real space Rg:                   0.8533E+01 +-   0.4381E-01

    Real space I(0):                 0.8304E+00 +-   0.2747E-02


    Highest ALPHA (theor):           0.2402E+05

    Current ALPHA:                   0.9534E+03


    Total Estimate:                      0.5058 (a REASONABLE solution)


           ####      Experimental Data and Fit                     ####


      S          J EXP       ERROR       J REG       I REG


   0.000000E+00                                                0.830434E+00

   0.730769E-03                                                0.830423E+00

   0.146154E-02                                                0.830391E+00

   0.219231E-02                                                0.830337E+00

   0.292308E-02                                                0.830262E+00

   0.365385E-02                                                0.830165E+00

   0.438462E-02                                                0.830046E+00

   0.511538E-02                                                0.829907E+00

   0.584615E-02                                                0.829745E+00

   0.657692E-02                                                0.829563E+00

   0.730769E-02                                                0.829358E+00

   0.803846E-02                                                0.829133E+00

   0.876923E-02                                                0.828886E+00

   0.950000E-02   0.168152E+02   0.152000E+02   0.828617E+00   0.828617E+00

   0.102600E-01   0.283818E+01   0.805124E+01   0.828316E+00   0.828316E+00

   0.110200E-01   0.259602E+01   0.463900E+01   0.827991E+00   0.827991E+00

   0.117800E-01   0.243887E+01   0.266487E+01   0.827643E+00   0.827643E+00

   0.125400E-01   0.175659E+01   0.158463E+01   0.827272E+00   0.827272E+00

   0.133000E-01   0.136984E+01   0.996273E+00   0.826878E+00   0.826878E+00

   0.140600E-01   0.112150E+01   0.613490E+00   0.826462E+00   0.826462E+00

   0.148200E-01   0.160759E+01   0.395626E+00   0.826022E+00   0.826022E+00

   0.155800E-01   0.123933E+01   0.266735E+00   0.825560E+00   0.825560E+00

   0.163400E-01   0.125780E+01   0.183160E+00   0.825075E+00   0.825075E+00

   0.171000E-01   0.120516E+01   0.144993E+00   0.824567E+00   0.824567E+00

   0.178600E-01   0.124850E+01   0.105668E+00   0.824037E+00   0.824037E+00

   0.186200E-01   0.106160E+01   0.832549E-01   0.823484E+00   0.823484E+00

   0.193800E-01   0.122893E+01   0.684466E-01   0.822909E+00   0.822909E+00

   0.201400E-01   0.101530E+01   0.623233E-01   0.822311E+00   0.822311E+00

   0.209000E-01   0.111793E+01   0.566279E-01   0.821690E+00   0.821690E+00

   0.216600E-01   0.110210E+01   0.532020E-01   0.821048E+00   0.821048E+00

   0.224200E-01   0.104371E+01   0.500655E-01   0.820383E+00   0.820383E+00

   0.231800E-01   0.107369E+01   0.478038E-01   0.819696E+00   0.819696E+00

   0.239500E-01   0.982763E+00   0.450783E-01   0.818977E+00   0.818977E+00

   0.247100E-01   0.975147E+00   0.442655E-01   0.818246E+00   0.818246E+00

   0.254700E-01   0.987800E+00   0.421982E-01   0.817492E+00   0.817492E+00

   0.262300E-01   0.102258E+01   0.411645E-01   0.816717E+00   0.816717E+00

   0.269900E-01   0.980583E+00   0.397080E-01   0.815920E+00   0.815920E+00

   0.277500E-01   0.993317E+00   0.383138E-01   0.815101E+00   0.815101E+00

   0.285100E-01   0.972019E+00   0.373500E-01   0.814261E+00   0.814261E+00

   0.292700E-01   0.905716E+00   0.361537E-01   0.813399E+00   0.813399E+00

   0.300300E-01   0.953560E+00   0.352268E-01   0.812515E+00   0.812515E+00

   0.307900E-01   0.961866E+00   0.346938E-01   0.811611E+00   0.811611E+00

   0.315500E-01   0.909792E+00   0.338941E-01   0.810685E+00   0.810685E+00

   0.323100E-01   0.942727E+00   0.329308E-01   0.809738E+00   0.809738E+00

   0.330700E-01   0.864035E+00   0.321165E-01   0.808770E+00   0.808770E+00

   0.338300E-01   0.939842E+00   0.314320E-01   0.807781E+00   0.807781E+00

   0.345900E-01   0.882865E+00   0.308005E-01   0.806771E+00   0.806771E+00

   0.353500E-01   0.903663E+00   0.302575E-01   0.805741E+00   0.805741E+00

   0.361100E-01   0.883877E+00   0.297693E-01   0.804690E+00   0.804690E+00

   0.368700E-01   0.905422E+00   0.290138E-01   0.803618E+00   0.803618E+00

   0.376300E-01   0.859681E+00   0.288572E-01   0.802526E+00   0.802526E+00

   0.383900E-01   0.816740E+00   0.281924E-01   0.801414E+00   0.801414E+00

   0.391500E-01   0.852195E+00   0.278984E-01   0.800282E+00   0.800282E+00

   0.399100E-01   0.799130E+00   0.272065E-01   0.799129E+00   0.799129E+00

   0.406700E-01   0.820103E+00   0.270390E-01   0.797957E+00   0.797957E+00

   0.414300E-01   0.854951E+00   0.264105E-01   0.796765E+00   0.796765E+00

   0.421900E-01   0.770309E+00   0.263173E-01   0.795554E+00   0.795554E+00

   0.429500E-01   0.868713E+00   0.257555E-01   0.794323E+00   0.794323E+00

   0.437100E-01   0.775656E+00   0.253886E-01   0.793072E+00   0.793072E+00

   0.444700E-01   0.793065E+00   0.247972E-01   0.791802E+00   0.791802E+00

   0.452300E-01   0.786376E+00   0.246876E-01   0.790514E+00   0.790514E+00

   0.459900E-01   0.752981E+00   0.238596E-01   0.789206E+00   0.789206E+00

   0.467500E-01   0.826256E+00   0.236955E-01   0.787879E+00   0.787879E+00

   0.475100E-01   0.790146E+00   0.236729E-01   0.786534E+00   0.786534E+00

   0.482700E-01   0.825916E+00   0.233619E-01   0.785170E+00   0.785170E+00

   0.490300E-01   0.791078E+00   0.232251E-01   0.783788E+00   0.783788E+00

   0.497900E-01   0.770623E+00   0.229980E-01   0.782387E+00   0.782387E+00

   0.505500E-01   0.764539E+00   0.227470E-01   0.780969E+00   0.780969E+00

   0.513100E-01   0.759163E+00   0.223604E-01   0.779532E+00   0.779532E+00

   0.520700E-01   0.749443E+00   0.224220E-01   0.778078E+00   0.778078E+00

   0.528300E-01   0.785721E+00   0.221900E-01   0.776606E+00   0.776606E+00

   0.535900E-01   0.766200E+00   0.217532E-01   0.775116E+00   0.775116E+00

   0.543500E-01   0.776336E+00   0.217421E-01   0.773609E+00   0.773609E+00

   0.551100E-01   0.749080E+00   0.216649E-01   0.772085E+00   0.772085E+00

   0.558700E-01   0.751173E+00   0.214274E-01   0.770544E+00   0.770544E+00

   0.566300E-01   0.755818E+00   0.212563E-01   0.768986E+00   0.768986E+00

   0.573900E-01   0.769635E+00   0.210310E-01   0.767411E+00   0.767411E+00

   0.581500E-01   0.748660E+00   0.206663E-01   0.765819E+00   0.765819E+00

   0.589100E-01   0.733251E+00   0.204280E-01   0.764212E+00   0.764212E+00

   0.596700E-01   0.736485E+00   0.204656E-01   0.762588E+00   0.762588E+00

   0.604300E-01   0.706199E+00   0.201122E-01   0.760948E+00   0.760948E+00

   0.611900E-01   0.780456E+00   0.202574E-01   0.759292E+00   0.759292E+00

   0.619500E-01   0.740527E+00   0.198796E-01   0.757620E+00   0.757620E+00

   0.627100E-01   0.735429E+00   0.200073E-01   0.755933E+00   0.755933E+00

   0.634700E-01   0.749161E+00   0.196417E-01   0.754230E+00   0.754230E+00

   0.642300E-01   0.744811E+00   0.195386E-01   0.752512E+00   0.752512E+00

   0.649900E-01   0.756127E+00   0.193949E-01   0.750779E+00   0.750779E+00

   0.657500E-01   0.691327E+00   0.193826E-01   0.749032E+00   0.749032E+00

   0.665100E-01   0.753921E+00   0.191625E-01   0.747269E+00   0.747269E+00

   0.672700E-01   0.740112E+00   0.188251E-01   0.745492E+00   0.745492E+00

   0.680300E-01   0.718509E+00   0.189287E-01   0.743701E+00   0.743701E+00

   0.687900E-01   0.712215E+00   0.188452E-01   0.741895E+00   0.741895E+00

   0.695500E-01   0.751318E+00   0.186435E-01   0.740076E+00   0.740076E+00

   0.703100E-01   0.721364E+00   0.185625E-01   0.738243E+00   0.738243E+00

   0.710700E-01   0.727469E+00   0.183448E-01   0.736396E+00   0.736396E+00

   0.718300E-01   0.725967E+00   0.182452E-01   0.734536E+00   0.734536E+00

   0.725900E-01   0.732323E+00   0.180891E-01   0.732662E+00   0.732662E+00

   0.733500E-01   0.704754E+00   0.180715E-01   0.730775E+00   0.730775E+00

   0.741200E-01   0.690886E+00   0.178364E-01   0.728851E+00   0.728851E+00

   0.748800E-01   0.687666E+00   0.178803E-01   0.726939E+00   0.726939E+00

   0.756400E-01   0.711416E+00   0.177102E-01   0.725014E+00   0.725014E+00

   0.764000E-01   0.681894E+00   0.175967E-01   0.723077E+00   0.723077E+00

   0.771600E-01   0.707551E+00   0.175169E-01   0.721127E+00   0.721127E+00

   0.779200E-01   0.736654E+00   0.172881E-01   0.719166E+00   0.719166E+00

   0.786800E-01   0.706851E+00   0.173272E-01   0.717193E+00   0.717193E+00

   0.794400E-01   0.710736E+00   0.171671E-01   0.715209E+00   0.715209E+00

   0.802000E-01   0.675175E+00   0.171267E-01   0.713213E+00   0.713213E+00

   0.809600E-01   0.697330E+00   0.170153E-01   0.711206E+00   0.711206E+00

   0.817200E-01   0.703043E+00   0.168828E-01   0.709188E+00   0.709188E+00

   0.824800E-01   0.702167E+00   0.168670E-01   0.707159E+00   0.707159E+00

   0.832400E-01   0.733734E+00   0.166275E-01   0.705119E+00   0.705119E+00

   0.840000E-01   0.679792E+00   0.166078E-01   0.703070E+00   0.703070E+00

   0.847600E-01   0.656750E+00   0.164514E-01   0.701009E+00   0.701009E+00

   0.855200E-01   0.687563E+00   0.166115E-01   0.698939E+00   0.698939E+00

   0.862800E-01   0.682948E+00   0.167355E-01   0.696859E+00   0.696859E+00

   0.870400E-01   0.665854E+00   0.171425E-01   0.694770E+00   0.694770E+00

   0.878000E-01   0.675472E+00   0.172751E-01   0.692671E+00   0.692671E+00

   0.885600E-01   0.662878E+00   0.176378E-01   0.690563E+00   0.690563E+00

   0.893200E-01   0.696462E+00   0.176387E-01   0.688445E+00   0.688445E+00

   0.900800E-01   0.684903E+00   0.179378E-01   0.686319E+00   0.686319E+00

   0.908400E-01   0.700125E+00   0.178572E-01   0.684185E+00   0.684185E+00

   0.916000E-01   0.643037E+00   0.180583E-01   0.682041E+00   0.682041E+00

   0.923600E-01   0.680001E+00   0.181344E-01   0.679890E+00   0.679890E+00

   0.931200E-01   0.642585E+00   0.181535E-01   0.677730E+00   0.677730E+00

   0.938800E-01   0.670800E+00   0.182709E-01   0.675563E+00   0.675563E+00

   0.946400E-01   0.664763E+00   0.183964E-01   0.673387E+00   0.673387E+00

   0.954000E-01   0.636564E+00   0.183989E-01   0.671205E+00   0.671205E+00

   0.961600E-01   0.660703E+00   0.183523E-01   0.669015E+00   0.669015E+00

   0.969200E-01   0.659154E+00   0.181880E-01   0.666818E+00   0.666818E+00

   0.976800E-01   0.665069E+00   0.183965E-01   0.664614E+00   0.664614E+00

   0.984400E-01   0.609581E+00   0.181221E-01   0.662403E+00   0.662403E+00

   0.992000E-01   0.662529E+00   0.179856E-01   0.660186E+00   0.660186E+00

   0.999600E-01   0.627780E+00   0.175686E-01   0.657963E+00   0.657963E+00

   0.100720E+00   0.614881E+00   0.172659E-01   0.655733E+00   0.655733E+00

   0.101480E+00   0.661012E+00   0.168319E-01   0.653497E+00   0.653497E+00

   0.102240E+00   0.640378E+00   0.167543E-01   0.651256E+00   0.651256E+00

   0.103000E+00   0.642083E+00   0.164247E-01   0.649009E+00   0.649009E+00

   0.103760E+00   0.625224E+00   0.163379E-01   0.646757E+00   0.646757E+00

   0.104520E+00   0.636311E+00   0.162884E-01   0.644500E+00   0.644500E+00

   0.105280E+00   0.605431E+00   0.160568E-01   0.642237E+00   0.642237E+00

   0.106040E+00   0.604704E+00   0.161114E-01   0.639970E+00   0.639970E+00

   0.106800E+00   0.614988E+00   0.158458E-01   0.637699E+00   0.637699E+00

   0.107560E+00   0.622785E+00   0.158397E-01   0.635423E+00   0.635423E+00

   0.108320E+00   0.646664E+00   0.156240E-01   0.633142E+00   0.633142E+00

   0.109080E+00   0.604267E+00   0.157351E-01   0.630858E+00   0.630858E+00

   0.109840E+00   0.633108E+00   0.156512E-01   0.628570E+00   0.628570E+00

   0.110600E+00   0.616124E+00   0.157345E-01   0.626278E+00   0.626278E+00

   0.111360E+00   0.599818E+00   0.155958E-01   0.623983E+00   0.623983E+00

   0.112120E+00   0.636009E+00   0.156446E-01   0.621684E+00   0.621684E+00

   0.112880E+00   0.621698E+00   0.155423E-01   0.619383E+00   0.619383E+00

   0.113640E+00   0.596530E+00   0.153839E-01   0.617078E+00   0.617078E+00

   0.114400E+00   0.608929E+00   0.153588E-01   0.614771E+00   0.614771E+00

   0.115160E+00   0.610263E+00   0.151558E-01   0.612461E+00   0.612461E+00

   0.115920E+00   0.614022E+00   0.151404E-01   0.610149E+00   0.610149E+00

   0.116680E+00   0.562488E+00   0.149924E-01   0.607835E+00   0.607835E+00

   0.117440E+00   0.569803E+00   0.148904E-01   0.605519E+00   0.605519E+00

   0.118200E+00   0.585753E+00   0.148903E-01   0.603201E+00   0.603201E+00

   0.118960E+00   0.579208E+00   0.147320E-01   0.600881E+00   0.600881E+00

   0.119720E+00   0.584607E+00   0.148171E-01   0.598560E+00   0.598560E+00

   0.120480E+00   0.589669E+00   0.147474E-01   0.596238E+00   0.596238E+00

   0.121240E+00   0.588553E+00   0.144891E-01   0.593914E+00   0.593914E+00

   0.122000E+00   0.597636E+00   0.144535E-01   0.591590E+00   0.591590E+00

   0.122760E+00   0.563654E+00   0.144228E-01   0.589265E+00   0.589265E+00

   0.123520E+00   0.586918E+00   0.143760E-01   0.586939E+00   0.586939E+00

   0.124280E+00   0.585676E+00   0.143017E-01   0.584613E+00   0.584613E+00

   0.125040E+00   0.574339E+00   0.141692E-01   0.582287E+00   0.582287E+00

   0.125800E+00   0.598413E+00   0.140894E-01   0.579961E+00   0.579961E+00

   0.126560E+00   0.593580E+00   0.140035E-01   0.577634E+00   0.577634E+00

   0.127320E+00   0.577828E+00   0.139239E-01   0.575309E+00   0.575309E+00

   0.128080E+00   0.574003E+00   0.139167E-01   0.572983E+00   0.572983E+00

   0.128840E+00   0.590529E+00   0.139444E-01   0.570658E+00   0.570658E+00

   0.129600E+00   0.571238E+00   0.137706E-01   0.568334E+00   0.568334E+00

   0.130360E+00   0.552875E+00   0.137325E-01   0.566011E+00   0.566011E+00

   0.131120E+00   0.553899E+00   0.135994E-01   0.563689E+00   0.563689E+00

   0.131880E+00   0.571297E+00   0.135739E-01   0.561368E+00   0.561368E+00

   0.132640E+00   0.540120E+00   0.135462E-01   0.559049E+00   0.559049E+00

   0.133400E+00   0.537231E+00   0.133396E-01   0.556731E+00   0.556731E+00

   0.134160E+00   0.572452E+00   0.133247E-01   0.554415E+00   0.554415E+00

   0.134920E+00   0.558955E+00   0.131242E-01   0.552101E+00   0.552101E+00

   0.135680E+00   0.560666E+00   0.131414E-01   0.549789E+00   0.549789E+00

   0.136440E+00   0.561771E+00   0.132094E-01   0.547479E+00   0.547479E+00

   0.137200E+00   0.561194E+00   0.130483E-01   0.545172E+00   0.545172E+00

   0.137960E+00   0.507953E+00   0.129950E-01   0.542867E+00   0.542867E+00

   0.138730E+00   0.531299E+00   0.129488E-01   0.540534E+00   0.540534E+00

   0.139490E+00   0.542645E+00   0.129762E-01   0.538235E+00   0.538235E+00

   0.140250E+00   0.532977E+00   0.128840E-01   0.535938E+00   0.535938E+00

   0.141010E+00   0.538863E+00   0.128780E-01   0.533645E+00   0.533645E+00

   0.141770E+00   0.514811E+00   0.127690E-01   0.531355E+00   0.531355E+00

   0.142530E+00   0.536710E+00   0.127775E-01   0.529068E+00   0.529068E+00

   0.143290E+00   0.536413E+00   0.126355E-01   0.526785E+00   0.526785E+00

   0.144050E+00   0.532008E+00   0.126820E-01   0.524505E+00   0.524505E+00

   0.144810E+00   0.503485E+00   0.125634E-01   0.522229E+00   0.522229E+00

   0.145570E+00   0.514433E+00   0.125532E-01   0.519957E+00   0.519957E+00

   0.146330E+00   0.528195E+00   0.125254E-01   0.517690E+00   0.517690E+00

   0.147090E+00   0.512278E+00   0.124761E-01   0.515426E+00   0.515426E+00

   0.147850E+00   0.528578E+00   0.124440E-01   0.513167E+00   0.513167E+00

   0.148610E+00   0.530333E+00   0.124600E-01   0.510912E+00   0.510912E+00

   0.149370E+00   0.505863E+00   0.123951E-01   0.508661E+00   0.508661E+00

   0.150130E+00   0.512661E+00   0.123440E-01   0.506416E+00   0.506416E+00

   0.150890E+00   0.507546E+00   0.122982E-01   0.504175E+00   0.504175E+00

   0.151650E+00   0.516825E+00   0.121766E-01   0.501939E+00   0.501939E+00

   0.152410E+00   0.496816E+00   0.122592E-01   0.499708E+00   0.499708E+00

   0.153170E+00   0.497449E+00   0.121044E-01   0.497483E+00   0.497483E+00

   0.153930E+00   0.517682E+00   0.121576E-01   0.495263E+00   0.495263E+00

   0.154690E+00   0.501685E+00   0.120673E-01   0.493048E+00   0.493048E+00

   0.155450E+00   0.488467E+00   0.120468E-01   0.490839E+00   0.490839E+00

   0.156210E+00   0.501881E+00   0.119673E-01   0.488635E+00   0.488635E+00

   0.156970E+00   0.489723E+00   0.119974E-01   0.486437E+00   0.486437E+00

   0.157730E+00   0.471302E+00   0.119241E-01   0.484245E+00   0.484245E+00

   0.158490E+00   0.452787E+00   0.119139E-01   0.482059E+00   0.482059E+00

   0.159250E+00   0.471942E+00   0.118910E-01   0.479879E+00   0.479879E+00

   0.160010E+00   0.487748E+00   0.118268E-01   0.477705E+00   0.477705E+00

   0.160770E+00   0.472980E+00   0.118038E-01   0.475538E+00   0.475538E+00

   0.161530E+00   0.471170E+00   0.117530E-01   0.473377E+00   0.473377E+00

   0.162290E+00   0.455271E+00   0.117219E-01   0.471222E+00   0.471222E+00

   0.163050E+00   0.453669E+00   0.116231E-01   0.469074E+00   0.469074E+00

   0.163810E+00   0.490316E+00   0.115700E-01   0.466933E+00   0.466933E+00

   0.164570E+00   0.452386E+00   0.115883E-01   0.464799E+00   0.464799E+00

   0.165330E+00   0.473484E+00   0.115594E-01   0.462671E+00   0.462671E+00

   0.166090E+00   0.449042E+00   0.115384E-01   0.460550E+00   0.460550E+00

   0.166850E+00   0.470685E+00   0.114854E-01   0.458437E+00   0.458437E+00

   0.167610E+00   0.458801E+00   0.114198E-01   0.456330E+00   0.456330E+00

   0.168370E+00   0.457637E+00   0.114662E-01   0.454231E+00   0.454231E+00

   0.169130E+00   0.437916E+00   0.113651E-01   0.452139E+00   0.452139E+00

   0.169890E+00   0.466215E+00   0.113819E-01   0.450054E+00   0.450054E+00

   0.170650E+00   0.453622E+00   0.113019E-01   0.447977E+00   0.447977E+00

   0.171410E+00   0.450626E+00   0.112685E-01   0.445908E+00   0.445908E+00

   0.172170E+00   0.444507E+00   0.112339E-01   0.443846E+00   0.443846E+00

   0.172930E+00   0.438736E+00   0.112880E-01   0.441791E+00   0.441791E+00

   0.173690E+00   0.427241E+00   0.111944E-01   0.439745E+00   0.439745E+00

   0.174450E+00   0.444966E+00   0.113772E-01   0.437706E+00   0.437706E+00

   0.175210E+00   0.419894E+00   0.116568E-01   0.435675E+00   0.435675E+00

   0.175970E+00   0.446464E+00   0.117241E-01   0.433652E+00   0.433652E+00

   0.176730E+00   0.422067E+00   0.117926E-01   0.431638E+00   0.431638E+00

   0.177490E+00   0.438780E+00   0.118135E-01   0.429631E+00   0.429631E+00

   0.178250E+00   0.437016E+00   0.119605E-01   0.427632E+00   0.427632E+00

   0.179010E+00   0.422853E+00   0.120033E-01   0.425642E+00   0.425642E+00

   0.179770E+00   0.416162E+00   0.120315E-01   0.423660E+00   0.423660E+00

   0.180530E+00   0.401872E+00   0.120585E-01   0.421686E+00   0.421686E+00

   0.181290E+00   0.416637E+00   0.121880E-01   0.419721E+00   0.419721E+00

   0.182050E+00   0.402105E+00   0.121439E-01   0.417764E+00   0.417764E+00

   0.182810E+00   0.397267E+00   0.122054E-01   0.415816E+00   0.415816E+00

   0.183570E+00   0.433052E+00   0.123244E-01   0.413876E+00   0.413876E+00

   0.184330E+00   0.426222E+00   0.123550E-01   0.411945E+00   0.411945E+00

   0.185090E+00   0.419702E+00   0.123545E-01   0.410022E+00   0.410022E+00

   0.185850E+00   0.406278E+00   0.124750E-01   0.408109E+00   0.408109E+00

   0.186610E+00   0.422051E+00   0.123585E-01   0.406204E+00   0.406204E+00

   0.187370E+00   0.417810E+00   0.124659E-01   0.404307E+00   0.404307E+00

   0.188130E+00   0.403494E+00   0.124355E-01   0.402420E+00   0.402420E+00

   0.188890E+00   0.397496E+00   0.124957E-01   0.400541E+00   0.400541E+00

   0.189650E+00   0.413359E+00   0.124278E-01   0.398671E+00   0.398671E+00

   0.190410E+00   0.403106E+00   0.124714E-01   0.396810E+00   0.396810E+00

   0.191170E+00   0.401216E+00   0.125430E-01   0.394959E+00   0.394959E+00

   0.191930E+00   0.398988E+00   0.125777E-01   0.393116E+00   0.393116E+00

   0.192690E+00   0.391563E+00   0.126119E-01   0.391282E+00   0.391282E+00

   0.193450E+00   0.410929E+00   0.126581E-01   0.389457E+00   0.389457E+00

   0.194210E+00   0.391506E+00   0.125710E-01   0.387641E+00   0.387641E+00

   0.194970E+00   0.370549E+00   0.126171E-01   0.385835E+00   0.385835E+00

   0.195730E+00   0.376667E+00   0.127294E-01   0.384037E+00   0.384037E+00

   0.196490E+00   0.387279E+00   0.126654E-01   0.382249E+00   0.382249E+00

   0.197250E+00   0.385795E+00   0.127379E-01   0.380470E+00   0.380470E+00

   0.198010E+00   0.383466E+00   0.126554E-01   0.378700E+00   0.378700E+00

   0.198770E+00   0.380826E+00   0.127906E-01   0.376939E+00   0.376939E+00

   0.199530E+00   0.407485E+00   0.127469E-01   0.375188E+00   0.375188E+00

   0.200290E+00   0.384927E+00   0.127092E-01   0.373445E+00   0.373445E+00

   0.201050E+00   0.384449E+00   0.127649E-01   0.371712E+00   0.371712E+00

   0.201810E+00   0.362495E+00   0.126919E-01   0.369989E+00   0.369989E+00

   0.202570E+00   0.375978E+00   0.126661E-01   0.368274E+00   0.368274E+00

   0.203330E+00   0.397165E+00   0.126530E-01   0.366569E+00   0.366569E+00

   0.204090E+00   0.400709E+00   0.127141E-01   0.364873E+00   0.364873E+00

   0.204850E+00   0.355870E+00   0.126964E-01   0.363186E+00   0.363186E+00

   0.205610E+00   0.358465E+00   0.127476E-01   0.361509E+00   0.361509E+00

   0.206370E+00   0.379416E+00   0.126754E-01   0.359841E+00   0.359841E+00

   0.207130E+00   0.362637E+00   0.126697E-01   0.358183E+00   0.358183E+00

   0.207890E+00   0.386673E+00   0.127748E-01   0.356533E+00   0.356533E+00

   0.208650E+00   0.343011E+00   0.127699E-01   0.354893E+00   0.354893E+00

   0.209410E+00   0.354603E+00   0.127197E-01   0.353262E+00   0.353262E+00

   0.210170E+00   0.349550E+00   0.127198E-01   0.351641E+00   0.351641E+00

   0.210930E+00   0.372430E+00   0.127464E-01   0.350029E+00   0.350029E+00

   0.211690E+00   0.374770E+00   0.127977E-01   0.348426E+00   0.348426E+00

   0.212450E+00   0.343503E+00   0.126920E-01   0.346833E+00   0.346833E+00

   0.213210E+00   0.362096E+00   0.127148E-01   0.345248E+00   0.345248E+00

   0.213970E+00   0.338078E+00   0.126929E-01   0.343673E+00   0.343673E+00

   0.214730E+00   0.355185E+00   0.126963E-01   0.342108E+00   0.342108E+00

   0.215490E+00   0.343241E+00   0.127145E-01   0.340551E+00   0.340551E+00

   0.216250E+00   0.315912E+00   0.126773E-01   0.339004E+00   0.339004E+00

   0.217010E+00   0.364666E+00   0.126277E-01   0.337466E+00   0.337466E+00

   0.217770E+00   0.325187E+00   0.126200E-01   0.335937E+00   0.335937E+00

   0.218530E+00   0.321013E+00   0.126370E-01   0.334417E+00   0.334417E+00

   0.219290E+00   0.337162E+00   0.125199E-01   0.332907E+00   0.332907E+00

   0.220050E+00   0.335465E+00   0.125801E-01   0.331406E+00   0.331406E+00

   0.220810E+00   0.349315E+00   0.125156E-01   0.329913E+00   0.329913E+00

   0.221570E+00   0.333129E+00   0.125444E-01   0.328430E+00   0.328430E+00

   0.222330E+00   0.327487E+00   0.124101E-01   0.326956E+00   0.326956E+00

   0.223090E+00   0.295199E+00   0.124589E-01   0.325491E+00   0.325491E+00

   0.223850E+00   0.312093E+00   0.123846E-01   0.324035E+00   0.324035E+00

   0.224610E+00   0.330071E+00   0.123494E-01   0.322588E+00   0.322588E+00

   0.225370E+00   0.337994E+00   0.122867E-01   0.321150E+00   0.321150E+00

   0.226130E+00   0.327936E+00   0.122162E-01   0.319721E+00   0.319721E+00

   0.226890E+00   0.328122E+00   0.122383E-01   0.318301E+00   0.318301E+00

   0.227650E+00   0.338100E+00   0.120540E-01   0.316890E+00   0.316890E+00

   0.228410E+00   0.334123E+00   0.120288E-01   0.315488E+00   0.315488E+00

   0.229170E+00   0.312098E+00   0.120479E-01   0.314094E+00   0.314094E+00

   0.229930E+00   0.314751E+00   0.120613E-01   0.312710E+00   0.312710E+00

   0.230690E+00   0.316177E+00   0.119562E-01   0.311334E+00   0.311334E+00

   0.231450E+00   0.316487E+00   0.119571E-01   0.309967E+00   0.309967E+00

   0.232210E+00   0.315451E+00   0.119080E-01   0.308608E+00   0.308608E+00

   0.232970E+00   0.285765E+00   0.118738E-01   0.307258E+00   0.307258E+00

   0.233730E+00   0.306732E+00   0.119025E-01   0.305917E+00   0.305917E+00

   0.234490E+00   0.306555E+00   0.117684E-01   0.304584E+00   0.304584E+00

   0.235250E+00   0.294634E+00   0.117662E-01   0.303260E+00   0.303260E+00

   0.236010E+00   0.314114E+00   0.117038E-01   0.301945E+00   0.301945E+00

   0.236770E+00   0.299204E+00   0.116742E-01   0.300637E+00   0.300637E+00

   0.237530E+00   0.312832E+00   0.116116E-01   0.299339E+00   0.299339E+00

   0.238290E+00   0.313500E+00   0.115665E-01   0.298048E+00   0.298048E+00

   0.239050E+00   0.315325E+00   0.115791E-01   0.296766E+00   0.296766E+00

   0.239810E+00   0.291000E+00   0.114979E-01   0.295493E+00   0.295493E+00

   0.240570E+00   0.289000E+00   0.114278E-01   0.294227E+00   0.294227E+00

   0.241330E+00   0.278222E+00   0.114234E-01   0.292970E+00   0.292970E+00

   0.242090E+00   0.276515E+00   0.113863E-01   0.291721E+00   0.291721E+00

   0.242850E+00   0.301358E+00   0.113936E-01   0.290480E+00   0.290480E+00

   0.243610E+00   0.283529E+00   0.113185E-01   0.289247E+00   0.289247E+00

   0.244370E+00   0.298086E+00   0.113567E-01   0.288022E+00   0.288022E+00

   0.245130E+00   0.302844E+00   0.112699E-01   0.286805E+00   0.286805E+00

   0.245890E+00   0.301070E+00   0.112719E-01   0.285596E+00   0.285596E+00

   0.246650E+00   0.285474E+00   0.112289E-01   0.284395E+00   0.284395E+00

   0.247410E+00   0.287505E+00   0.112020E-01   0.283202E+00   0.283202E+00

   0.248170E+00   0.284508E+00   0.111348E-01   0.282017E+00   0.282017E+00

   0.248930E+00   0.298685E+00   0.110718E-01   0.280839E+00   0.280839E+00

   0.249690E+00   0.286831E+00   0.110613E-01   0.279669E+00   0.279669E+00

   0.250450E+00   0.295499E+00   0.109934E-01   0.278506E+00   0.278506E+00

   0.251210E+00   0.304396E+00   0.109927E-01   0.277352E+00   0.277352E+00

   0.251970E+00   0.272585E+00   0.109627E-01   0.276204E+00   0.276204E+00

   0.252730E+00   0.267300E+00   0.109370E-01   0.275064E+00   0.275064E+00

   0.253490E+00   0.278691E+00   0.108509E-01   0.273932E+00   0.273932E+00

   0.254250E+00   0.284057E+00   0.108389E-01   0.272807E+00   0.272807E+00

   0.255010E+00   0.291640E+00   0.108211E-01   0.271689E+00   0.271689E+00

   0.255770E+00   0.276331E+00   0.107453E-01   0.270579E+00   0.270579E+00

   0.256530E+00   0.275159E+00   0.107289E-01   0.269476E+00   0.269476E+00

   0.257290E+00   0.277693E+00   0.107516E-01   0.268380E+00   0.268380E+00

   0.258050E+00   0.272203E+00   0.106785E-01   0.267291E+00   0.267291E+00

   0.258810E+00   0.270446E+00   0.106428E-01   0.266209E+00   0.266209E+00

   0.259570E+00   0.245794E+00   0.106046E-01   0.265134E+00   0.265134E+00

   0.260330E+00   0.258258E+00   0.105805E-01   0.264066E+00   0.264066E+00

   0.261090E+00   0.245801E+00   0.106134E-01   0.263005E+00   0.263005E+00

   0.261850E+00   0.272680E+00   0.105597E-01   0.261950E+00   0.261950E+00

   0.262610E+00   0.275348E+00   0.105295E-01   0.260903E+00   0.260903E+00

   0.263370E+00   0.260043E+00   0.104535E-01   0.259862E+00   0.259862E+00

   0.264130E+00   0.251407E+00   0.104655E-01   0.258828E+00   0.258828E+00

   0.264890E+00   0.276648E+00   0.104400E-01   0.257800E+00   0.257800E+00

   0.265650E+00   0.261120E+00   0.103959E-01   0.256780E+00   0.256780E+00

   0.266410E+00   0.254921E+00   0.103385E-01   0.255765E+00   0.255765E+00

   0.267170E+00   0.248396E+00   0.103146E-01   0.254757E+00   0.254757E+00

   0.267930E+00   0.249252E+00   0.103047E-01   0.253755E+00   0.253755E+00

   0.268690E+00   0.268033E+00   0.103666E-01   0.252760E+00   0.252760E+00

   0.269450E+00   0.253598E+00   0.102924E-01   0.251771E+00   0.251771E+00

   0.270210E+00   0.227693E+00   0.102969E-01   0.250788E+00   0.250788E+00

   0.270970E+00   0.246237E+00   0.102614E-01   0.249811E+00   0.249811E+00

   0.271720E+00   0.260363E+00   0.101952E-01   0.248853E+00   0.248853E+00

   0.272480E+00   0.251299E+00   0.102200E-01   0.247889E+00   0.247889E+00

   0.273240E+00   0.256803E+00   0.101329E-01   0.246930E+00   0.246930E+00

   0.274000E+00   0.250970E+00   0.101513E-01   0.245977E+00   0.245977E+00

   0.274760E+00   0.253887E+00   0.101198E-01   0.245030E+00   0.245030E+00

   0.275520E+00   0.233673E+00   0.101250E-01   0.244089E+00   0.244089E+00

   0.276280E+00   0.242748E+00   0.101167E-01   0.243154E+00   0.243154E+00

   0.277040E+00   0.259180E+00   0.101003E-01   0.242225E+00   0.242225E+00

   0.277800E+00   0.257817E+00   0.100580E-01   0.241301E+00   0.241301E+00

   0.278560E+00   0.235257E+00   0.100245E-01   0.240382E+00   0.240382E+00

   0.279320E+00   0.237797E+00   0.997411E-02   0.239469E+00   0.239469E+00

   0.280080E+00   0.236303E+00   0.994078E-02   0.238562E+00   0.238562E+00

   0.280840E+00   0.228137E+00   0.998561E-02   0.237660E+00   0.237660E+00

   0.281600E+00   0.239306E+00   0.991605E-02   0.236764E+00   0.236764E+00

   0.282360E+00   0.238918E+00   0.992554E-02   0.235872E+00   0.235872E+00

   0.283120E+00   0.208267E+00   0.985038E-02   0.234986E+00   0.234986E+00

   0.283880E+00   0.243938E+00   0.985404E-02   0.234106E+00   0.234106E+00

   0.284640E+00   0.237698E+00   0.986791E-02   0.233230E+00   0.233230E+00

   0.285400E+00   0.212555E+00   0.984348E-02   0.232360E+00   0.232360E+00

   0.286160E+00   0.222623E+00   0.987337E-02   0.231494E+00   0.231494E+00

   0.286920E+00   0.224388E+00   0.986250E-02   0.230634E+00   0.230634E+00

   0.287680E+00   0.224585E+00   0.990096E-02   0.229778E+00   0.229778E+00

   0.288440E+00   0.218574E+00   0.989763E-02   0.228927E+00   0.228927E+00

   0.289200E+00   0.239316E+00   0.988099E-02   0.228081E+00   0.228081E+00

   0.289960E+00   0.224097E+00   0.991045E-02   0.227240E+00   0.227240E+00

   0.290720E+00   0.229761E+00   0.991218E-02   0.226404E+00   0.226404E+00

   0.291480E+00   0.228821E+00   0.993180E-02   0.225572E+00   0.225572E+00

   0.292240E+00   0.222923E+00   0.995140E-02   0.224745E+00   0.224745E+00

   0.293000E+00   0.227013E+00   0.991956E-02   0.223923E+00   0.223923E+00

   0.293760E+00   0.219904E+00   0.994282E-02   0.223105E+00   0.223105E+00

   0.294520E+00   0.222835E+00   0.996282E-02   0.222291E+00   0.222291E+00

   0.295280E+00   0.212031E+00   0.998629E-02   0.221482E+00   0.221482E+00

   0.296040E+00   0.214184E+00   0.993808E-02   0.220677E+00   0.220677E+00

   0.296800E+00   0.210498E+00   0.996027E-02   0.219877E+00   0.219877E+00

   0.297560E+00   0.205565E+00   0.100142E-01   0.219081E+00   0.219081E+00

   0.298320E+00   0.196196E+00   0.999563E-02   0.218289E+00   0.218289E+00

   0.299080E+00   0.208135E+00   0.997204E-02   0.217501E+00   0.217501E+00

   0.299840E+00   0.228584E+00   0.993495E-02   0.216717E+00   0.216717E+00

   0.300600E+00   0.225539E+00   0.995509E-02   0.215938E+00   0.215938E+00

   0.301360E+00   0.221503E+00   0.990787E-02   0.215162E+00   0.215162E+00

   0.302120E+00   0.224636E+00   0.992585E-02   0.214390E+00   0.214390E+00

   0.302880E+00   0.207283E+00   0.983747E-02   0.213623E+00   0.213623E+00

   0.303640E+00   0.215441E+00   0.981890E-02   0.212859E+00   0.212859E+00

   0.304400E+00   0.221063E+00   0.981403E-02   0.212099E+00   0.212099E+00

   0.305160E+00   0.204593E+00   0.991668E-02   0.211343E+00   0.211343E+00

   0.305920E+00   0.212698E+00   0.995812E-02   0.210591E+00   0.210591E+00

   0.306680E+00   0.217022E+00   0.996950E-02   0.209842E+00   0.209842E+00

   0.307440E+00   0.200972E+00   0.100188E-01   0.209097E+00   0.209097E+00

   0.308200E+00   0.196947E+00   0.100213E-01   0.208355E+00   0.208355E+00

   0.308960E+00   0.182117E+00   0.101048E-01   0.207617E+00   0.207617E+00

   0.309720E+00   0.203219E+00   0.100711E-01   0.206883E+00   0.206883E+00

   0.310480E+00   0.196476E+00   0.100914E-01   0.206152E+00   0.206152E+00

   0.311240E+00   0.201031E+00   0.100529E-01   0.205425E+00   0.205425E+00

   0.312000E+00   0.195954E+00   0.100738E-01   0.204701E+00   0.204701E+00

   0.312760E+00   0.197174E+00   0.101023E-01   0.203980E+00   0.203980E+00

   0.313520E+00   0.217198E+00   0.100808E-01   0.203263E+00   0.203263E+00

   0.314280E+00   0.200763E+00   0.100950E-01   0.202549E+00   0.202549E+00

   0.315040E+00   0.209683E+00   0.100892E-01   0.201838E+00   0.201838E+00

   0.315800E+00   0.189141E+00   0.101487E-01   0.201131E+00   0.201131E+00

   0.316560E+00   0.191238E+00   0.100551E-01   0.200426E+00   0.200426E+00

   0.317320E+00   0.185821E+00   0.100859E-01   0.199725E+00   0.199725E+00

   0.318080E+00   0.199255E+00   0.101387E-01   0.199027E+00   0.199027E+00

   0.318830E+00   0.195838E+00   0.101333E-01   0.198341E+00   0.198341E+00

   0.319590E+00   0.209877E+00   0.101508E-01   0.197649E+00   0.197649E+00

   0.320350E+00   0.200545E+00   0.101942E-01   0.196960E+00   0.196960E+00

   0.321110E+00   0.193032E+00   0.102275E-01   0.196274E+00   0.196274E+00

   0.321870E+00   0.188918E+00   0.102591E-01   0.195591E+00   0.195591E+00

   0.322630E+00   0.183747E+00   0.103109E-01   0.194910E+00   0.194910E+00

   0.323390E+00   0.203525E+00   0.103229E-01   0.194233E+00   0.194233E+00

   0.324150E+00   0.195336E+00   0.103549E-01   0.193558E+00   0.193558E+00

   0.324910E+00   0.185349E+00   0.104571E-01   0.192886E+00   0.192886E+00

   0.325670E+00   0.201717E+00   0.103897E-01   0.192217E+00   0.192217E+00

   0.326430E+00   0.192072E+00   0.104475E-01   0.191551E+00   0.191551E+00

   0.327190E+00   0.190434E+00   0.104585E-01   0.190887E+00   0.190887E+00

   0.327950E+00   0.176441E+00   0.104229E-01   0.190226E+00   0.190226E+00

   0.328710E+00   0.207184E+00   0.103879E-01   0.189568E+00   0.189568E+00

   0.329470E+00   0.171634E+00   0.103969E-01   0.188912E+00   0.188912E+00

   0.330230E+00   0.183665E+00   0.104547E-01   0.188258E+00   0.188258E+00

   0.330990E+00   0.184299E+00   0.104190E-01   0.187608E+00   0.187608E+00

   0.331750E+00   0.181035E+00   0.104524E-01   0.186960E+00   0.186960E+00

   0.332510E+00   0.177227E+00   0.104938E-01   0.186314E+00   0.186314E+00

   0.333270E+00   0.172688E+00   0.104790E-01   0.185671E+00   0.185671E+00

   0.334030E+00   0.181733E+00   0.105374E-01   0.185030E+00   0.185030E+00

   0.334790E+00   0.189717E+00   0.105167E-01   0.184392E+00   0.184392E+00

   0.335550E+00   0.186855E+00   0.105559E-01   0.183756E+00   0.183756E+00

   0.336310E+00   0.178429E+00   0.104776E-01   0.183122E+00   0.183122E+00

   0.337070E+00   0.181520E+00   0.105753E-01   0.182491E+00   0.182491E+00

   0.337830E+00   0.199168E+00   0.105771E-01   0.181862E+00   0.181862E+00

   0.338590E+00   0.181059E+00   0.105595E-01   0.181235E+00   0.181235E+00

   0.339350E+00   0.185225E+00   0.106051E-01   0.180611E+00   0.180611E+00

   0.340110E+00   0.192933E+00   0.105837E-01   0.179989E+00   0.179989E+00

   0.340870E+00   0.182739E+00   0.107143E-01   0.179369E+00   0.179369E+00

   0.341630E+00   0.181855E+00   0.106158E-01   0.178751E+00   0.178751E+00

   0.342390E+00   0.169911E+00   0.106859E-01   0.178136E+00   0.178136E+00

   0.343150E+00   0.187854E+00   0.106567E-01   0.177523E+00   0.177523E+00

   0.343910E+00   0.180861E+00   0.107501E-01   0.176911E+00   0.176911E+00

   0.344670E+00   0.172653E+00   0.107180E-01   0.176302E+00   0.176302E+00

   0.345430E+00   0.172905E+00   0.107540E-01   0.175695E+00   0.175695E+00

   0.346190E+00   0.180898E+00   0.107560E-01   0.175091E+00   0.175091E+00

   0.346950E+00   0.179790E+00   0.107031E-01   0.174488E+00   0.174488E+00

   0.347710E+00   0.162092E+00   0.107794E-01   0.173887E+00   0.173887E+00

   0.348470E+00   0.165955E+00   0.107284E-01   0.173289E+00   0.173289E+00

   0.349220E+00   0.177835E+00   0.107919E-01   0.172700E+00   0.172700E+00

   0.349980E+00   0.170090E+00   0.105174E-01   0.172105E+00   0.172105E+00

   0.350740E+00   0.147318E+00   0.104458E-01   0.171512E+00   0.171512E+00

   0.351500E+00   0.172872E+00   0.103352E-01   0.170922E+00   0.170922E+00

   0.352260E+00   0.168565E+00   0.102262E-01   0.170333E+00   0.170333E+00

   0.353020E+00   0.186747E+00   0.101349E-01   0.169746E+00   0.169746E+00

   0.353780E+00   0.179723E+00   0.102451E-01   0.169162E+00   0.169162E+00

   0.354540E+00   0.160276E+00   0.103967E-01   0.168579E+00   0.168579E+00

   0.355300E+00   0.174169E+00   0.103825E-01   0.167998E+00   0.167998E+00

   0.356060E+00   0.175888E+00   0.104054E-01   0.167419E+00   0.167419E+00

   0.356820E+00   0.158172E+00   0.104300E-01   0.166841E+00   0.166841E+00

   0.357580E+00   0.142416E+00   0.104376E-01   0.166266E+00   0.166266E+00

   0.358340E+00   0.150051E+00   0.104476E-01   0.165693E+00   0.165693E+00

   0.359100E+00   0.165706E+00   0.104846E-01   0.165121E+00   0.165121E+00

   0.359860E+00   0.168249E+00   0.105269E-01   0.164552E+00   0.164552E+00

   0.360620E+00   0.156766E+00   0.104950E-01   0.163984E+00   0.163984E+00

   0.361380E+00   0.171940E+00   0.105036E-01   0.163418E+00   0.163418E+00

   0.362140E+00   0.153837E+00   0.104765E-01   0.162853E+00   0.162853E+00

   0.362900E+00   0.145839E+00   0.105352E-01   0.162291E+00   0.162291E+00

   0.363660E+00   0.159623E+00   0.105289E-01   0.161730E+00   0.161730E+00

   0.364420E+00   0.146084E+00   0.106417E-01   0.161171E+00   0.161171E+00

   0.365180E+00   0.158293E+00   0.106490E-01   0.160614E+00   0.160614E+00

   0.365940E+00   0.165148E+00   0.106522E-01   0.160059E+00   0.160059E+00

   0.366700E+00   0.174538E+00   0.107101E-01   0.159506E+00   0.159506E+00

   0.367460E+00   0.162472E+00   0.106289E-01   0.158954E+00   0.158954E+00

   0.368220E+00   0.156336E+00   0.107153E-01   0.158404E+00   0.158404E+00

   0.368980E+00   0.166785E+00   0.107897E-01   0.157856E+00   0.157856E+00

   0.369740E+00   0.143158E+00   0.107955E-01   0.157309E+00   0.157309E+00

   0.370500E+00   0.160258E+00   0.107914E-01   0.156765E+00   0.156765E+00

   0.371260E+00   0.139759E+00   0.108478E-01   0.156222E+00   0.156222E+00

   0.372020E+00   0.126332E+00   0.109271E-01   0.155680E+00   0.155680E+00

   0.372770E+00   0.145521E+00   0.109785E-01   0.155148E+00   0.155148E+00

   0.373530E+00   0.171997E+00   0.109933E-01   0.154610E+00   0.154610E+00

   0.374290E+00   0.164947E+00   0.110963E-01   0.154074E+00   0.154074E+00

   0.375050E+00   0.144688E+00   0.112355E-01   0.153540E+00   0.153540E+00

   0.375810E+00   0.154781E+00   0.112369E-01   0.153007E+00   0.153007E+00

   0.376570E+00   0.146683E+00   0.113763E-01   0.152476E+00   0.152476E+00

   0.377330E+00   0.164251E+00   0.113921E-01   0.151947E+00   0.151947E+00

   0.378090E+00   0.158715E+00   0.115296E-01   0.151419E+00   0.151419E+00

   0.378850E+00   0.163224E+00   0.115312E-01   0.150894E+00   0.150894E+00

   0.379610E+00   0.146783E+00   0.116338E-01   0.150370E+00   0.150370E+00

   0.380370E+00   0.131596E+00   0.116757E-01   0.149847E+00   0.149847E+00

   0.381130E+00   0.153009E+00   0.117727E-01   0.149327E+00   0.149327E+00

   0.381890E+00   0.150520E+00   0.118199E-01   0.148808E+00   0.148808E+00

   0.382650E+00   0.147125E+00   0.119250E-01   0.148290E+00   0.148290E+00

   0.383410E+00   0.170740E+00   0.120231E-01   0.147775E+00   0.147775E+00

   0.384170E+00   0.133715E+00   0.120978E-01   0.147261E+00   0.147261E+00

   0.384930E+00   0.157117E+00   0.121613E-01   0.146749E+00   0.146749E+00

   0.385690E+00   0.153138E+00   0.121772E-01   0.146238E+00   0.146238E+00

   0.386450E+00   0.138693E+00   0.123038E-01   0.145729E+00   0.145729E+00

   0.387210E+00   0.137285E+00   0.123884E-01   0.145222E+00   0.145222E+00

   0.387970E+00   0.158499E+00   0.137260E-01   0.144717E+00   0.144717E+00

   0.388730E+00   0.163258E+00   0.125133E-01   0.144213E+00   0.144213E+00

   0.389490E+00   0.121014E+00   0.125929E-01   0.143711E+00   0.143711E+00

   0.390250E+00   0.155148E+00   0.127649E-01   0.143211E+00   0.143211E+00

   0.391010E+00   0.166700E+00   0.128015E-01   0.142712E+00   0.142712E+00

   0.391770E+00   0.128146E+00   0.128920E-01   0.142215E+00   0.142215E+00

   0.392520E+00   0.163714E+00   0.129629E-01   0.141727E+00   0.141727E+00

   0.393280E+00   0.146313E+00   0.130052E-01   0.141233E+00   0.141233E+00

   0.394040E+00   0.159562E+00   0.132043E-01   0.140741E+00   0.140741E+00

   0.394800E+00   0.136045E+00   0.131792E-01   0.140251E+00   0.140251E+00

   0.395560E+00   0.156626E+00   0.133892E-01   0.139763E+00   0.139763E+00

   0.396320E+00   0.156899E+00   0.133532E-01   0.139276E+00   0.139276E+00

   0.397080E+00   0.152129E+00   0.135337E-01   0.138791E+00   0.138791E+00

   0.397840E+00   0.145518E+00   0.135374E-01   0.138308E+00   0.138308E+00

   0.398600E+00   0.135532E+00   0.137070E-01   0.137827E+00   0.137827E+00

   0.399360E+00   0.131228E+00   0.138543E-01   0.137347E+00   0.137347E+00

   0.400120E+00   0.152426E+00   0.138387E-01   0.136869E+00   0.136869E+00

   0.400880E+00   0.139327E+00   0.140263E-01   0.136393E+00   0.136393E+00

   0.401640E+00   0.116072E+00   0.141052E-01   0.135918E+00   0.135918E+00

   0.402400E+00   0.149585E+00   0.142275E-01   0.135445E+00   0.135445E+00

   0.403160E+00   0.150072E+00   0.142898E-01   0.134974E+00   0.134974E+00

   0.403920E+00   0.154435E+00   0.318261E+02   0.134505E+00   0.134505E+00

   0.404680E+00   0.118940E+00   0.143659E-01   0.134037E+00   0.134037E+00

   0.405440E+00   0.142295E+00   0.142737E-01   0.133571E+00   0.133571E+00

   0.406200E+00   0.145541E+00   0.145382E-01   0.133107E+00   0.133107E+00

   0.406960E+00   0.154878E+00   0.144266E-01   0.132644E+00   0.132644E+00

   0.407720E+00   0.147394E+00   0.147164E-01   0.132184E+00   0.132184E+00

   0.408480E+00   0.143977E+00   0.146918E-01   0.131725E+00   0.131725E+00

   0.409240E+00   0.127064E+00   0.146739E-01   0.131268E+00   0.131268E+00

   0.409990E+00   0.132888E+00   0.147438E-01   0.130818E+00   0.130818E+00

   0.410750E+00   0.148418E+00   0.148155E-01   0.130364E+00   0.130364E+00

   0.411510E+00   0.136431E+00   0.149567E-01   0.129913E+00   0.129913E+00

   0.412270E+00   0.144121E+00   0.148890E-01   0.129462E+00   0.129462E+00

   0.413030E+00   0.142338E+00   0.149831E-01   0.129014E+00   0.129014E+00

   0.413790E+00   0.990704E-01   0.149259E-01   0.128567E+00   0.128567E+00

   0.414550E+00   0.136599E+00   0.150305E-01   0.128123E+00   0.128123E+00

   0.415310E+00   0.164755E+00   0.151200E-01   0.127679E+00   0.127679E+00

   0.416070E+00   0.134103E+00   0.151382E-01   0.127238E+00   0.127238E+00

   0.416830E+00   0.138246E+00   0.152424E-01   0.126799E+00   0.126799E+00

   0.417590E+00   0.125763E+00   0.153022E-01   0.126361E+00   0.126361E+00

   0.418350E+00   0.142476E+00   0.154876E-01   0.125925E+00   0.125925E+00

   0.419110E+00   0.150456E+00   0.154280E-01   0.125491E+00   0.125491E+00

   0.419870E+00   0.165341E+00   0.154063E-01   0.125058E+00   0.125058E+00

   0.420630E+00   0.129588E+00   0.156510E-01   0.124628E+00   0.124628E+00

   0.421390E+00   0.166161E+00   0.156099E-01   0.124199E+00   0.124199E+00

   0.422150E+00   0.124428E+00   0.158927E-01   0.123772E+00   0.123772E+00

   0.422910E+00   0.128543E+00   0.159650E-01   0.123347E+00   0.123347E+00

   0.423670E+00   0.115776E+00   0.161126E-01   0.122923E+00   0.122923E+00

   0.424430E+00   0.114165E+00   0.162454E-01   0.122502E+00   0.122502E+00

   0.425190E+00   0.136109E+00   0.163349E-01   0.122082E+00   0.122082E+00

   0.425940E+00   0.605746E-01   0.165791E-01   0.121670E+00   0.121670E+00

   0.426700E+00   0.161385E+00   0.166570E-01   0.121253E+00   0.121253E+00

   0.427460E+00   0.166439E+00   0.168500E-01   0.120839E+00   0.120839E+00

   0.428220E+00   0.150301E+00   0.169735E-01   0.120426E+00   0.120426E+00

   0.428980E+00   0.141535E+00   0.171556E-01   0.120016E+00   0.120016E+00

   0.429740E+00   0.114219E+00   0.172812E-01   0.119607E+00   0.119607E+00

   0.430500E+00   0.129901E+00   0.174781E-01   0.119199E+00   0.119199E+00

   0.431260E+00   0.153237E+00   0.177307E-01   0.118794E+00   0.118794E+00

   0.432020E+00   0.137953E+00   0.179496E-01   0.118391E+00   0.118391E+00

   0.432780E+00   0.132717E+00   0.180223E-01   0.117989E+00   0.117989E+00

   0.433540E+00   0.141055E+00   0.182210E-01   0.117589E+00   0.117589E+00

   0.434300E+00   0.141091E+00   0.184990E-01   0.117191E+00   0.117191E+00

   0.435060E+00   0.137149E+00   0.186692E-01   0.116794E+00   0.116794E+00


           ####      Real Space Data                               ####


           Distance distribution  function of particle  


      R          P(R)      ERROR


  0.0000E+00  0.0000E+00  0.0000E+00

  0.1489E+00  0.2625E-03  0.3346E-05

  0.2979E+00  0.5164E-03  0.6444E-05

  0.4468E+00  0.7617E-03  0.9293E-05

  0.5957E+00  0.9984E-03  0.1190E-04

  0.7447E+00  0.1227E-02  0.1425E-04

  0.8936E+00  0.1446E-02  0.1637E-04

  0.1043E+01  0.1657E-02  0.1825E-04

  0.1191E+01  0.1860E-02  0.1989E-04

  0.1340E+01  0.2054E-02  0.2131E-04

  0.1489E+01  0.2240E-02  0.2249E-04

  0.1638E+01  0.2418E-02  0.2346E-04

  0.1787E+01  0.2588E-02  0.2422E-04

  0.1936E+01  0.2749E-02  0.2477E-04

  0.2085E+01  0.2903E-02  0.2512E-04

  0.2234E+01  0.3049E-02  0.2528E-04

  0.2383E+01  0.3187E-02  0.2525E-04

  0.2532E+01  0.3317E-02  0.2505E-04

  0.2681E+01  0.3440E-02  0.2469E-04

  0.2830E+01  0.3556E-02  0.2417E-04

  0.2979E+01  0.3664E-02  0.2351E-04

  0.3128E+01  0.3765E-02  0.2271E-04

  0.3277E+01  0.3860E-02  0.2180E-04

  0.3426E+01  0.3947E-02  0.2079E-04

  0.3574E+01  0.4028E-02  0.1969E-04

  0.3723E+01  0.4103E-02  0.1853E-04

  0.3872E+01  0.4171E-02  0.1732E-04

  0.4021E+01  0.4233E-02  0.1609E-04

  0.4170E+01  0.4289E-02  0.1489E-04

  0.4319E+01  0.4339E-02  0.1375E-04

  0.4468E+01  0.4384E-02  0.1272E-04

  0.4617E+01  0.4423E-02  0.1187E-04

  0.4766E+01  0.4457E-02  0.1128E-04

  0.4915E+01  0.4486E-02  0.1100E-04

  0.5064E+01  0.4510E-02  0.1108E-04

  0.5213E+01  0.4530E-02  0.1152E-04

  0.5362E+01  0.4544E-02  0.1229E-04

  0.5511E+01  0.4555E-02  0.1332E-04

  0.5660E+01  0.4561E-02  0.1455E-04

  0.5809E+01  0.4564E-02  0.1593E-04

  0.5957E+01  0.4562E-02  0.1740E-04

  0.6106E+01  0.4557E-02  0.1893E-04

  0.6255E+01  0.4548E-02  0.2049E-04

  0.6404E+01  0.4537E-02  0.2205E-04

  0.6553E+01  0.4522E-02  0.2359E-04

  0.6702E+01  0.4504E-02  0.2510E-04

  0.6851E+01  0.4484E-02  0.2656E-04

  0.7000E+01  0.4460E-02  0.2797E-04

  0.7149E+01  0.4435E-02  0.2930E-04

  0.7298E+01  0.4407E-02  0.3057E-04

  0.7447E+01  0.4377E-02  0.3174E-04

  0.7596E+01  0.4346E-02  0.3283E-04

  0.7745E+01  0.4312E-02  0.3382E-04

  0.7894E+01  0.4277E-02  0.3472E-04

  0.8043E+01  0.4240E-02  0.3551E-04

  0.8191E+01  0.4202E-02  0.3619E-04

  0.8340E+01  0.4163E-02  0.3677E-04

  0.8489E+01  0.4122E-02  0.3723E-04

  0.8638E+01  0.4081E-02  0.3759E-04

  0.8787E+01  0.4039E-02  0.3783E-04

  0.8936E+01  0.3996E-02  0.3797E-04

  0.9085E+01  0.3952E-02  0.3799E-04

  0.9234E+01  0.3908E-02  0.3790E-04

  0.9383E+01  0.3863E-02  0.3771E-04

  0.9532E+01  0.3818E-02  0.3742E-04

  0.9681E+01  0.3773E-02  0.3703E-04

  0.9830E+01  0.3728E-02  0.3654E-04

  0.9979E+01  0.3682E-02  0.3597E-04

  0.1013E+02  0.3636E-02  0.3532E-04

  0.1028E+02  0.3591E-02  0.3459E-04

  0.1043E+02  0.3545E-02  0.3379E-04

  0.1057E+02  0.3500E-02  0.3294E-04

  0.1072E+02  0.3455E-02  0.3204E-04

  0.1087E+02  0.3410E-02  0.3111E-04

  0.1102E+02  0.3365E-02  0.3016E-04

  0.1117E+02  0.3321E-02  0.2920E-04

  0.1132E+02  0.3277E-02  0.2825E-04

  0.1147E+02  0.3234E-02  0.2733E-04

  0.1162E+02  0.3190E-02  0.2646E-04

  0.1177E+02  0.3148E-02  0.2566E-04

  0.1191E+02  0.3105E-02  0.2495E-04

  0.1206E+02  0.3064E-02  0.2435E-04

  0.1221E+02  0.3022E-02  0.2389E-04

  0.1236E+02  0.2981E-02  0.2358E-04

  0.1251E+02  0.2941E-02  0.2343E-04

  0.1266E+02  0.2901E-02  0.2345E-04

  0.1281E+02  0.2862E-02  0.2365E-04

  0.1296E+02  0.2823E-02  0.2402E-04

  0.1311E+02  0.2785E-02  0.2456E-04

  0.1326E+02  0.2747E-02  0.2524E-04

  0.1340E+02  0.2709E-02  0.2606E-04

  0.1355E+02  0.2672E-02  0.2699E-04

  0.1370E+02  0.2636E-02  0.2801E-04

  0.1385E+02  0.2600E-02  0.2910E-04

  0.1400E+02  0.2564E-02  0.3024E-04

  0.1415E+02  0.2529E-02  0.3142E-04

  0.1430E+02  0.2494E-02  0.3262E-04

  0.1445E+02  0.2459E-02  0.3382E-04

  0.1460E+02  0.2425E-02  0.3501E-04

  0.1474E+02  0.2391E-02  0.3619E-04

  0.1489E+02  0.2358E-02  0.3733E-04

  0.1504E+02  0.2325E-02  0.3842E-04

  0.1519E+02  0.2292E-02  0.3947E-04

  0.1534E+02  0.2259E-02  0.4046E-04

  0.1549E+02  0.2227E-02  0.4139E-04

  0.1564E+02  0.2195E-02  0.4224E-04

  0.1579E+02  0.2163E-02  0.4302E-04

  0.1594E+02  0.2131E-02  0.4372E-04

  0.1609E+02  0.2100E-02  0.4434E-04

  0.1623E+02  0.2069E-02  0.4487E-04

  0.1638E+02  0.2038E-02  0.4531E-04

  0.1653E+02  0.2007E-02  0.4566E-04

  0.1668E+02  0.1976E-02  0.4592E-04

  0.1683E+02  0.1946E-02  0.4608E-04

  0.1698E+02  0.1915E-02  0.4616E-04

  0.1713E+02  0.1885E-02  0.4614E-04

  0.1728E+02  0.1855E-02  0.4602E-04

  0.1743E+02  0.1826E-02  0.4582E-04

  0.1757E+02  0.1796E-02  0.4553E-04

  0.1772E+02  0.1767E-02  0.4515E-04

  0.1787E+02  0.1737E-02  0.4469E-04

  0.1802E+02  0.1708E-02  0.4416E-04

  0.1817E+02  0.1680E-02  0.4354E-04

  0.1832E+02  0.1651E-02  0.4286E-04

  0.1847E+02  0.1622E-02  0.4212E-04

  0.1862E+02  0.1594E-02  0.4132E-04

  0.1877E+02  0.1566E-02  0.4047E-04

  0.1891E+02  0.1539E-02  0.3958E-04

  0.1906E+02  0.1511E-02  0.3866E-04

  0.1921E+02  0.1484E-02  0.3772E-04

  0.1936E+02  0.1457E-02  0.3676E-04

  0.1951E+02  0.1430E-02  0.3581E-04

  0.1966E+02  0.1404E-02  0.3488E-04

  0.1981E+02  0.1378E-02  0.3397E-04

  0.1996E+02  0.1352E-02  0.3311E-04

  0.2011E+02  0.1327E-02  0.3230E-04

  0.2026E+02  0.1302E-02  0.3158E-04

  0.2040E+02  0.1277E-02  0.3094E-04

  0.2055E+02  0.1253E-02  0.3042E-04

  0.2070E+02  0.1229E-02  0.3002E-04

  0.2085E+02  0.1205E-02  0.2976E-04

  0.2100E+02  0.1182E-02  0.2964E-04

  0.2115E+02  0.1160E-02  0.2968E-04

  0.2130E+02  0.1137E-02  0.2987E-04

  0.2145E+02  0.1115E-02  0.3021E-04

  0.2160E+02  0.1094E-02  0.3070E-04

  0.2174E+02  0.1073E-02  0.3132E-04

  0.2189E+02  0.1052E-02  0.3207E-04

  0.2204E+02  0.1031E-02  0.3293E-04

  0.2219E+02  0.1011E-02  0.3388E-04

  0.2234E+02  0.9917E-03  0.3492E-04

  0.2249E+02  0.9724E-03  0.3601E-04

  0.2264E+02  0.9533E-03  0.3715E-04

  0.2279E+02  0.9346E-03  0.3831E-04

  0.2294E+02  0.9161E-03  0.3949E-04

  0.2309E+02  0.8978E-03  0.4067E-04

  0.2323E+02  0.8797E-03  0.4183E-04

  0.2338E+02  0.8618E-03  0.4296E-04

  0.2353E+02  0.8440E-03  0.4405E-04

  0.2368E+02  0.8263E-03  0.4508E-04

  0.2383E+02  0.8086E-03  0.4605E-04

  0.2398E+02  0.7909E-03  0.4693E-04

  0.2413E+02  0.7730E-03  0.4772E-04

  0.2428E+02  0.7551E-03  0.4841E-04

  0.2443E+02  0.7369E-03  0.4899E-04

  0.2457E+02  0.7184E-03  0.4944E-04

  0.2472E+02  0.6995E-03  0.4975E-04

  0.2487E+02  0.6803E-03  0.4992E-04

  0.2502E+02  0.6605E-03  0.4993E-04

  0.2517E+02  0.6401E-03  0.4977E-04

  0.2532E+02  0.6190E-03  0.4944E-04

  0.2547E+02  0.5972E-03  0.4891E-04

  0.2562E+02  0.5745E-03  0.4818E-04

  0.2577E+02  0.5508E-03  0.4724E-04

  0.2591E+02  0.5260E-03  0.4608E-04

  0.2606E+02  0.5000E-03  0.4468E-04

  0.2621E+02  0.4727E-03  0.4304E-04

  0.2636E+02  0.4440E-03  0.4114E-04

  0.2651E+02  0.4138E-03  0.3897E-04

  0.2666E+02  0.3820E-03  0.3652E-04

  0.2681E+02  0.3483E-03  0.3378E-04

  0.2696E+02  0.3128E-03  0.3074E-04

  0.2711E+02  0.2752E-03  0.2738E-04

  0.2726E+02  0.2355E-03  0.2370E-04

  0.2740E+02  0.1936E-03  0.1968E-04

  0.2755E+02  0.1491E-03  0.1532E-04

  0.2770E+02  0.1022E-03  0.1059E-04

  0.2785E+02  0.5250E-04  0.5485E-05

  0.2800E+02  0.0000E+00  0.0000E+00
```
