## Supplementary material for "LEA_4 motifs function alone and in conjunction with synergistic cosolutes to protect a labile enzyme during desiccation": File S1: Formate 8.dat

```
### DATA:
#
# 561
#      Q             I(Q)           Error     
9.50000000E-03  -2.57576576E+00  1.26503431E+01
1.02600000E-02  -2.43965152E+00  6.59878066E+00
1.10200000E-02  -8.71291212E-01  3.81955754E+00
1.17800000E-02  -6.80640909E-01  2.18628806E+00
1.25400000E-02  -4.94890606E-01  1.30915088E+00
1.33000000E-02  -2.72500909E-01  8.12883396E-01
1.40600000E-02  -3.06959091E-01  5.03984228E-01
1.48200000E-02  8.12478788E-02  3.24846071E-01
1.55800000E-02  7.70927273E-02  2.15463181E-01
1.63400000E-02  2.70659394E-01  1.49388565E-01
1.71000000E-02  2.84372727E-01  1.19451856E-01
1.78600000E-02  3.06539697E-01  8.78389239E-02
1.86200000E-02  5.21886667E-01  6.85345916E-02
1.93800000E-02  4.30769091E-01  5.64344831E-02
2.01400000E-02  4.69931818E-01  5.20817559E-02
2.09000000E-02  5.58439091E-01  4.68615308E-02
2.16600000E-02  5.22736970E-01  4.40508509E-02
2.24200000E-02  5.43405455E-01  4.09857295E-02
2.31800000E-02  6.32285758E-01  3.99512795E-02
2.39500000E-02  6.75405152E-01  3.74075247E-02
2.47100000E-02  7.56968485E-01  3.68498274E-02
2.54700000E-02  6.82154242E-01  3.47684386E-02
2.62300000E-02  7.50772121E-01  3.40743176E-02
2.69900000E-02  8.30167273E-01  3.29100253E-02
2.77500000E-02  7.59927879E-01  3.16442289E-02
2.85100000E-02  8.04089394E-01  3.09170952E-02
2.92700000E-02  7.79874545E-01  3.01619914E-02
3.00300000E-02  7.84005758E-01  2.92148659E-02
3.07900000E-02  8.17907273E-01  2.86503005E-02
3.15500000E-02  8.60296667E-01  2.81783219E-02
3.23100000E-02  8.67586061E-01  2.71742640E-02
3.30700000E-02  8.53635758E-01  2.66586533E-02
3.38300000E-02  8.58728788E-01  2.61175637E-02
3.45900000E-02  9.11817576E-01  2.56569036E-02
3.53500000E-02  8.51937273E-01  2.52710764E-02
3.61100000E-02  8.58080303E-01  2.48212173E-02
3.68700000E-02  8.79576364E-01  2.42707967E-02
3.76300000E-02  9.39606061E-01  2.38632919E-02
3.83900000E-02  9.12206970E-01  2.36423937E-02
3.91500000E-02  9.61547576E-01  2.33603678E-02
3.99100000E-02  9.12458182E-01  2.27427556E-02
4.06700000E-02  9.07893030E-01  2.25996311E-02
4.14300000E-02  8.99607879E-01  2.20925702E-02
4.21900000E-02  9.42072727E-01  2.19451820E-02
4.29500000E-02  9.39575152E-01  2.15064190E-02
4.37100000E-02  9.54040000E-01  2.12162366E-02
4.44700000E-02  9.62255152E-01  2.04906402E-02
4.52300000E-02  8.97729394E-01  2.05810897E-02
4.59900000E-02  9.62119394E-01  1.98312100E-02
4.67500000E-02  9.52846061E-01  1.98023920E-02
4.75100000E-02  9.48486061E-01  1.96755850E-02
4.82700000E-02  9.48121515E-01  1.94507729E-02
4.90300000E-02  9.72746970E-01  1.93980597E-02
4.97900000E-02  9.56943636E-01  1.92691255E-02
5.05500000E-02  9.80547576E-01  1.89932372E-02
5.13100000E-02  9.59867576E-01  1.87783862E-02
5.20700000E-02  9.14925455E-01  1.86176029E-02
5.28300000E-02  9.95552727E-01  1.85917348E-02
5.35900000E-02  9.84862424E-01  1.82757434E-02
5.43500000E-02  9.89075455E-01  1.81597786E-02
5.51100000E-02  9.54426970E-01  1.79586366E-02
5.58700000E-02  9.89891818E-01  1.77630323E-02
5.66300000E-02  9.28030303E-01  1.77385729E-02
5.73900000E-02  9.37743636E-01  1.74953312E-02
5.81500000E-02  1.01072061E+00  1.73213754E-02
5.89100000E-02  9.74554848E-01  1.71580239E-02
5.96700000E-02  9.62358485E-01  1.71127095E-02
6.04300000E-02  9.54220303E-01  1.68120205E-02
6.11900000E-02  9.45948485E-01  1.69289731E-02
6.19500000E-02  9.85504848E-01  1.66351788E-02
6.27100000E-02  9.81736667E-01  1.66707405E-02
6.34700000E-02  9.70226667E-01  1.64369625E-02
6.42300000E-02  9.98991212E-01  1.64117279E-02
6.49900000E-02  9.61135152E-01  1.62786249E-02
6.57500000E-02  9.51124242E-01  1.60624599E-02
6.65100000E-02  9.71056061E-01  1.61087909E-02
6.72700000E-02  9.53155758E-01  1.58309421E-02
6.80300000E-02  9.61099394E-01  1.59098435E-02
6.87900000E-02  9.59269697E-01  1.56418321E-02
6.95500000E-02  9.53267273E-01  1.55675243E-02
7.03100000E-02  9.21590000E-01  1.54574414E-02
7.10700000E-02  9.64726364E-01  1.53430375E-02
7.18300000E-02  9.21500000E-01  1.52314232E-02
7.25900000E-02  9.36239091E-01  1.50570244E-02
7.33500000E-02  9.55899394E-01  1.50956748E-02
7.41200000E-02  9.30367273E-01  1.49338873E-02
7.48800000E-02  9.27593333E-01  1.48096924E-02
7.56400000E-02  9.32753030E-01  1.47850006E-02
7.64000000E-02  9.25023939E-01  1.47004472E-02
7.71600000E-02  9.41343636E-01  1.46220227E-02
7.79200000E-02  8.93784848E-01  1.45056952E-02
7.86800000E-02  9.07028182E-01  1.44328441E-02
7.94400000E-02  9.14883939E-01  1.43585741E-02
8.02000000E-02  9.15955152E-01  1.43628048E-02
8.09600000E-02  8.90176061E-01  1.41585536E-02
8.17200000E-02  8.80705758E-01  1.41339938E-02
8.24800000E-02  9.18920909E-01  1.40904096E-02
8.32400000E-02  8.91061515E-01  1.39101782E-02
8.40000000E-02  9.15400909E-01  1.37747170E-02
8.47600000E-02  8.89817879E-01  1.37562006E-02
8.55200000E-02  8.92706970E-01  1.38344184E-02
8.62800000E-02  9.24701212E-01  1.39453930E-02
8.70400000E-02  9.04090606E-01  1.42547338E-02
8.78000000E-02  8.97278182E-01  1.44784440E-02
8.85600000E-02  8.91466061E-01  1.46681821E-02
8.93200000E-02  8.69845455E-01  1.46629152E-02
9.00800000E-02  8.83327576E-01  1.48971070E-02
9.08400000E-02  8.65476364E-01  1.49589130E-02
9.16000000E-02  8.86226364E-01  1.50995941E-02
9.23600000E-02  8.88565455E-01  1.51782866E-02
9.31200000E-02  8.73533939E-01  1.51583698E-02
9.38800000E-02  8.68724848E-01  1.52602599E-02
9.46400000E-02  8.71178182E-01  1.53256167E-02
9.54000000E-02  8.73659697E-01  1.53794109E-02
9.61600000E-02  8.41223636E-01  1.53731769E-02
9.69200000E-02  8.69100000E-01  1.52405040E-02
9.76800000E-02  8.80125758E-01  1.53686282E-02
9.84400000E-02  8.33219091E-01  1.49882373E-02
9.92000000E-02  8.42923939E-01  1.49066370E-02
9.99600000E-02  8.64218485E-01  1.46523161E-02
1.00720000E-01  8.59780606E-01  1.44635532E-02
1.01480000E-01  8.27590606E-01  1.40188225E-02
1.02240000E-01  8.34660606E-01  1.40099479E-02
1.03000000E-01  8.62498182E-01  1.37504306E-02
1.03760000E-01  8.25510303E-01  1.36620273E-02
1.04520000E-01  8.42414545E-01  1.35992872E-02
1.05280000E-01  8.29152424E-01  1.33892734E-02
1.06040000E-01  8.09928788E-01  1.34103478E-02
1.06800000E-01  8.53301818E-01  1.32551129E-02
1.07560000E-01  8.16098788E-01  1.32498758E-02
1.08320000E-01  8.18194848E-01  1.30920459E-02
1.09080000E-01  8.32878788E-01  1.31054732E-02
1.09840000E-01  8.17406970E-01  1.30965900E-02
1.10600000E-01  8.13181212E-01  1.31805021E-02
1.11360000E-01  8.09933333E-01  1.30584805E-02
1.12120000E-01  8.15841515E-01  1.30630263E-02
1.12880000E-01  8.03632727E-01  1.30604593E-02
1.13640000E-01  8.05332727E-01  1.28024420E-02
1.14400000E-01  8.15978485E-01  1.28557493E-02
1.15160000E-01  7.99850909E-01  1.26393224E-02
1.15920000E-01  7.77813939E-01  1.26337059E-02
1.16680000E-01  7.93103030E-01  1.25896702E-02
1.17440000E-01  7.90662121E-01  1.24866473E-02
1.18200000E-01  7.99775758E-01  1.24595813E-02
1.18960000E-01  7.85165455E-01  1.22959946E-02
1.19720000E-01  7.87006970E-01  1.22939194E-02
1.20480000E-01  8.16646364E-01  1.22110867E-02
1.21240000E-01  8.05414848E-01  1.21133239E-02
1.22000000E-01  7.77125152E-01  1.20722069E-02
1.22760000E-01  7.61149697E-01  1.20127954E-02
1.23520000E-01  7.81139697E-01  1.19943322E-02
1.24280000E-01  7.91305758E-01  1.18976677E-02
1.25040000E-01  7.70544848E-01  1.18295758E-02
1.25800000E-01  7.79511515E-01  1.16882793E-02
1.26560000E-01  7.64548182E-01  1.17134362E-02
1.27320000E-01  7.68332424E-01  1.16584566E-02
1.28080000E-01  7.65748182E-01  1.15914809E-02
1.28840000E-01  7.77850303E-01  1.16049196E-02
1.29600000E-01  7.58197879E-01  1.14709068E-02
1.30360000E-01  7.55845152E-01  1.14631632E-02
1.31120000E-01  7.55670000E-01  1.13560783E-02
1.31880000E-01  7.40035758E-01  1.13017666E-02
1.32640000E-01  7.51233030E-01  1.12754562E-02
1.33400000E-01  7.52464545E-01  1.11078774E-02
1.34160000E-01  7.41777273E-01  1.10790057E-02
1.34920000E-01  7.58473030E-01  1.09391831E-02
1.35680000E-01  7.47631818E-01  1.09441567E-02
1.36440000E-01  7.34858182E-01  1.09780574E-02
1.37200000E-01  7.25455758E-01  1.08794338E-02
1.37960000E-01  7.20678485E-01  1.08147987E-02
1.38730000E-01  7.38002424E-01  1.08102847E-02
1.39490000E-01  7.26190000E-01  1.07746819E-02
1.40250000E-01  7.14608485E-01  1.07358092E-02
1.41010000E-01  7.12770909E-01  1.07084364E-02
1.41770000E-01  6.83003333E-01  1.06452034E-02
1.42530000E-01  6.90981212E-01  1.06473000E-02
1.43290000E-01  7.26416667E-01  1.05306895E-02
1.44050000E-01  6.85010303E-01  1.05873192E-02
1.44810000E-01  6.90908182E-01  1.04698214E-02
1.45570000E-01  7.07934545E-01  1.05134796E-02
1.46330000E-01  6.94796667E-01  1.04046014E-02
1.47090000E-01  7.23713030E-01  1.04203307E-02
1.47850000E-01  7.08931212E-01  1.03625001E-02
1.48610000E-01  6.87357879E-01  1.04058701E-02
1.49370000E-01  6.84039394E-01  1.03149633E-02
1.50130000E-01  6.67854545E-01  1.02603111E-02
1.50890000E-01  6.78715758E-01  1.02411906E-02
1.51650000E-01  6.79823939E-01  1.01404217E-02
1.52410000E-01  6.77652121E-01  1.01713460E-02
1.53170000E-01  6.78028485E-01  1.01015921E-02
1.53930000E-01  6.62375758E-01  1.01060821E-02
1.54690000E-01  6.54227879E-01  1.00171401E-02
1.55450000E-01  6.64344242E-01  1.00456601E-02
1.56210000E-01  6.71042727E-01  9.99642188E-03
1.56970000E-01  6.58642424E-01  9.99478925E-03
1.57730000E-01  6.46914242E-01  9.92047044E-03
1.58490000E-01  6.43966061E-01  9.90310576E-03
1.59250000E-01  6.54176364E-01  9.85734736E-03
1.60010000E-01  6.40045455E-01  9.84992176E-03
1.60770000E-01  6.35290303E-01  9.80584415E-03
1.61530000E-01  6.38079091E-01  9.78929326E-03
1.62290000E-01  6.33880000E-01  9.72334861E-03
1.63050000E-01  6.16214848E-01  9.64717542E-03
1.63810000E-01  6.23696364E-01  9.67507055E-03
1.64570000E-01  6.29882727E-01  9.66680410E-03
1.65330000E-01  6.33860000E-01  9.62588357E-03
1.66090000E-01  6.39313636E-01  9.60101187E-03
1.66850000E-01  6.24336667E-01  9.55763184E-03
1.67610000E-01  6.28176364E-01  9.51194813E-03
1.68370000E-01  6.16403636E-01  9.50854261E-03
1.69130000E-01  5.99423333E-01  9.46303023E-03
1.69890000E-01  6.15980909E-01  9.44308748E-03
1.70650000E-01  6.09517273E-01  9.41814460E-03
1.71410000E-01  6.03381818E-01  9.40674939E-03
1.72170000E-01  6.12333333E-01  9.34380311E-03
1.72930000E-01  6.01584848E-01  9.36542233E-03
1.73690000E-01  5.86561212E-01  9.31927607E-03
1.74450000E-01  5.87580303E-01  9.45054532E-03
1.75210000E-01  6.08790303E-01  9.65901325E-03
1.75970000E-01  5.83456667E-01  9.73299108E-03
1.76730000E-01  5.90904848E-01  9.81552277E-03
1.77490000E-01  5.96253636E-01  9.83242094E-03
1.78250000E-01  5.78132727E-01  9.91935599E-03
1.79010000E-01  5.83281818E-01  9.95575604E-03
1.79770000E-01  5.77041515E-01  1.00235794E-02
1.80530000E-01  5.68453333E-01  1.00522413E-02
1.81290000E-01  5.68275758E-01  1.01091495E-02
1.82050000E-01  5.77608485E-01  1.01156381E-02
1.82810000E-01  5.67190606E-01  1.01548861E-02
1.83570000E-01  5.49184545E-01  1.02028406E-02
1.84330000E-01  5.64391212E-01  1.02434143E-02
1.85090000E-01  5.60316667E-01  1.02231570E-02
1.85850000E-01  5.65795152E-01  1.03097974E-02
1.86610000E-01  5.57545758E-01  1.02584519E-02
1.87370000E-01  5.41413333E-01  1.03739340E-02
1.88130000E-01  5.46873636E-01  1.03012800E-02
1.88890000E-01  5.42398182E-01  1.03453114E-02
1.89650000E-01  5.30437879E-01  1.03496567E-02
1.90410000E-01  5.36650000E-01  1.03850732E-02
1.91170000E-01  5.32027273E-01  1.03892911E-02
1.91930000E-01  5.47552424E-01  1.03983392E-02
1.92690000E-01  5.35701818E-01  1.04596778E-02
1.93450000E-01  5.14134545E-01  1.04682081E-02
1.94210000E-01  5.09740606E-01  1.04894060E-02
1.94970000E-01  5.49667576E-01  1.04736007E-02
1.95730000E-01  5.24859394E-01  1.05249104E-02
1.96490000E-01  5.08337273E-01  1.05216425E-02
1.97250000E-01  5.24647576E-01  1.05826775E-02
1.98010000E-01  5.22071818E-01  1.05321009E-02
1.98770000E-01  5.10080606E-01  1.06376031E-02
1.99530000E-01  5.04203939E-01  1.05721196E-02
2.00290000E-01  5.12480000E-01  1.05641561E-02
2.01050000E-01  5.12443333E-01  1.06094697E-02
2.01810000E-01  5.12674242E-01  1.05350313E-02
2.02570000E-01  5.11866364E-01  1.05234610E-02
2.03330000E-01  5.12133636E-01  1.05349579E-02
2.04090000E-01  5.07538485E-01  1.05581561E-02
2.04850000E-01  5.01705152E-01  1.05111908E-02
2.05610000E-01  4.90773333E-01  1.06295619E-02
2.06370000E-01  4.92555455E-01  1.05207467E-02
2.07130000E-01  4.90630000E-01  1.05577180E-02
2.07890000E-01  4.85713030E-01  1.05920248E-02
2.08650000E-01  4.88037273E-01  1.05468504E-02
2.09410000E-01  5.04381818E-01  1.05706602E-02
2.10170000E-01  4.60134242E-01  1.05235657E-02
2.10930000E-01  4.75379091E-01  1.06153376E-02
2.11690000E-01  4.81202424E-01  1.06538048E-02
2.12450000E-01  4.50395758E-01  1.05547265E-02
2.13210000E-01  4.74454848E-01  1.05867828E-02
2.13970000E-01  4.58010303E-01  1.04941710E-02
2.14730000E-01  4.67032121E-01  1.05088040E-02
2.15490000E-01  4.86280000E-01  1.05498202E-02
2.16250000E-01  4.42973636E-01  1.05601352E-02
2.17010000E-01  4.69179697E-01  1.05043357E-02
2.17770000E-01  4.68156061E-01  1.04501940E-02
2.18530000E-01  4.64380909E-01  1.04877064E-02
2.19290000E-01  4.64864848E-01  1.04116262E-02
2.20050000E-01  4.57660000E-01  1.04269456E-02
2.20810000E-01  4.53488788E-01  1.03971638E-02
2.21570000E-01  4.67901818E-01  1.03636241E-02
2.22330000E-01  4.35097576E-01  1.03067506E-02
2.23090000E-01  4.45065152E-01  1.03448739E-02
2.23850000E-01  4.26327273E-01  1.02672416E-02
2.24610000E-01  4.60243636E-01  1.02625243E-02
2.25370000E-01  4.29879697E-01  1.01949514E-02
2.26130000E-01  4.39789697E-01  1.01136992E-02
2.26890000E-01  4.51397879E-01  1.01358406E-02
2.27650000E-01  4.48309394E-01  1.00135093E-02
2.28410000E-01  4.50040303E-01  9.98778058E-03
2.29170000E-01  4.25734848E-01  9.94001509E-03
2.29930000E-01  4.32588485E-01  9.95878053E-03
2.30690000E-01  4.32638788E-01  9.91974157E-03
2.31450000E-01  4.32122121E-01  9.91437478E-03
2.32210000E-01  4.18166061E-01  9.88641601E-03
2.32970000E-01  4.09271212E-01  9.85512588E-03
2.33730000E-01  4.26077576E-01  9.81617797E-03
2.34490000E-01  3.88485455E-01  9.77280049E-03
2.35250000E-01  4.00194848E-01  9.73833946E-03
2.36010000E-01  4.09204242E-01  9.71988516E-03
2.36770000E-01  3.97883939E-01  9.68005262E-03
2.37530000E-01  4.02207273E-01  9.66927067E-03
2.38290000E-01  3.98833030E-01  9.57307571E-03
2.39050000E-01  3.99131515E-01  9.60067580E-03
2.39810000E-01  3.97193333E-01  9.53379549E-03
2.40570000E-01  4.01511212E-01  9.48749647E-03
2.41330000E-01  3.96124545E-01  9.46579449E-03
2.42090000E-01  3.95684545E-01  9.43767303E-03
2.42850000E-01  3.93049091E-01  9.42376752E-03
2.43610000E-01  4.02784848E-01  9.36301461E-03
2.44370000E-01  3.96069394E-01  9.39584830E-03
2.45130000E-01  3.93987273E-01  9.32545270E-03
2.45890000E-01  3.78153939E-01  9.30494540E-03
2.46650000E-01  3.79649091E-01  9.28703951E-03
2.47410000E-01  3.92066970E-01  9.27904888E-03
2.48170000E-01  3.85227576E-01  9.19188687E-03
2.48930000E-01  3.65915152E-01  9.21288545E-03
2.49690000E-01  3.81945455E-01  9.19572794E-03
2.50450000E-01  3.75118182E-01  9.11351540E-03
2.51210000E-01  3.67194242E-01  9.11146228E-03
2.51970000E-01  3.72952121E-01  9.05340474E-03
2.52730000E-01  3.64622727E-01  9.05911730E-03
2.53490000E-01  3.75606364E-01  8.93820633E-03
2.54250000E-01  3.87758485E-01  8.96879728E-03
2.55010000E-01  3.80995758E-01  8.93710499E-03
2.55770000E-01  3.65053030E-01  8.94633370E-03
2.56530000E-01  3.55625152E-01  8.90779373E-03
2.57290000E-01  3.70686364E-01  8.90257057E-03
2.58050000E-01  3.68848788E-01  8.88618145E-03
2.58810000E-01  3.56817273E-01  8.83257422E-03
2.59570000E-01  3.59385758E-01  8.79916247E-03
2.60330000E-01  3.44222424E-01  8.77424470E-03
2.61090000E-01  3.58067879E-01  8.76196211E-03
2.61850000E-01  3.63669697E-01  8.70947134E-03
2.62610000E-01  3.54215152E-01  8.72023248E-03
2.63370000E-01  3.44877879E-01  8.66896729E-03
2.64130000E-01  3.46213030E-01  8.68441223E-03
2.64890000E-01  3.39826061E-01  8.63139534E-03
2.65650000E-01  3.54427273E-01  8.61107808E-03
2.66410000E-01  3.37044242E-01  8.54561165E-03
2.67170000E-01  3.53783939E-01  8.56713609E-03
2.67930000E-01  3.25528182E-01  8.51695281E-03
2.68690000E-01  3.30889697E-01  8.53177666E-03
2.69450000E-01  3.28645152E-01  8.51800864E-03
2.70210000E-01  3.43860909E-01  8.48669297E-03
2.70970000E-01  3.42245455E-01  8.49181645E-03
2.71720000E-01  3.40525455E-01  8.42001665E-03
2.72480000E-01  3.53256061E-01  8.44818456E-03
2.73240000E-01  3.35243333E-01  8.38754564E-03
2.74000000E-01  3.16397879E-01  8.42945116E-03
2.74760000E-01  3.22532727E-01  8.36572580E-03
2.75520000E-01  3.23069697E-01  8.39693311E-03
2.76280000E-01  3.22133636E-01  8.36198020E-03
2.77040000E-01  3.21601212E-01  8.34270227E-03
2.77800000E-01  3.21579394E-01  8.32299260E-03
2.78560000E-01  3.32542121E-01  8.30651927E-03
2.79320000E-01  3.24849697E-01  8.24904315E-03
2.80080000E-01  3.16715758E-01  8.22374034E-03
2.80840000E-01  3.16850909E-01  8.26025539E-03
2.81600000E-01  3.00239394E-01  8.17949327E-03
2.82360000E-01  3.04229091E-01  8.20306450E-03
2.83120000E-01  2.99970909E-01  8.16114426E-03
2.83880000E-01  3.13831515E-01  8.15315738E-03
2.84640000E-01  3.08622121E-01  8.15849927E-03
2.85400000E-01  2.95523333E-01  8.13678575E-03
2.86160000E-01  3.16886061E-01  8.15991577E-03
2.86920000E-01  3.00745455E-01  8.13594156E-03
2.87680000E-01  3.02004848E-01  8.17739314E-03
2.88440000E-01  3.21407273E-01  8.16055784E-03
2.89200000E-01  3.14250000E-01  8.21770939E-03
2.89960000E-01  2.92441818E-01  8.18901323E-03
2.90720000E-01  3.06176970E-01  8.20220396E-03
2.91480000E-01  2.99881515E-01  8.19265727E-03
2.92240000E-01  3.09490303E-01  8.23392398E-03
2.93000000E-01  2.92827576E-01  8.20402192E-03
2.93760000E-01  2.82100606E-01  8.25527745E-03
2.94520000E-01  2.89350000E-01  8.22536672E-03
2.95280000E-01  2.89796970E-01  8.23211996E-03
2.96040000E-01  2.90852424E-01  8.21845900E-03
2.96800000E-01  2.88196970E-01  8.25034116E-03
2.97560000E-01  2.93527879E-01  8.25716767E-03
2.98320000E-01  2.84230000E-01  8.25400606E-03
2.99080000E-01  2.75138485E-01  8.24633257E-03
2.99840000E-01  2.77610000E-01  8.20224445E-03
3.00600000E-01  2.77623939E-01  8.22192614E-03
3.01360000E-01  2.71693939E-01  8.17460318E-03
3.02120000E-01  2.92164545E-01  8.19165995E-03
3.02880000E-01  2.80826667E-01  8.12499475E-03
3.03640000E-01  2.81201515E-01  8.15330420E-03
3.04400000E-01  2.63148788E-01  8.10947387E-03
3.05160000E-01  2.58032727E-01  8.18901852E-03
3.05920000E-01  2.72742727E-01  8.24523450E-03
3.06680000E-01  2.66549697E-01  8.25455682E-03
3.07440000E-01  2.57441515E-01  8.28329399E-03
3.08200000E-01  2.77424848E-01  8.29597921E-03
3.08960000E-01  2.74475455E-01  8.33883369E-03
3.09720000E-01  2.76667879E-01  8.32713573E-03
3.10480000E-01  2.51334242E-01  8.35090041E-03
3.11240000E-01  2.64603030E-01  8.32089180E-03
3.12000000E-01  2.73558788E-01  8.33191644E-03
3.12760000E-01  2.81578485E-01  8.32323315E-03
3.13520000E-01  2.60556364E-01  8.31159207E-03
3.14280000E-01  2.67435455E-01  8.35025770E-03
3.15040000E-01  2.45755152E-01  8.32071314E-03
3.15800000E-01  2.59240303E-01  8.37215256E-03
3.16560000E-01  2.64173333E-01  8.31306708E-03
3.17320000E-01  2.61907273E-01  8.33570682E-03
3.18080000E-01  2.49331818E-01  8.38257502E-03
3.18830000E-01  2.55784545E-01  8.36143710E-03
3.19590000E-01  2.58490909E-01  8.40087736E-03
3.20350000E-01  2.49632424E-01  8.44150659E-03
3.21110000E-01  2.46759394E-01  8.45773456E-03
3.21870000E-01  2.59146061E-01  8.48281468E-03
3.22630000E-01  2.42259697E-01  8.51642826E-03
3.23390000E-01  2.34536970E-01  8.56040022E-03
3.24150000E-01  2.50721515E-01  8.54901111E-03
3.24910000E-01  2.53960303E-01  8.62583960E-03
3.25670000E-01  2.45008788E-01  8.59997929E-03
3.26430000E-01  2.44191515E-01  8.63432327E-03
3.27190000E-01  2.42738182E-01  8.64518626E-03
3.27950000E-01  2.51460303E-01  8.64435939E-03
3.28710000E-01  2.40124242E-01  8.60437574E-03
3.29470000E-01  2.56852424E-01  8.60555260E-03
3.30230000E-01  2.43020606E-01  8.70962650E-03
3.30990000E-01  2.55713030E-01  8.59820800E-03
3.31750000E-01  2.49614242E-01  8.62318931E-03
3.32510000E-01  2.41700909E-01  8.63187940E-03
3.33270000E-01  2.48757879E-01  8.66149561E-03
3.34030000E-01  2.44278485E-01  8.68182188E-03
3.34790000E-01  2.39084848E-01  8.67666997E-03
3.35550000E-01  2.37522727E-01  8.71164625E-03
3.36310000E-01  2.35731212E-01  8.68210789E-03
3.37070000E-01  2.36172424E-01  8.70728725E-03
3.37830000E-01  2.40475455E-01  8.72869755E-03
3.38590000E-01  2.43088485E-01  8.77032967E-03
3.39350000E-01  2.38360000E-01  8.73470982E-03
3.40110000E-01  2.23926364E-01  8.73768405E-03
3.40870000E-01  2.41239394E-01  8.81568808E-03
3.41630000E-01  2.33197273E-01  8.76937693E-03
3.42390000E-01  2.09634545E-01  8.82245469E-03
3.43150000E-01  2.18937576E-01  8.78117194E-03
3.43910000E-01  2.27069697E-01  8.83119967E-03
3.44670000E-01  2.32938182E-01  8.85322074E-03
3.45430000E-01  2.39129697E-01  8.83747597E-03
3.46190000E-01  2.05644242E-01  8.87746068E-03
3.46950000E-01  2.35284848E-01  8.79460230E-03
3.47710000E-01  2.26599697E-01  8.89491791E-03
3.48470000E-01  2.31413636E-01  8.85207764E-03
3.49220000E-01  2.11891818E-01  8.89394689E-03
3.49980000E-01  2.21846061E-01  8.71289408E-03
3.50740000E-01  2.31006061E-01  8.65148153E-03
3.51500000E-01  2.22439394E-01  8.55002719E-03
3.52260000E-01  2.14961818E-01  8.48539025E-03
3.53020000E-01  2.29666364E-01  8.39398442E-03
3.53780000E-01  2.25316364E-01  8.49749358E-03
3.54540000E-01  2.36810909E-01  8.57152300E-03
3.55300000E-01  2.13603939E-01  8.56767743E-03
3.56060000E-01  2.12833333E-01  8.60715700E-03
3.56820000E-01  2.24765152E-01  8.61629550E-03
3.57580000E-01  2.24313333E-01  8.61111122E-03
3.58340000E-01  2.15708485E-01  8.62359551E-03
3.59100000E-01  2.29303939E-01  8.63978579E-03
3.59860000E-01  2.19658182E-01  8.67644512E-03
3.60620000E-01  2.10131515E-01  8.65157744E-03
3.61380000E-01  2.21988485E-01  8.67314140E-03
3.62140000E-01  2.21058485E-01  8.63889014E-03
3.62900000E-01  2.30063939E-01  8.69829717E-03
3.63660000E-01  1.98220303E-01  8.72867883E-03
3.64420000E-01  2.04309697E-01  8.72898581E-03
3.65180000E-01  1.89461515E-01  8.74162334E-03
3.65940000E-01  2.11921212E-01  8.79670244E-03
3.66700000E-01  2.25640909E-01  8.82113033E-03
3.67460000E-01  2.09889697E-01  8.76883686E-03
3.68220000E-01  2.09165758E-01  8.85500912E-03
3.68980000E-01  1.93824848E-01  8.88477551E-03
3.69740000E-01  2.08293636E-01  8.90618133E-03
3.70500000E-01  2.13735758E-01  8.90335803E-03
3.71260000E-01  2.11812727E-01  8.95238481E-03
3.72020000E-01  1.91478788E-01  9.00791057E-03
3.72770000E-01  2.09059697E-01  9.05226948E-03
3.73530000E-01  2.00642727E-01  9.11657367E-03
3.74290000E-01  2.10575758E-01  9.18529869E-03
3.75050000E-01  2.09920909E-01  9.26930250E-03
3.75810000E-01  1.99062424E-01  9.27481064E-03
3.76570000E-01  1.98719091E-01  9.39997599E-03
3.77330000E-01  1.95803333E-01  9.40934029E-03
3.78090000E-01  1.85115758E-01  9.50585990E-03
3.78850000E-01  1.98019394E-01  9.54344063E-03
3.79610000E-01  1.88729091E-01  9.60540506E-03
3.80370000E-01  2.00826667E-01  9.64245125E-03
3.81130000E-01  2.00879091E-01  9.71868075E-03
3.81890000E-01  1.98480606E-01  9.75412776E-03
3.82650000E-01  1.89073030E-01  9.82746390E-03
3.83410000E-01  1.92482727E-01  9.92498971E-03
3.84170000E-01  1.92243030E-01  9.95011761E-03
3.84930000E-01  1.90045758E-01  1.00343381E-02
3.85690000E-01  1.88656061E-01  1.00940601E-02
3.86450000E-01  1.93542727E-01  1.01446105E-02
3.87210000E-01  2.11330606E-01  1.02368108E-02
3.87970000E-01  1.87873333E-01  1.12128857E-02
3.88730000E-01  1.99430303E-01  1.03793824E-02
3.89490000E-01  1.86085152E-01  1.04176041E-02
3.90250000E-01  1.88258182E-01  1.04896904E-02
3.91010000E-01  1.98609091E-01  1.05712709E-02
3.91770000E-01  1.87460000E-01  1.06543760E-02
3.92520000E-01  2.02288182E-01  1.07060509E-02
3.93280000E-01  1.80029091E-01  1.07662505E-02
3.94040000E-01  1.91385152E-01  1.08886643E-02
3.94800000E-01  1.71485758E-01  1.08834558E-02
3.95560000E-01  2.16891515E-01  1.10131817E-02
3.96320000E-01  1.96796364E-01  1.10546545E-02
3.97080000E-01  2.04848485E-01  1.11196346E-02
3.97840000E-01  1.77844848E-01  1.11984641E-02
3.98600000E-01  1.86180606E-01  1.12753324E-02
3.99360000E-01  1.80464545E-01  1.13940092E-02
4.00120000E-01  1.80963333E-01  1.14284467E-02
4.00880000E-01  1.60122424E-01  1.15576364E-02
4.01640000E-01  1.70327879E-01  1.15920309E-02
4.02400000E-01  1.66439394E-01  1.17286252E-02
4.03160000E-01  1.72085152E-01  1.17799879E-02
4.03920000E-01  1.75783636E-01  2.35400970E+01
4.04680000E-01  1.93592121E-01  1.18467468E-02
4.05440000E-01  1.94461212E-01  1.18467480E-02
4.06200000E-01  1.81546667E-01  1.19396971E-02
4.06960000E-01  1.76819091E-01  1.19520062E-02
4.07720000E-01  1.86881515E-01  1.21093292E-02
4.08480000E-01  1.95254848E-01  1.20647599E-02
4.09240000E-01  2.04442424E-01  1.21717269E-02
4.09990000E-01  1.80254848E-01  1.22179341E-02
4.10750000E-01  1.50225758E-01  1.22136698E-02
4.11510000E-01  1.88214242E-01  1.23471821E-02
4.12270000E-01  1.76835758E-01  1.23033641E-02
4.13030000E-01  1.63763030E-01  1.23321486E-02
4.13790000E-01  1.70301818E-01  1.23499062E-02
4.14550000E-01  1.72035758E-01  1.24465428E-02
4.15310000E-01  1.73822121E-01  1.24863220E-02
4.16070000E-01  1.81793333E-01  1.25535293E-02
4.16830000E-01  1.62874545E-01  1.26149789E-02
4.17590000E-01  1.86893030E-01  1.26579472E-02
4.18350000E-01  1.58326667E-01  1.28014324E-02
4.19110000E-01  1.79477576E-01  1.27441095E-02
4.19870000E-01  1.84912727E-01  1.27464252E-02
4.20630000E-01  1.67778182E-01  1.29169322E-02
4.21390000E-01  1.61636364E-01  1.29318600E-02
4.22150000E-01  1.23902424E-01  1.30860498E-02
4.22910000E-01  1.69661212E-01  1.31427073E-02
4.23670000E-01  1.49973636E-01  1.32223681E-02
4.24430000E-01  1.92226667E-01  1.34409323E-02
4.25190000E-01  1.60622121E-01  1.34754258E-02
4.25940000E-01  1.39703030E-01  1.36626053E-02
4.26700000E-01  1.58123939E-01  1.37601187E-02
4.27460000E-01  1.87055455E-01  1.39367039E-02
4.28220000E-01  1.63629394E-01  1.40526026E-02
4.28980000E-01  1.80462424E-01  1.41565153E-02
4.29740000E-01  1.94861818E-01  1.43648194E-02
4.30500000E-01  1.86782121E-01  1.43437902E-02
4.31260000E-01  1.39216364E-01  1.46474781E-02
4.32020000E-01  1.34602727E-01  1.47462891E-02
4.32780000E-01  1.65767879E-01  1.48904446E-02
4.33540000E-01  1.72813030E-01  1.50121542E-02
4.34300000E-01  1.73013333E-01  1.51780016E-02
4.35060000E-01  1.40720000E-01  1.54246107E-02


### HEADER:
#
#{
#    "analysis": {},
#    "counters": {
#        "comment": ""
#    },
#    "filename": "Formate 8.dat",
#    "history": {
#        "subtraction": {
#            "initial_file": [
#                "A_A4_CB_oxi30in30_snap_00001",
#                {
#                    "averaged_files": [
#                        [
#                            "A4_CB_oxi30in30_snap_00001.dat"
#                        ],
#                        [
#                            "A4_CB_oxi30in30_snap_00002.dat"
#                        ],
#                        [
#                            "A4_CB_oxi30in30_snap_00003.dat"
#                        ],
#                        [
#                            "A4_CB_oxi30in30_snap_00004.dat"
#                        ],
#                        [
#                            "A4_CB_oxi30in30_snap_00005.dat"
#                        ],
#                        [
#                            "A4_CB_oxi30in30_snap_00006.dat"
#                        ],
#                        [
#                            "A4_CB_oxi30in30_snap_00007.dat"
#                        ],
#                        [
#                            "A4_CB_oxi30in30_snap_00008.dat"
#                        ],
#                        [
#                            "A4_CB_oxi30in30_snap_00009.dat"
#                        ],
#                        [
#                            "A4_CB_oxi30in30_snap_00010.dat"
#                        ],
#                        [
#                            "A4_CB_oxi30in30_snap_00011.dat"
#                        ],
#                        [
#                            "A4_CB_oxi30in30_snap_00012.dat"
#                        ],
#                        [
#                            "A4_CB_oxi30in30_snap_00013.dat"
#                        ],
#                        [
#                            "A4_CB_oxi30in30_snap_00014.dat"
#                        ],
#                        [
#                            "A4_CB_oxi30in30_snap_00015.dat"
#                        ],
#                        [
#                            "A4_CB_oxi30in30_snap_00016.dat"
#                        ],
#                        [
#                            "A4_CB_oxi30in30_snap_00017.dat"
#                        ],
#                        [
#                            "A4_CB_oxi30in30_snap_00018.dat"
#                        ],
#                        [
#                            "A4_CB_oxi30in30_snap_00019.dat"
#                        ],
#                        [
#                            "A4_CB_oxi30in30_snap_00020.dat"
#                        ],
#                        [
#                            "A4_CB_oxi30in30_snap_00021.dat"
#                        ],
#                        [
#                            "A4_CB_oxi30in30_snap_00022.dat"
#                        ],
#                        [
#                            "A4_CB_oxi30in30_snap_00023.dat"
#                        ],
#                        [
#                            "A4_CB_oxi30in30_snap_00024.dat"
#                        ],
#                        [
#                            "A4_CB_oxi30in30_snap_00025.dat"
#                        ],
#                        [
#                            "A4_CB_oxi30in30_snap_00026.dat"
#                        ],
#                        [
#                            "A4_CB_oxi30in30_snap_00027.dat"
#                        ],
#                        [
#                            "A4_CB_oxi30in30_snap_00028.dat"
#                        ],
#                        [
#                            "A4_CB_oxi30in30_snap_00029.dat"
#                        ],
#                        [
#                            "A4_CB_oxi30in30_snap_00030.dat"
#                        ],
#                        [
#                            "A4_CB_oxi30in30_snap_00031.dat"
#                        ],
#                        [
#                            "A4_CB_oxi30in30_snap_00032.dat"
#                        ],
#                        [
#                            "A4_CB_oxi30in30_snap_00033.dat"
#                        ]
#                    ]
#                }
#            ],
#            "subtracted_file": [
#                "A_A1_buffer_snap_00001",
#                {
#                    "averaged_files": [
#                        [
#                            "A1_buffer_snap_00001.dat"
#                        ],
#                        [
#                            "A1_buffer_snap_00002.dat"
#                        ],
#                        [
#                            "A1_buffer_snap_00003.dat"
#                        ],
#                        [
#                            "A1_buffer_snap_00004.dat"
#                        ],
#                        [
#                            "A1_buffer_snap_00005.dat"
#                        ],
#                        [
#                            "A1_buffer_snap_00006.dat"
#                        ],
#                        [
#                            "A1_buffer_snap_00007.dat"
#                        ],
#                        [
#                            "A1_buffer_snap_00008.dat"
#                        ],
#                        [
#                            "A1_buffer_snap_00009.dat"
#                        ],
#                        [
#                            "A1_buffer_snap_00010.dat"
#                        ],
#                        [
#                            "A1_buffer_snap_00011.dat"
#                        ],
#                        [
#                            "A1_buffer_snap_00012.dat"
#                        ],
#                        [
#                            "A1_buffer_snap_00013.dat"
#                        ],
#                        [
#                            "A1_buffer_snap_00014.dat"
#                        ],
#                        [
#                            "A1_buffer_snap_00015.dat"
#                        ],
#                        [
#                            "A1_buffer_snap_00016.dat"
#                        ],
#                        [
#                            "A1_buffer_snap_00017.dat"
#                        ],
#                        [
#                            "A1_buffer_snap_00018.dat"
#                        ],
#                        [
#                            "A1_buffer_snap_00019.dat"
#                        ],
#                        [
#                            "A1_buffer_snap_00020.dat"
#                        ],
#                        [
#                            "A1_buffer_snap_00021.dat"
#                        ],
#                        [
#                            "A1_buffer_snap_00022.dat"
#                        ],
#                        [
#                            "A1_buffer_snap_00023.dat"
#                        ],
#                        [
#                            "A1_buffer_snap_00024.dat"
#                        ],
#                        [
#                            "A1_buffer_snap_00025.dat"
#                        ],
#                        [
#                            "A1_buffer_snap_00026.dat"
#                        ],
#                        [
#                            "A1_buffer_snap_00027.dat"
#                        ],
#                        [
#                            "A1_buffer_snap_00028.dat"
#                        ],
#                        [
#                            "A1_buffer_snap_00029.dat"
#                        ],
#                        [
#                            "A1_buffer_snap_00030.dat"
#                        ],
#                        [
#                            "A1_buffer_snap_00031.dat"
#                        ],
#                        [
#                            "A1_buffer_snap_00032.dat"
#                        ],
#                        [
#                            "A1_buffer_snap_00033.dat"
#                        ]
#                    ]
#                }
#            ]
#        }
#    }
#}
```
