## Supplementary material for "LEA_4 motifs function alone and in conjunction with synergistic cosolutes to protect a labile enzyme during desiccation": File S1: Formate 8.out

```
####      G N O M             Version 5.0 (r14832)      ####

                                               Tue Jan 10 12:29:23 2023


           ####      Configuration                                 ####


    System Type:                   arbitrary monodisperse (job = 0)

    Minimum characteristic size:         0.0000

    Maximum characteristic size:        24.0000

    rad56:                               0.0000

    Force 0.0 at r = rmin:                  yes

    Force 0.0 at r = rmax:                  yes

    Initial alpha:                       0.0000

    Initial random seed:     349166623959176820

    Points in real space:                   189


    Input  1:                      Formate 8.dat

    First data point used:                    1

    Last data point used:                   561

    Scaling coefficient:             0.1000E+01

    Experimental setup:            point collimation


           ####      Results                                       ####


    Parameter    DISCRP  OSCILL  STABIL  SYSDEV  POSITV  VALCEN  SMOOTH

    Weight        1.000   3.000   3.000   3.000   1.000   1.000   1.000

    Sigma         0.300   0.600   0.120   0.120   0.120   0.120   0.600

    Ideal         0.700   1.100   0.000   1.000   1.000   0.950   0.000

    Current       1.539   1.315   0.022   0.550   1.000   0.817   1.121

               --------------------------------------------------------

    Estimate      0.000   0.880   0.967   0.000   1.000   0.291   0.030


    Angular range:                       0.0095 to       0.4351

    Reciprocal space Rg:             0.7507E+01

    Reciprocal space I(0):           0.1008E+01


    Real space range:                    0.0000 to      24.0000

    Real space Rg:                   0.7507E+01 +-   0.1458E-01

    Real space I(0):                 0.1008E+01 +-   0.2069E-02


    Highest ALPHA (theor):           0.1060E+03

    Current ALPHA:                   0.5670E+02


    Total Estimate:                      0.5279 (a REASONABLE solution)


           ####      Experimental Data and Fit                     ####


      S          J EXP       ERROR       J REG       I REG


   0.000000E+00                                                0.100816E+01

   0.730769E-03                                                0.100815E+01

   0.146154E-02                                                0.100812E+01

   0.219231E-02                                                0.100807E+01

   0.292308E-02                                                0.100800E+01

   0.365385E-02                                                0.100790E+01

   0.438462E-02                                                0.100779E+01

   0.511538E-02                                                0.100766E+01

   0.584615E-02                                                0.100751E+01

   0.657692E-02                                                0.100734E+01

   0.730769E-02                                                0.100715E+01

   0.803846E-02                                                0.100693E+01

   0.876923E-02                                                0.100670E+01

   0.950000E-02  -0.257577E+01   0.126503E+02   0.100645E+01   0.100645E+01

   0.102600E-01  -0.243965E+01   0.659878E+01   0.100617E+01   0.100617E+01

   0.110200E-01  -0.871291E+00   0.381956E+01   0.100586E+01   0.100586E+01

   0.117800E-01  -0.680641E+00   0.218629E+01   0.100553E+01   0.100553E+01

   0.125400E-01  -0.494891E+00   0.130915E+01   0.100518E+01   0.100518E+01

   0.133000E-01  -0.272501E+00   0.812883E+00   0.100481E+01   0.100481E+01

   0.140600E-01  -0.306959E+00   0.503984E+00   0.100442E+01   0.100442E+01

   0.148200E-01   0.812479E-01   0.324846E+00   0.100401E+01   0.100401E+01

   0.155800E-01   0.770927E-01   0.215463E+00   0.100357E+01   0.100357E+01

   0.163400E-01   0.270659E+00   0.149389E+00   0.100312E+01   0.100312E+01

   0.171000E-01   0.284373E+00   0.119452E+00   0.100264E+01   0.100264E+01

   0.178600E-01   0.306540E+00   0.878389E-01   0.100214E+01   0.100214E+01

   0.186200E-01   0.521887E+00   0.685346E-01   0.100162E+01   0.100162E+01

   0.193800E-01   0.430769E+00   0.564345E-01   0.100107E+01   0.100107E+01

   0.201400E-01   0.469932E+00   0.520818E-01   0.100051E+01   0.100051E+01

   0.209000E-01   0.558439E+00   0.468615E-01   0.999925E+00   0.999925E+00

   0.216600E-01   0.522737E+00   0.440509E-01   0.999318E+00   0.999318E+00

   0.224200E-01   0.543405E+00   0.409857E-01   0.998691E+00   0.998691E+00

   0.231800E-01   0.632286E+00   0.399513E-01   0.998042E+00   0.998042E+00

   0.239500E-01   0.675405E+00   0.374075E-01   0.997363E+00   0.997363E+00

   0.247100E-01   0.756968E+00   0.368498E-01   0.996672E+00   0.996672E+00

   0.254700E-01   0.682154E+00   0.347684E-01   0.995960E+00   0.995960E+00

   0.262300E-01   0.750772E+00   0.340743E-01   0.995227E+00   0.995227E+00

   0.269900E-01   0.830167E+00   0.329100E-01   0.994473E+00   0.994473E+00

   0.277500E-01   0.759928E+00   0.316442E-01   0.993698E+00   0.993698E+00

   0.285100E-01   0.804089E+00   0.309171E-01   0.992902E+00   0.992902E+00

   0.292700E-01   0.779875E+00   0.301620E-01   0.992086E+00   0.992086E+00

   0.300300E-01   0.784006E+00   0.292149E-01   0.991249E+00   0.991249E+00

   0.307900E-01   0.817907E+00   0.286503E-01   0.990392E+00   0.990392E+00

   0.315500E-01   0.860297E+00   0.281783E-01   0.989514E+00   0.989514E+00

   0.323100E-01   0.867586E+00   0.271743E-01   0.988615E+00   0.988615E+00

   0.330700E-01   0.853636E+00   0.266587E-01   0.987696E+00   0.987696E+00

   0.338300E-01   0.858729E+00   0.261176E-01   0.986757E+00   0.986757E+00

   0.345900E-01   0.911818E+00   0.256569E-01   0.985798E+00   0.985798E+00

   0.353500E-01   0.851937E+00   0.252711E-01   0.984818E+00   0.984818E+00

   0.361100E-01   0.858080E+00   0.248212E-01   0.983819E+00   0.983819E+00

   0.368700E-01   0.879576E+00   0.242708E-01   0.982799E+00   0.982799E+00

   0.376300E-01   0.939606E+00   0.238633E-01   0.981760E+00   0.981760E+00

   0.383900E-01   0.912207E+00   0.236424E-01   0.980700E+00   0.980700E+00

   0.391500E-01   0.961548E+00   0.233604E-01   0.979621E+00   0.979621E+00

   0.399100E-01   0.912458E+00   0.227428E-01   0.978522E+00   0.978522E+00

   0.406700E-01   0.907893E+00   0.225996E-01   0.977404E+00   0.977404E+00

   0.414300E-01   0.899608E+00   0.220926E-01   0.976266E+00   0.976266E+00

   0.421900E-01   0.942073E+00   0.219452E-01   0.975108E+00   0.975108E+00

   0.429500E-01   0.939575E+00   0.215064E-01   0.973931E+00   0.973931E+00

   0.437100E-01   0.954040E+00   0.212162E-01   0.972735E+00   0.972735E+00

   0.444700E-01   0.962255E+00   0.204906E-01   0.971520E+00   0.971520E+00

   0.452300E-01   0.897729E+00   0.205811E-01   0.970286E+00   0.970286E+00

   0.459900E-01   0.962119E+00   0.198312E-01   0.969032E+00   0.969032E+00

   0.467500E-01   0.952846E+00   0.198024E-01   0.967760E+00   0.967760E+00

   0.475100E-01   0.948486E+00   0.196756E-01   0.966469E+00   0.966469E+00

   0.482700E-01   0.948122E+00   0.194508E-01   0.965160E+00   0.965160E+00

   0.490300E-01   0.972747E+00   0.193981E-01   0.963831E+00   0.963831E+00

   0.497900E-01   0.956944E+00   0.192691E-01   0.962485E+00   0.962485E+00

   0.505500E-01   0.980548E+00   0.189932E-01   0.961119E+00   0.961119E+00

   0.513100E-01   0.959868E+00   0.187784E-01   0.959736E+00   0.959736E+00

   0.520700E-01   0.914925E+00   0.186176E-01   0.958334E+00   0.958334E+00

   0.528300E-01   0.995553E+00   0.185917E-01   0.956915E+00   0.956915E+00

   0.535900E-01   0.984862E+00   0.182757E-01   0.955477E+00   0.955477E+00

   0.543500E-01   0.989075E+00   0.181598E-01   0.954021E+00   0.954021E+00

   0.551100E-01   0.954427E+00   0.179586E-01   0.952548E+00   0.952548E+00

   0.558700E-01   0.989892E+00   0.177630E-01   0.951057E+00   0.951057E+00

   0.566300E-01   0.928030E+00   0.177386E-01   0.949548E+00   0.949548E+00

   0.573900E-01   0.937744E+00   0.174953E-01   0.948022E+00   0.948022E+00

   0.581500E-01   0.101072E+01   0.173214E-01   0.946479E+00   0.946479E+00

   0.589100E-01   0.974555E+00   0.171580E-01   0.944918E+00   0.944918E+00

   0.596700E-01   0.962358E+00   0.171127E-01   0.943341E+00   0.943341E+00

   0.604300E-01   0.954220E+00   0.168120E-01   0.941746E+00   0.941746E+00

   0.611900E-01   0.945948E+00   0.169290E-01   0.940134E+00   0.940134E+00

   0.619500E-01   0.985505E+00   0.166352E-01   0.938506E+00   0.938506E+00

   0.627100E-01   0.981737E+00   0.166707E-01   0.936861E+00   0.936861E+00

   0.634700E-01   0.970227E+00   0.164370E-01   0.935200E+00   0.935200E+00

   0.642300E-01   0.998991E+00   0.164117E-01   0.933522E+00   0.933522E+00

   0.649900E-01   0.961135E+00   0.162786E-01   0.931828E+00   0.931828E+00

   0.657500E-01   0.951124E+00   0.160625E-01   0.930118E+00   0.930118E+00

   0.665100E-01   0.971056E+00   0.161088E-01   0.928392E+00   0.928392E+00

   0.672700E-01   0.953156E+00   0.158309E-01   0.926650E+00   0.926650E+00

   0.680300E-01   0.961099E+00   0.159098E-01   0.924892E+00   0.924892E+00

   0.687900E-01   0.959270E+00   0.156418E-01   0.923119E+00   0.923119E+00

   0.695500E-01   0.953267E+00   0.155675E-01   0.921330E+00   0.921330E+00

   0.703100E-01   0.921590E+00   0.154574E-01   0.919526E+00   0.919526E+00

   0.710700E-01   0.964726E+00   0.153430E-01   0.917706E+00   0.917706E+00

   0.718300E-01   0.921500E+00   0.152314E-01   0.915871E+00   0.915871E+00

   0.725900E-01   0.936239E+00   0.150570E-01   0.914022E+00   0.914022E+00

   0.733500E-01   0.955899E+00   0.150957E-01   0.912157E+00   0.912157E+00

   0.741200E-01   0.930367E+00   0.149339E-01   0.910253E+00   0.910253E+00

   0.748800E-01   0.927593E+00   0.148097E-01   0.908359E+00   0.908359E+00

   0.756400E-01   0.932753E+00   0.147850E-01   0.906451E+00   0.906451E+00

   0.764000E-01   0.925024E+00   0.147004E-01   0.904528E+00   0.904528E+00

   0.771600E-01   0.941344E+00   0.146220E-01   0.902591E+00   0.902591E+00

   0.779200E-01   0.893785E+00   0.145057E-01   0.900641E+00   0.900641E+00

   0.786800E-01   0.907028E+00   0.144328E-01   0.898676E+00   0.898676E+00

   0.794400E-01   0.914884E+00   0.143586E-01   0.896697E+00   0.896697E+00

   0.802000E-01   0.915955E+00   0.143628E-01   0.894705E+00   0.894705E+00

   0.809600E-01   0.890176E+00   0.141586E-01   0.892700E+00   0.892700E+00

   0.817200E-01   0.880706E+00   0.141340E-01   0.890681E+00   0.890681E+00

   0.824800E-01   0.918921E+00   0.140904E-01   0.888649E+00   0.888649E+00

   0.832400E-01   0.891062E+00   0.139102E-01   0.886603E+00   0.886603E+00

   0.840000E-01   0.915401E+00   0.137747E-01   0.884545E+00   0.884545E+00

   0.847600E-01   0.889818E+00   0.137562E-01   0.882474E+00   0.882474E+00

   0.855200E-01   0.892707E+00   0.138344E-01   0.880391E+00   0.880391E+00

   0.862800E-01   0.924701E+00   0.139454E-01   0.878295E+00   0.878295E+00

   0.870400E-01   0.904091E+00   0.142547E-01   0.876187E+00   0.876187E+00

   0.878000E-01   0.897278E+00   0.144784E-01   0.874067E+00   0.874067E+00

   0.885600E-01   0.891466E+00   0.146682E-01   0.871934E+00   0.871934E+00

   0.893200E-01   0.869845E+00   0.146629E-01   0.869790E+00   0.869790E+00

   0.900800E-01   0.883328E+00   0.148971E-01   0.867634E+00   0.867634E+00

   0.908400E-01   0.865476E+00   0.149589E-01   0.865466E+00   0.865466E+00

   0.916000E-01   0.886226E+00   0.150996E-01   0.863287E+00   0.863287E+00

   0.923600E-01   0.888565E+00   0.151783E-01   0.861097E+00   0.861097E+00

   0.931200E-01   0.873534E+00   0.151584E-01   0.858896E+00   0.858896E+00

   0.938800E-01   0.868725E+00   0.152603E-01   0.856683E+00   0.856683E+00

   0.946400E-01   0.871178E+00   0.153256E-01   0.854460E+00   0.854460E+00

   0.954000E-01   0.873660E+00   0.153794E-01   0.852226E+00   0.852226E+00

   0.961600E-01   0.841224E+00   0.153732E-01   0.849981E+00   0.849981E+00

   0.969200E-01   0.869100E+00   0.152405E-01   0.847726E+00   0.847726E+00

   0.976800E-01   0.880126E+00   0.153686E-01   0.845461E+00   0.845461E+00

   0.984400E-01   0.833219E+00   0.149882E-01   0.843186E+00   0.843186E+00

   0.992000E-01   0.842924E+00   0.149066E-01   0.840901E+00   0.840901E+00

   0.999600E-01   0.864218E+00   0.146523E-01   0.838606E+00   0.838606E+00

   0.100720E+00   0.859781E+00   0.144636E-01   0.836302E+00   0.836302E+00

   0.101480E+00   0.827591E+00   0.140188E-01   0.833988E+00   0.833988E+00

   0.102240E+00   0.834661E+00   0.140099E-01   0.831664E+00   0.831664E+00

   0.103000E+00   0.862498E+00   0.137504E-01   0.829332E+00   0.829332E+00

   0.103760E+00   0.825510E+00   0.136620E-01   0.826991E+00   0.826991E+00

   0.104520E+00   0.842415E+00   0.135993E-01   0.824640E+00   0.824640E+00

   0.105280E+00   0.829152E+00   0.133893E-01   0.822281E+00   0.822281E+00

   0.106040E+00   0.809929E+00   0.134103E-01   0.819914E+00   0.819914E+00

   0.106800E+00   0.853302E+00   0.132551E-01   0.817538E+00   0.817538E+00

   0.107560E+00   0.816099E+00   0.132499E-01   0.815154E+00   0.815154E+00

   0.108320E+00   0.818195E+00   0.130920E-01   0.812762E+00   0.812762E+00

   0.109080E+00   0.832879E+00   0.131055E-01   0.810361E+00   0.810361E+00

   0.109840E+00   0.817407E+00   0.130966E-01   0.807954E+00   0.807954E+00

   0.110600E+00   0.813181E+00   0.131805E-01   0.805538E+00   0.805538E+00

   0.111360E+00   0.809933E+00   0.130585E-01   0.803115E+00   0.803115E+00

   0.112120E+00   0.815842E+00   0.130630E-01   0.800685E+00   0.800685E+00

   0.112880E+00   0.803633E+00   0.130605E-01   0.798247E+00   0.798247E+00

   0.113640E+00   0.805333E+00   0.128024E-01   0.795803E+00   0.795803E+00

   0.114400E+00   0.815978E+00   0.128557E-01   0.793352E+00   0.793352E+00

   0.115160E+00   0.799851E+00   0.126393E-01   0.790894E+00   0.790894E+00

   0.115920E+00   0.777814E+00   0.126337E-01   0.788429E+00   0.788429E+00

   0.116680E+00   0.793103E+00   0.125897E-01   0.785959E+00   0.785959E+00

   0.117440E+00   0.790662E+00   0.124866E-01   0.783482E+00   0.783482E+00

   0.118200E+00   0.799776E+00   0.124596E-01   0.780998E+00   0.780998E+00

   0.118960E+00   0.785165E+00   0.122960E-01   0.778509E+00   0.778509E+00

   0.119720E+00   0.787007E+00   0.122939E-01   0.776015E+00   0.776015E+00

   0.120480E+00   0.816646E+00   0.122111E-01   0.773514E+00   0.773514E+00

   0.121240E+00   0.805415E+00   0.121133E-01   0.771008E+00   0.771008E+00

   0.122000E+00   0.777125E+00   0.120722E-01   0.768497E+00   0.768497E+00

   0.122760E+00   0.761150E+00   0.120128E-01   0.765981E+00   0.765981E+00

   0.123520E+00   0.781140E+00   0.119943E-01   0.763460E+00   0.763460E+00

   0.124280E+00   0.791306E+00   0.118977E-01   0.760934E+00   0.760934E+00

   0.125040E+00   0.770545E+00   0.118296E-01   0.758403E+00   0.758403E+00

   0.125800E+00   0.779512E+00   0.116883E-01   0.755868E+00   0.755868E+00

   0.126560E+00   0.764548E+00   0.117134E-01   0.753328E+00   0.753328E+00

   0.127320E+00   0.768332E+00   0.116585E-01   0.750784E+00   0.750784E+00

   0.128080E+00   0.765748E+00   0.115915E-01   0.748237E+00   0.748237E+00

   0.128840E+00   0.777850E+00   0.116049E-01   0.745685E+00   0.745685E+00

   0.129600E+00   0.758198E+00   0.114709E-01   0.743129E+00   0.743129E+00

   0.130360E+00   0.755845E+00   0.114632E-01   0.740570E+00   0.740570E+00

   0.131120E+00   0.755670E+00   0.113561E-01   0.738007E+00   0.738007E+00

   0.131880E+00   0.740036E+00   0.113018E-01   0.735441E+00   0.735441E+00

   0.132640E+00   0.751233E+00   0.112755E-01   0.732872E+00   0.732872E+00

   0.133400E+00   0.752465E+00   0.111079E-01   0.730300E+00   0.730300E+00

   0.134160E+00   0.741777E+00   0.110790E-01   0.727725E+00   0.727725E+00

   0.134920E+00   0.758473E+00   0.109392E-01   0.725147E+00   0.725147E+00

   0.135680E+00   0.747632E+00   0.109442E-01   0.722567E+00   0.722567E+00

   0.136440E+00   0.734858E+00   0.109781E-01   0.719984E+00   0.719984E+00

   0.137200E+00   0.725456E+00   0.108794E-01   0.717399E+00   0.717399E+00

   0.137960E+00   0.720678E+00   0.108148E-01   0.714812E+00   0.714812E+00

   0.138730E+00   0.738002E+00   0.108103E-01   0.712189E+00   0.712189E+00

   0.139490E+00   0.726190E+00   0.107747E-01   0.709597E+00   0.709597E+00

   0.140250E+00   0.714608E+00   0.107358E-01   0.707005E+00   0.707005E+00

   0.141010E+00   0.712771E+00   0.107084E-01   0.704410E+00   0.704410E+00

   0.141770E+00   0.683003E+00   0.106452E-01   0.701815E+00   0.701815E+00

   0.142530E+00   0.690981E+00   0.106473E-01   0.699218E+00   0.699218E+00

   0.143290E+00   0.726417E+00   0.105307E-01   0.696620E+00   0.696620E+00

   0.144050E+00   0.685010E+00   0.105873E-01   0.694021E+00   0.694021E+00

   0.144810E+00   0.690908E+00   0.104698E-01   0.691421E+00   0.691421E+00

   0.145570E+00   0.707935E+00   0.105135E-01   0.688820E+00   0.688820E+00

   0.146330E+00   0.694797E+00   0.104046E-01   0.686219E+00   0.686219E+00

   0.147090E+00   0.723713E+00   0.104203E-01   0.683618E+00   0.683618E+00

   0.147850E+00   0.708931E+00   0.103625E-01   0.681016E+00   0.681016E+00

   0.148610E+00   0.687358E+00   0.104059E-01   0.678414E+00   0.678414E+00

   0.149370E+00   0.684039E+00   0.103150E-01   0.675812E+00   0.675812E+00

   0.150130E+00   0.667855E+00   0.102603E-01   0.673210E+00   0.673210E+00

   0.150890E+00   0.678716E+00   0.102412E-01   0.670608E+00   0.670608E+00

   0.151650E+00   0.679824E+00   0.101404E-01   0.668007E+00   0.668007E+00

   0.152410E+00   0.677652E+00   0.101713E-01   0.665406E+00   0.665406E+00

   0.153170E+00   0.678028E+00   0.101016E-01   0.662806E+00   0.662806E+00

   0.153930E+00   0.662376E+00   0.101061E-01   0.660207E+00   0.660207E+00

   0.154690E+00   0.654228E+00   0.100171E-01   0.657609E+00   0.657609E+00

   0.155450E+00   0.664344E+00   0.100457E-01   0.655012E+00   0.655012E+00

   0.156210E+00   0.671043E+00   0.999642E-02   0.652416E+00   0.652416E+00

   0.156970E+00   0.658642E+00   0.999479E-02   0.649821E+00   0.649821E+00

   0.157730E+00   0.646914E+00   0.992047E-02   0.647228E+00   0.647228E+00

   0.158490E+00   0.643966E+00   0.990311E-02   0.644636E+00   0.644636E+00

   0.159250E+00   0.654176E+00   0.985735E-02   0.642046E+00   0.642046E+00

   0.160010E+00   0.640045E+00   0.984992E-02   0.639458E+00   0.639458E+00

   0.160770E+00   0.635290E+00   0.980584E-02   0.636872E+00   0.636872E+00

   0.161530E+00   0.638079E+00   0.978929E-02   0.634288E+00   0.634288E+00

   0.162290E+00   0.633880E+00   0.972335E-02   0.631706E+00   0.631706E+00

   0.163050E+00   0.616215E+00   0.964718E-02   0.629126E+00   0.629126E+00

   0.163810E+00   0.623696E+00   0.967507E-02   0.626549E+00   0.626549E+00

   0.164570E+00   0.629883E+00   0.966680E-02   0.623974E+00   0.623974E+00

   0.165330E+00   0.633860E+00   0.962588E-02   0.621403E+00   0.621403E+00

   0.166090E+00   0.639314E+00   0.960101E-02   0.618833E+00   0.618833E+00

   0.166850E+00   0.624337E+00   0.955763E-02   0.616267E+00   0.616267E+00

   0.167610E+00   0.628176E+00   0.951195E-02   0.613704E+00   0.613704E+00

   0.168370E+00   0.616404E+00   0.950854E-02   0.611144E+00   0.611144E+00

   0.169130E+00   0.599423E+00   0.946303E-02   0.608588E+00   0.608588E+00

   0.169890E+00   0.615981E+00   0.944309E-02   0.606034E+00   0.606034E+00

   0.170650E+00   0.609517E+00   0.941814E-02   0.603485E+00   0.603485E+00

   0.171410E+00   0.603382E+00   0.940675E-02   0.600939E+00   0.600939E+00

   0.172170E+00   0.612333E+00   0.934380E-02   0.598396E+00   0.598396E+00

   0.172930E+00   0.601585E+00   0.936542E-02   0.595858E+00   0.595858E+00

   0.173690E+00   0.586561E+00   0.931928E-02   0.593323E+00   0.593323E+00

   0.174450E+00   0.587580E+00   0.945055E-02   0.590792E+00   0.590792E+00

   0.175210E+00   0.608790E+00   0.965901E-02   0.588266E+00   0.588266E+00

   0.175970E+00   0.583457E+00   0.973299E-02   0.585744E+00   0.585744E+00

   0.176730E+00   0.590905E+00   0.981552E-02   0.583226E+00   0.583226E+00

   0.177490E+00   0.596254E+00   0.983242E-02   0.580713E+00   0.580713E+00

   0.178250E+00   0.578133E+00   0.991936E-02   0.578204E+00   0.578204E+00

   0.179010E+00   0.583282E+00   0.995576E-02   0.575700E+00   0.575700E+00

   0.179770E+00   0.577042E+00   0.100236E-01   0.573201E+00   0.573201E+00

   0.180530E+00   0.568453E+00   0.100522E-01   0.570706E+00   0.570706E+00

   0.181290E+00   0.568276E+00   0.101091E-01   0.568217E+00   0.568217E+00

   0.182050E+00   0.577608E+00   0.101156E-01   0.565732E+00   0.565732E+00

   0.182810E+00   0.567191E+00   0.101549E-01   0.563253E+00   0.563253E+00

   0.183570E+00   0.549185E+00   0.102028E-01   0.560779E+00   0.560779E+00

   0.184330E+00   0.564391E+00   0.102434E-01   0.558311E+00   0.558311E+00

   0.185090E+00   0.560317E+00   0.102232E-01   0.555848E+00   0.555848E+00

   0.185850E+00   0.565795E+00   0.103098E-01   0.553390E+00   0.553390E+00

   0.186610E+00   0.557546E+00   0.102585E-01   0.550938E+00   0.550938E+00

   0.187370E+00   0.541413E+00   0.103739E-01   0.548492E+00   0.548492E+00

   0.188130E+00   0.546874E+00   0.103013E-01   0.546052E+00   0.546052E+00

   0.188890E+00   0.542398E+00   0.103453E-01   0.543617E+00   0.543617E+00

   0.189650E+00   0.530438E+00   0.103497E-01   0.541189E+00   0.541189E+00

   0.190410E+00   0.536650E+00   0.103851E-01   0.538767E+00   0.538767E+00

   0.191170E+00   0.532027E+00   0.103893E-01   0.536350E+00   0.536350E+00

   0.191930E+00   0.547552E+00   0.103983E-01   0.533940E+00   0.533940E+00

   0.192690E+00   0.535702E+00   0.104597E-01   0.531537E+00   0.531537E+00

   0.193450E+00   0.514135E+00   0.104682E-01   0.529140E+00   0.529140E+00

   0.194210E+00   0.509741E+00   0.104894E-01   0.526749E+00   0.526749E+00

   0.194970E+00   0.549668E+00   0.104736E-01   0.524365E+00   0.524365E+00

   0.195730E+00   0.524859E+00   0.105249E-01   0.521987E+00   0.521987E+00

   0.196490E+00   0.508337E+00   0.105216E-01   0.519617E+00   0.519617E+00

   0.197250E+00   0.524648E+00   0.105827E-01   0.517253E+00   0.517253E+00

   0.198010E+00   0.522072E+00   0.105321E-01   0.514896E+00   0.514896E+00

   0.198770E+00   0.510081E+00   0.106376E-01   0.512545E+00   0.512545E+00

   0.199530E+00   0.504204E+00   0.105721E-01   0.510202E+00   0.510202E+00

   0.200290E+00   0.512480E+00   0.105642E-01   0.507866E+00   0.507866E+00

   0.201050E+00   0.512443E+00   0.106095E-01   0.505537E+00   0.505537E+00

   0.201810E+00   0.512674E+00   0.105350E-01   0.503216E+00   0.503216E+00

   0.202570E+00   0.511866E+00   0.105235E-01   0.500901E+00   0.500901E+00

   0.203330E+00   0.512134E+00   0.105350E-01   0.498594E+00   0.498594E+00

   0.204090E+00   0.507538E+00   0.105582E-01   0.496295E+00   0.496295E+00

   0.204850E+00   0.501705E+00   0.105112E-01   0.494003E+00   0.494003E+00

   0.205610E+00   0.490773E+00   0.106296E-01   0.491718E+00   0.491718E+00

   0.206370E+00   0.492555E+00   0.105207E-01   0.489441E+00   0.489441E+00

   0.207130E+00   0.490630E+00   0.105577E-01   0.487172E+00   0.487172E+00

   0.207890E+00   0.485713E+00   0.105920E-01   0.484911E+00   0.484911E+00

   0.208650E+00   0.488037E+00   0.105469E-01   0.482657E+00   0.482657E+00

   0.209410E+00   0.504382E+00   0.105707E-01   0.480411E+00   0.480411E+00

   0.210170E+00   0.460134E+00   0.105236E-01   0.478173E+00   0.478173E+00

   0.210930E+00   0.475379E+00   0.106153E-01   0.475943E+00   0.475943E+00

   0.211690E+00   0.481202E+00   0.106538E-01   0.473721E+00   0.473721E+00

   0.212450E+00   0.450396E+00   0.105547E-01   0.471507E+00   0.471507E+00

   0.213210E+00   0.474455E+00   0.105868E-01   0.469302E+00   0.469302E+00

   0.213970E+00   0.458010E+00   0.104942E-01   0.467104E+00   0.467104E+00

   0.214730E+00   0.467032E+00   0.105088E-01   0.464915E+00   0.464915E+00

   0.215490E+00   0.486280E+00   0.105498E-01   0.462733E+00   0.462733E+00

   0.216250E+00   0.442974E+00   0.105601E-01   0.460561E+00   0.460561E+00

   0.217010E+00   0.469180E+00   0.105043E-01   0.458396E+00   0.458396E+00

   0.217770E+00   0.468156E+00   0.104502E-01   0.456240E+00   0.456240E+00

   0.218530E+00   0.464381E+00   0.104877E-01   0.454092E+00   0.454092E+00

   0.219290E+00   0.464865E+00   0.104116E-01   0.451953E+00   0.451953E+00

   0.220050E+00   0.457660E+00   0.104269E-01   0.449823E+00   0.449823E+00

   0.220810E+00   0.453489E+00   0.103972E-01   0.447701E+00   0.447701E+00

   0.221570E+00   0.467902E+00   0.103636E-01   0.445587E+00   0.445587E+00

   0.222330E+00   0.435098E+00   0.103068E-01   0.443482E+00   0.443482E+00

   0.223090E+00   0.445065E+00   0.103449E-01   0.441386E+00   0.441386E+00

   0.223850E+00   0.426327E+00   0.102672E-01   0.439299E+00   0.439299E+00

   0.224610E+00   0.460244E+00   0.102625E-01   0.437220E+00   0.437220E+00

   0.225370E+00   0.429880E+00   0.101950E-01   0.435151E+00   0.435151E+00

   0.226130E+00   0.439790E+00   0.101137E-01   0.433089E+00   0.433089E+00

   0.226890E+00   0.451398E+00   0.101358E-01   0.431037E+00   0.431037E+00

   0.227650E+00   0.448309E+00   0.100135E-01   0.428994E+00   0.428994E+00

   0.228410E+00   0.450040E+00   0.998778E-02   0.426960E+00   0.426960E+00

   0.229170E+00   0.425735E+00   0.994002E-02   0.424934E+00   0.424934E+00

   0.229930E+00   0.432588E+00   0.995878E-02   0.422918E+00   0.422918E+00

   0.230690E+00   0.432639E+00   0.991974E-02   0.420910E+00   0.420910E+00

   0.231450E+00   0.432122E+00   0.991437E-02   0.418912E+00   0.418912E+00

   0.232210E+00   0.418166E+00   0.988642E-02   0.416922E+00   0.416922E+00

   0.232970E+00   0.409271E+00   0.985513E-02   0.414942E+00   0.414942E+00

   0.233730E+00   0.426078E+00   0.981618E-02   0.412970E+00   0.412970E+00

   0.234490E+00   0.388485E+00   0.977280E-02   0.411008E+00   0.411008E+00

   0.235250E+00   0.400195E+00   0.973834E-02   0.409055E+00   0.409055E+00

   0.236010E+00   0.409204E+00   0.971989E-02   0.407111E+00   0.407111E+00

   0.236770E+00   0.397884E+00   0.968005E-02   0.405176E+00   0.405176E+00

   0.237530E+00   0.402207E+00   0.966927E-02   0.403250E+00   0.403250E+00

   0.238290E+00   0.398833E+00   0.957308E-02   0.401334E+00   0.401334E+00

   0.239050E+00   0.399132E+00   0.960068E-02   0.399427E+00   0.399427E+00

   0.239810E+00   0.397193E+00   0.953380E-02   0.397529E+00   0.397529E+00

   0.240570E+00   0.401511E+00   0.948750E-02   0.395640E+00   0.395640E+00

   0.241330E+00   0.396125E+00   0.946579E-02   0.393760E+00   0.393760E+00

   0.242090E+00   0.395685E+00   0.943767E-02   0.391890E+00   0.391890E+00

   0.242850E+00   0.393049E+00   0.942377E-02   0.390029E+00   0.390029E+00

   0.243610E+00   0.402785E+00   0.936301E-02   0.388177E+00   0.388177E+00

   0.244370E+00   0.396069E+00   0.939585E-02   0.386334E+00   0.386334E+00

   0.245130E+00   0.393987E+00   0.932545E-02   0.384501E+00   0.384501E+00

   0.245890E+00   0.378154E+00   0.930495E-02   0.382677E+00   0.382677E+00

   0.246650E+00   0.379649E+00   0.928704E-02   0.380862E+00   0.380862E+00

   0.247410E+00   0.392067E+00   0.927905E-02   0.379057E+00   0.379057E+00

   0.248170E+00   0.385228E+00   0.919189E-02   0.377261E+00   0.377261E+00

   0.248930E+00   0.365915E+00   0.921289E-02   0.375474E+00   0.375474E+00

   0.249690E+00   0.381945E+00   0.919573E-02   0.373696E+00   0.373696E+00

   0.250450E+00   0.375118E+00   0.911352E-02   0.371928E+00   0.371928E+00

   0.251210E+00   0.367194E+00   0.911146E-02   0.370169E+00   0.370169E+00

   0.251970E+00   0.372952E+00   0.905340E-02   0.368419E+00   0.368419E+00

   0.252730E+00   0.364623E+00   0.905912E-02   0.366679E+00   0.366679E+00

   0.253490E+00   0.375606E+00   0.893821E-02   0.364948E+00   0.364948E+00

   0.254250E+00   0.387758E+00   0.896880E-02   0.363226E+00   0.363226E+00

   0.255010E+00   0.380996E+00   0.893710E-02   0.361513E+00   0.361513E+00

   0.255770E+00   0.365053E+00   0.894633E-02   0.359810E+00   0.359810E+00

   0.256530E+00   0.355625E+00   0.890779E-02   0.358116E+00   0.358116E+00

   0.257290E+00   0.370686E+00   0.890257E-02   0.356431E+00   0.356431E+00

   0.258050E+00   0.368849E+00   0.888618E-02   0.354756E+00   0.354756E+00

   0.258810E+00   0.356817E+00   0.883257E-02   0.353090E+00   0.353090E+00

   0.259570E+00   0.359386E+00   0.879916E-02   0.351432E+00   0.351432E+00

   0.260330E+00   0.344222E+00   0.877424E-02   0.349785E+00   0.349785E+00

   0.261090E+00   0.358068E+00   0.876196E-02   0.348146E+00   0.348146E+00

   0.261850E+00   0.363670E+00   0.870947E-02   0.346517E+00   0.346517E+00

   0.262610E+00   0.354215E+00   0.872023E-02   0.344896E+00   0.344896E+00

   0.263370E+00   0.344878E+00   0.866897E-02   0.343285E+00   0.343285E+00

   0.264130E+00   0.346213E+00   0.868441E-02   0.341683E+00   0.341683E+00

   0.264890E+00   0.339826E+00   0.863140E-02   0.340090E+00   0.340090E+00

   0.265650E+00   0.354427E+00   0.861108E-02   0.338506E+00   0.338506E+00

   0.266410E+00   0.337044E+00   0.854561E-02   0.336932E+00   0.336932E+00

   0.267170E+00   0.353784E+00   0.856714E-02   0.335366E+00   0.335366E+00

   0.267930E+00   0.325528E+00   0.851695E-02   0.333810E+00   0.333810E+00

   0.268690E+00   0.330890E+00   0.853178E-02   0.332262E+00   0.332262E+00

   0.269450E+00   0.328645E+00   0.851801E-02   0.330724E+00   0.330724E+00

   0.270210E+00   0.343861E+00   0.848669E-02   0.329194E+00   0.329194E+00

   0.270970E+00   0.342245E+00   0.849182E-02   0.327674E+00   0.327674E+00

   0.271720E+00   0.340525E+00   0.842002E-02   0.326182E+00   0.326182E+00

   0.272480E+00   0.353256E+00   0.844818E-02   0.324679E+00   0.324679E+00

   0.273240E+00   0.335243E+00   0.838755E-02   0.323185E+00   0.323185E+00

   0.274000E+00   0.316398E+00   0.842945E-02   0.321700E+00   0.321700E+00

   0.274760E+00   0.322533E+00   0.836573E-02   0.320224E+00   0.320224E+00

   0.275520E+00   0.323070E+00   0.839693E-02   0.318757E+00   0.318757E+00

   0.276280E+00   0.322134E+00   0.836198E-02   0.317299E+00   0.317299E+00

   0.277040E+00   0.321601E+00   0.834270E-02   0.315849E+00   0.315849E+00

   0.277800E+00   0.321579E+00   0.832299E-02   0.314408E+00   0.314408E+00

   0.278560E+00   0.332542E+00   0.830652E-02   0.312976E+00   0.312976E+00

   0.279320E+00   0.324850E+00   0.824904E-02   0.311552E+00   0.311552E+00

   0.280080E+00   0.316716E+00   0.822374E-02   0.310137E+00   0.310137E+00

   0.280840E+00   0.316851E+00   0.826026E-02   0.308731E+00   0.308731E+00

   0.281600E+00   0.300239E+00   0.817949E-02   0.307333E+00   0.307333E+00

   0.282360E+00   0.304229E+00   0.820306E-02   0.305944E+00   0.305944E+00

   0.283120E+00   0.299971E+00   0.816114E-02   0.304564E+00   0.304564E+00

   0.283880E+00   0.313832E+00   0.815316E-02   0.303192E+00   0.303192E+00

   0.284640E+00   0.308622E+00   0.815850E-02   0.301828E+00   0.301828E+00

   0.285400E+00   0.295523E+00   0.813679E-02   0.300473E+00   0.300473E+00

   0.286160E+00   0.316886E+00   0.815992E-02   0.299126E+00   0.299126E+00

   0.286920E+00   0.300745E+00   0.813594E-02   0.297788E+00   0.297788E+00

   0.287680E+00   0.302005E+00   0.817739E-02   0.296458E+00   0.296458E+00

   0.288440E+00   0.321407E+00   0.816056E-02   0.295136E+00   0.295136E+00

   0.289200E+00   0.314250E+00   0.821771E-02   0.293823E+00   0.293823E+00

   0.289960E+00   0.292442E+00   0.818901E-02   0.292518E+00   0.292518E+00

   0.290720E+00   0.306177E+00   0.820220E-02   0.291221E+00   0.291221E+00

   0.291480E+00   0.299882E+00   0.819266E-02   0.289932E+00   0.289932E+00

   0.292240E+00   0.309490E+00   0.823392E-02   0.288651E+00   0.288651E+00

   0.293000E+00   0.292828E+00   0.820402E-02   0.287379E+00   0.287379E+00

   0.293760E+00   0.282101E+00   0.825528E-02   0.286114E+00   0.286114E+00

   0.294520E+00   0.289350E+00   0.822537E-02   0.284858E+00   0.284858E+00

   0.295280E+00   0.289797E+00   0.823212E-02   0.283609E+00   0.283609E+00

   0.296040E+00   0.290852E+00   0.821846E-02   0.282368E+00   0.282368E+00

   0.296800E+00   0.288197E+00   0.825034E-02   0.281136E+00   0.281136E+00

   0.297560E+00   0.293528E+00   0.825717E-02   0.279911E+00   0.279911E+00

   0.298320E+00   0.284230E+00   0.825401E-02   0.278694E+00   0.278694E+00

   0.299080E+00   0.275138E+00   0.824633E-02   0.277484E+00   0.277484E+00

   0.299840E+00   0.277610E+00   0.820224E-02   0.276283E+00   0.276283E+00

   0.300600E+00   0.277624E+00   0.822193E-02   0.275089E+00   0.275089E+00

   0.301360E+00   0.271694E+00   0.817460E-02   0.273903E+00   0.273903E+00

   0.302120E+00   0.292165E+00   0.819166E-02   0.272724E+00   0.272724E+00

   0.302880E+00   0.280827E+00   0.812499E-02   0.271553E+00   0.271553E+00

   0.303640E+00   0.281202E+00   0.815330E-02   0.270389E+00   0.270389E+00

   0.304400E+00   0.263149E+00   0.810947E-02   0.269233E+00   0.269233E+00

   0.305160E+00   0.258033E+00   0.818902E-02   0.268085E+00   0.268085E+00

   0.305920E+00   0.272743E+00   0.824523E-02   0.266943E+00   0.266943E+00

   0.306680E+00   0.266550E+00   0.825456E-02   0.265810E+00   0.265810E+00

   0.307440E+00   0.257442E+00   0.828329E-02   0.264683E+00   0.264683E+00

   0.308200E+00   0.277425E+00   0.829598E-02   0.263564E+00   0.263564E+00

   0.308960E+00   0.274475E+00   0.833883E-02   0.262452E+00   0.262452E+00

   0.309720E+00   0.276668E+00   0.832714E-02   0.261347E+00   0.261347E+00

   0.310480E+00   0.251334E+00   0.835090E-02   0.260249E+00   0.260249E+00

   0.311240E+00   0.264603E+00   0.832089E-02   0.259158E+00   0.259158E+00

   0.312000E+00   0.273559E+00   0.833192E-02   0.258074E+00   0.258074E+00

   0.312760E+00   0.281578E+00   0.832323E-02   0.256998E+00   0.256998E+00

   0.313520E+00   0.260556E+00   0.831159E-02   0.255928E+00   0.255928E+00

   0.314280E+00   0.267435E+00   0.835026E-02   0.254865E+00   0.254865E+00

   0.315040E+00   0.245755E+00   0.832071E-02   0.253809E+00   0.253809E+00

   0.315800E+00   0.259240E+00   0.837215E-02   0.252760E+00   0.252760E+00

   0.316560E+00   0.264173E+00   0.831307E-02   0.251718E+00   0.251718E+00

   0.317320E+00   0.261907E+00   0.833571E-02   0.250682E+00   0.250682E+00

   0.318080E+00   0.249332E+00   0.838258E-02   0.249653E+00   0.249653E+00

   0.318830E+00   0.255785E+00   0.836144E-02   0.248644E+00   0.248644E+00

   0.319590E+00   0.258491E+00   0.840088E-02   0.247628E+00   0.247628E+00

   0.320350E+00   0.249632E+00   0.844151E-02   0.246619E+00   0.246619E+00

   0.321110E+00   0.246759E+00   0.845773E-02   0.245616E+00   0.245616E+00

   0.321870E+00   0.259146E+00   0.848281E-02   0.244620E+00   0.244620E+00

   0.322630E+00   0.242260E+00   0.851643E-02   0.243630E+00   0.243630E+00

   0.323390E+00   0.234537E+00   0.856040E-02   0.242646E+00   0.242646E+00

   0.324150E+00   0.250722E+00   0.854901E-02   0.241669E+00   0.241669E+00

   0.324910E+00   0.253960E+00   0.862584E-02   0.240698E+00   0.240698E+00

   0.325670E+00   0.245009E+00   0.859998E-02   0.239733E+00   0.239733E+00

   0.326430E+00   0.244192E+00   0.863432E-02   0.238774E+00   0.238774E+00

   0.327190E+00   0.242738E+00   0.864519E-02   0.237822E+00   0.237822E+00

   0.327950E+00   0.251460E+00   0.864436E-02   0.236875E+00   0.236875E+00

   0.328710E+00   0.240124E+00   0.860438E-02   0.235935E+00   0.235935E+00

   0.329470E+00   0.256852E+00   0.860555E-02   0.235000E+00   0.235000E+00

   0.330230E+00   0.243021E+00   0.870963E-02   0.234072E+00   0.234072E+00

   0.330990E+00   0.255713E+00   0.859821E-02   0.233149E+00   0.233149E+00

   0.331750E+00   0.249614E+00   0.862319E-02   0.232232E+00   0.232232E+00

   0.332510E+00   0.241701E+00   0.863188E-02   0.231321E+00   0.231321E+00

   0.333270E+00   0.248758E+00   0.866150E-02   0.230416E+00   0.230416E+00

   0.334030E+00   0.244278E+00   0.868182E-02   0.229516E+00   0.229516E+00

   0.334790E+00   0.239085E+00   0.867667E-02   0.228622E+00   0.228622E+00

   0.335550E+00   0.237523E+00   0.871165E-02   0.227734E+00   0.227734E+00

   0.336310E+00   0.235731E+00   0.868211E-02   0.226851E+00   0.226851E+00

   0.337070E+00   0.236172E+00   0.870729E-02   0.225974E+00   0.225974E+00

   0.337830E+00   0.240475E+00   0.872870E-02   0.225102E+00   0.225102E+00

   0.338590E+00   0.243088E+00   0.877033E-02   0.224236E+00   0.224236E+00

   0.339350E+00   0.238360E+00   0.873471E-02   0.223375E+00   0.223375E+00

   0.340110E+00   0.223926E+00   0.873768E-02   0.222519E+00   0.222519E+00

   0.340870E+00   0.241239E+00   0.881569E-02   0.221669E+00   0.221669E+00

   0.341630E+00   0.233197E+00   0.876938E-02   0.220824E+00   0.220824E+00

   0.342390E+00   0.209635E+00   0.882245E-02   0.219984E+00   0.219984E+00

   0.343150E+00   0.218938E+00   0.878117E-02   0.219149E+00   0.219149E+00

   0.343910E+00   0.227070E+00   0.883120E-02   0.218319E+00   0.218319E+00

   0.344670E+00   0.232938E+00   0.885322E-02   0.217495E+00   0.217495E+00

   0.345430E+00   0.239130E+00   0.883748E-02   0.216675E+00   0.216675E+00

   0.346190E+00   0.205644E+00   0.887746E-02   0.215860E+00   0.215860E+00

   0.346950E+00   0.235285E+00   0.879460E-02   0.215051E+00   0.215051E+00

   0.347710E+00   0.226600E+00   0.889492E-02   0.214246E+00   0.214246E+00

   0.348470E+00   0.231414E+00   0.885208E-02   0.213446E+00   0.213446E+00

   0.349220E+00   0.211892E+00   0.889395E-02   0.212661E+00   0.212661E+00

   0.349980E+00   0.221846E+00   0.871289E-02   0.211870E+00   0.211870E+00

   0.350740E+00   0.231006E+00   0.865148E-02   0.211085E+00   0.211085E+00

   0.351500E+00   0.222439E+00   0.855003E-02   0.210303E+00   0.210303E+00

   0.352260E+00   0.214962E+00   0.848539E-02   0.209527E+00   0.209527E+00

   0.353020E+00   0.229666E+00   0.839398E-02   0.208755E+00   0.208755E+00

   0.353780E+00   0.225316E+00   0.849749E-02   0.207987E+00   0.207987E+00

   0.354540E+00   0.236811E+00   0.857152E-02   0.207224E+00   0.207224E+00

   0.355300E+00   0.213604E+00   0.856768E-02   0.206466E+00   0.206466E+00

   0.356060E+00   0.212833E+00   0.860716E-02   0.205712E+00   0.205712E+00

   0.356820E+00   0.224765E+00   0.861630E-02   0.204962E+00   0.204962E+00

   0.357580E+00   0.224313E+00   0.861111E-02   0.204216E+00   0.204216E+00

   0.358340E+00   0.215708E+00   0.862360E-02   0.203475E+00   0.203475E+00

   0.359100E+00   0.229304E+00   0.863979E-02   0.202738E+00   0.202738E+00

   0.359860E+00   0.219658E+00   0.867645E-02   0.202006E+00   0.202006E+00

   0.360620E+00   0.210132E+00   0.865158E-02   0.201277E+00   0.201277E+00

   0.361380E+00   0.221988E+00   0.867314E-02   0.200552E+00   0.200552E+00

   0.362140E+00   0.221058E+00   0.863889E-02   0.199832E+00   0.199832E+00

   0.362900E+00   0.230064E+00   0.869830E-02   0.199116E+00   0.199116E+00

   0.363660E+00   0.198220E+00   0.872868E-02   0.198403E+00   0.198403E+00

   0.364420E+00   0.204310E+00   0.872899E-02   0.197695E+00   0.197695E+00

   0.365180E+00   0.189462E+00   0.874162E-02   0.196990E+00   0.196990E+00

   0.365940E+00   0.211921E+00   0.879670E-02   0.196290E+00   0.196290E+00

   0.366700E+00   0.225641E+00   0.882113E-02   0.195593E+00   0.195593E+00

   0.367460E+00   0.209890E+00   0.876884E-02   0.194900E+00   0.194900E+00

   0.368220E+00   0.209166E+00   0.885501E-02   0.194210E+00   0.194210E+00

   0.368980E+00   0.193825E+00   0.888478E-02   0.193525E+00   0.193525E+00

   0.369740E+00   0.208294E+00   0.890618E-02   0.192843E+00   0.192843E+00

   0.370500E+00   0.213736E+00   0.890336E-02   0.192165E+00   0.192165E+00

   0.371260E+00   0.211813E+00   0.895238E-02   0.191490E+00   0.191490E+00

   0.372020E+00   0.191479E+00   0.900791E-02   0.190819E+00   0.190819E+00

   0.372770E+00   0.209060E+00   0.905227E-02   0.190160E+00   0.190160E+00

   0.373530E+00   0.200643E+00   0.911657E-02   0.189496E+00   0.189496E+00

   0.374290E+00   0.210576E+00   0.918530E-02   0.188835E+00   0.188835E+00

   0.375050E+00   0.209921E+00   0.926930E-02   0.188178E+00   0.188178E+00

   0.375810E+00   0.199062E+00   0.927481E-02   0.187524E+00   0.187524E+00

   0.376570E+00   0.198719E+00   0.939998E-02   0.186874E+00   0.186874E+00

   0.377330E+00   0.195803E+00   0.940934E-02   0.186227E+00   0.186227E+00

   0.378090E+00   0.185116E+00   0.950586E-02   0.185583E+00   0.185583E+00

   0.378850E+00   0.198019E+00   0.954344E-02   0.184942E+00   0.184942E+00

   0.379610E+00   0.188729E+00   0.960541E-02   0.184305E+00   0.184305E+00

   0.380370E+00   0.200827E+00   0.964245E-02   0.183671E+00   0.183671E+00

   0.381130E+00   0.200879E+00   0.971868E-02   0.183040E+00   0.183040E+00

   0.381890E+00   0.198481E+00   0.975413E-02   0.182412E+00   0.182412E+00

   0.382650E+00   0.189073E+00   0.982746E-02   0.181787E+00   0.181787E+00

   0.383410E+00   0.192483E+00   0.992499E-02   0.181165E+00   0.181165E+00

   0.384170E+00   0.192243E+00   0.995012E-02   0.180546E+00   0.180546E+00

   0.384930E+00   0.190046E+00   0.100343E-01   0.179930E+00   0.179930E+00

   0.385690E+00   0.188656E+00   0.100941E-01   0.179317E+00   0.179317E+00

   0.386450E+00   0.193543E+00   0.101446E-01   0.178707E+00   0.178707E+00

   0.387210E+00   0.211331E+00   0.102368E-01   0.178100E+00   0.178100E+00

   0.387970E+00   0.187873E+00   0.112129E-01   0.177496E+00   0.177496E+00

   0.388730E+00   0.199430E+00   0.103794E-01   0.176895E+00   0.176895E+00

   0.389490E+00   0.186085E+00   0.104176E-01   0.176296E+00   0.176296E+00

   0.390250E+00   0.188258E+00   0.104897E-01   0.175700E+00   0.175700E+00

   0.391010E+00   0.198609E+00   0.105713E-01   0.175107E+00   0.175107E+00

   0.391770E+00   0.187460E+00   0.106544E-01   0.174517E+00   0.174517E+00

   0.392520E+00   0.202288E+00   0.107061E-01   0.173937E+00   0.173937E+00

   0.393280E+00   0.180029E+00   0.107663E-01   0.173352E+00   0.173352E+00

   0.394040E+00   0.191385E+00   0.108887E-01   0.172770E+00   0.172770E+00

   0.394800E+00   0.171486E+00   0.108835E-01   0.172190E+00   0.172190E+00

   0.395560E+00   0.216892E+00   0.110132E-01   0.171613E+00   0.171613E+00

   0.396320E+00   0.196796E+00   0.110547E-01   0.171038E+00   0.171038E+00

   0.397080E+00   0.204848E+00   0.111196E-01   0.170466E+00   0.170466E+00

   0.397840E+00   0.177845E+00   0.111985E-01   0.169897E+00   0.169897E+00

   0.398600E+00   0.186181E+00   0.112753E-01   0.169330E+00   0.169330E+00

   0.399360E+00   0.180465E+00   0.113940E-01   0.168765E+00   0.168765E+00

   0.400120E+00   0.180963E+00   0.114284E-01   0.168203E+00   0.168203E+00

   0.400880E+00   0.160122E+00   0.115576E-01   0.167643E+00   0.167643E+00

   0.401640E+00   0.170328E+00   0.115920E-01   0.167085E+00   0.167085E+00

   0.402400E+00   0.166439E+00   0.117286E-01   0.166530E+00   0.166530E+00

   0.403160E+00   0.172085E+00   0.117800E-01   0.165978E+00   0.165978E+00

   0.403920E+00   0.175784E+00   0.235401E+02   0.165427E+00   0.165427E+00

   0.404680E+00   0.193592E+00   0.118467E-01   0.164879E+00   0.164879E+00

   0.405440E+00   0.194461E+00   0.118467E-01   0.164333E+00   0.164333E+00

   0.406200E+00   0.181547E+00   0.119397E-01   0.163789E+00   0.163789E+00

   0.406960E+00   0.176819E+00   0.119520E-01   0.163248E+00   0.163248E+00

   0.407720E+00   0.186882E+00   0.121093E-01   0.162708E+00   0.162708E+00

   0.408480E+00   0.195255E+00   0.120648E-01   0.162171E+00   0.162171E+00

   0.409240E+00   0.204442E+00   0.121717E-01   0.161636E+00   0.161636E+00

   0.409990E+00   0.180255E+00   0.122179E-01   0.161111E+00   0.161111E+00

   0.410750E+00   0.150226E+00   0.122137E-01   0.160580E+00   0.160580E+00

   0.411510E+00   0.188214E+00   0.123472E-01   0.160051E+00   0.160051E+00

   0.412270E+00   0.176836E+00   0.123034E-01   0.159525E+00   0.159525E+00

   0.413030E+00   0.163763E+00   0.123321E-01   0.159000E+00   0.159000E+00

   0.413790E+00   0.170302E+00   0.123499E-01   0.158478E+00   0.158478E+00

   0.414550E+00   0.172036E+00   0.124465E-01   0.157957E+00   0.157957E+00

   0.415310E+00   0.173822E+00   0.124863E-01   0.157439E+00   0.157439E+00

   0.416070E+00   0.181793E+00   0.125535E-01   0.156922E+00   0.156922E+00

   0.416830E+00   0.162875E+00   0.126150E-01   0.156408E+00   0.156408E+00

   0.417590E+00   0.186893E+00   0.126579E-01   0.155895E+00   0.155895E+00

   0.418350E+00   0.158327E+00   0.128014E-01   0.155384E+00   0.155384E+00

   0.419110E+00   0.179478E+00   0.127441E-01   0.154876E+00   0.154876E+00

   0.419870E+00   0.184913E+00   0.127464E-01   0.154369E+00   0.154369E+00

   0.420630E+00   0.167778E+00   0.129169E-01   0.153864E+00   0.153864E+00

   0.421390E+00   0.161636E+00   0.129319E-01   0.153361E+00   0.153361E+00

   0.422150E+00   0.123902E+00   0.130860E-01   0.152859E+00   0.152859E+00

   0.422910E+00   0.169661E+00   0.131427E-01   0.152360E+00   0.152360E+00

   0.423670E+00   0.149974E+00   0.132224E-01   0.151862E+00   0.151862E+00

   0.424430E+00   0.192227E+00   0.134409E-01   0.151366E+00   0.151366E+00

   0.425190E+00   0.160622E+00   0.134754E-01   0.150872E+00   0.150872E+00

   0.425940E+00   0.139703E+00   0.136626E-01   0.150386E+00   0.150386E+00

   0.426700E+00   0.158124E+00   0.137601E-01   0.149896E+00   0.149896E+00

   0.427460E+00   0.187055E+00   0.139367E-01   0.149407E+00   0.149407E+00

   0.428220E+00   0.163629E+00   0.140526E-01   0.148920E+00   0.148920E+00

   0.428980E+00   0.180462E+00   0.141565E-01   0.148435E+00   0.148435E+00

   0.429740E+00   0.194862E+00   0.143648E-01   0.147951E+00   0.147951E+00

   0.430500E+00   0.186782E+00   0.143438E-01   0.147469E+00   0.147469E+00

   0.431260E+00   0.139216E+00   0.146475E-01   0.146989E+00   0.146989E+00

   0.432020E+00   0.134603E+00   0.147463E-01   0.146510E+00   0.146510E+00

   0.432780E+00   0.165768E+00   0.148904E-01   0.146033E+00   0.146033E+00

   0.433540E+00   0.172813E+00   0.150122E-01   0.145558E+00   0.145558E+00

   0.434300E+00   0.173013E+00   0.151780E-01   0.145084E+00   0.145084E+00

   0.435060E+00   0.140720E+00   0.154246E-01   0.144612E+00   0.144612E+00


           ####      Real Space Data                               ####


           Distance distribution  function of particle  


      R          P(R)      ERROR


  0.0000E+00  0.0000E+00  0.0000E+00

  0.1277E+00  0.2725E-03  0.9452E-06

  0.2553E+00  0.5380E-03  0.1842E-05

  0.3830E+00  0.7968E-03  0.2689E-05

  0.5106E+00  0.1049E-02  0.3489E-05

  0.6383E+00  0.1294E-02  0.4241E-05

  0.7660E+00  0.1532E-02  0.4945E-05

  0.8936E+00  0.1763E-02  0.5602E-05

  0.1021E+01  0.1988E-02  0.6212E-05

  0.1149E+01  0.2206E-02  0.6776E-05

  0.1277E+01  0.2417E-02  0.7295E-05

  0.1404E+01  0.2622E-02  0.7770E-05

  0.1532E+01  0.2819E-02  0.8200E-05

  0.1660E+01  0.3011E-02  0.8588E-05

  0.1787E+01  0.3195E-02  0.8934E-05

  0.1915E+01  0.3373E-02  0.9238E-05

  0.2043E+01  0.3545E-02  0.9503E-05

  0.2170E+01  0.3710E-02  0.9729E-05

  0.2298E+01  0.3869E-02  0.9918E-05

  0.2426E+01  0.4022E-02  0.1007E-04

  0.2553E+01  0.4169E-02  0.1019E-04

  0.2681E+01  0.4309E-02  0.1027E-04

  0.2809E+01  0.4443E-02  0.1032E-04

  0.2936E+01  0.4571E-02  0.1035E-04

  0.3064E+01  0.4693E-02  0.1034E-04

  0.3191E+01  0.4810E-02  0.1031E-04

  0.3319E+01  0.4920E-02  0.1025E-04

  0.3447E+01  0.5025E-02  0.1017E-04

  0.3574E+01  0.5125E-02  0.1006E-04

  0.3702E+01  0.5218E-02  0.9944E-05

  0.3830E+01  0.5307E-02  0.9808E-05

  0.3957E+01  0.5390E-02  0.9658E-05

  0.4085E+01  0.5467E-02  0.9498E-05

  0.4213E+01  0.5540E-02  0.9329E-05

  0.4340E+01  0.5607E-02  0.9155E-05

  0.4468E+01  0.5670E-02  0.8980E-05

  0.4596E+01  0.5727E-02  0.8806E-05

  0.4723E+01  0.5780E-02  0.8636E-05

  0.4851E+01  0.5828E-02  0.8475E-05

  0.4979E+01  0.5872E-02  0.8326E-05

  0.5106E+01  0.5911E-02  0.8193E-05

  0.5234E+01  0.5946E-02  0.8078E-05

  0.5362E+01  0.5976E-02  0.7985E-05

  0.5489E+01  0.6002E-02  0.7918E-05

  0.5617E+01  0.6025E-02  0.7878E-05

  0.5745E+01  0.6043E-02  0.7868E-05

  0.5872E+01  0.6058E-02  0.7888E-05

  0.6000E+01  0.6069E-02  0.7940E-05

  0.6128E+01  0.6076E-02  0.8023E-05

  0.6255E+01  0.6080E-02  0.8137E-05

  0.6383E+01  0.6080E-02  0.8280E-05

  0.6511E+01  0.6077E-02  0.8451E-05

  0.6638E+01  0.6071E-02  0.8646E-05

  0.6766E+01  0.6062E-02  0.8864E-05

  0.6894E+01  0.6050E-02  0.9102E-05

  0.7021E+01  0.6035E-02  0.9357E-05

  0.7149E+01  0.6017E-02  0.9626E-05

  0.7277E+01  0.5997E-02  0.9906E-05

  0.7404E+01  0.5974E-02  0.1019E-04

  0.7532E+01  0.5948E-02  0.1049E-04

  0.7660E+01  0.5921E-02  0.1079E-04

  0.7787E+01  0.5891E-02  0.1109E-04

  0.7915E+01  0.5859E-02  0.1139E-04

  0.8043E+01  0.5825E-02  0.1169E-04

  0.8170E+01  0.5789E-02  0.1199E-04

  0.8298E+01  0.5751E-02  0.1228E-04

  0.8426E+01  0.5711E-02  0.1256E-04

  0.8553E+01  0.5670E-02  0.1284E-04

  0.8681E+01  0.5627E-02  0.1311E-04

  0.8809E+01  0.5583E-02  0.1336E-04

  0.8936E+01  0.5537E-02  0.1361E-04

  0.9064E+01  0.5490E-02  0.1385E-04

  0.9191E+01  0.5442E-02  0.1407E-04

  0.9319E+01  0.5393E-02  0.1428E-04

  0.9447E+01  0.5343E-02  0.1448E-04

  0.9574E+01  0.5291E-02  0.1467E-04

  0.9702E+01  0.5239E-02  0.1484E-04

  0.9830E+01  0.5186E-02  0.1500E-04

  0.9957E+01  0.5132E-02  0.1514E-04

  0.1009E+02  0.5078E-02  0.1527E-04

  0.1021E+02  0.5022E-02  0.1539E-04

  0.1034E+02  0.4967E-02  0.1550E-04

  0.1047E+02  0.4911E-02  0.1559E-04

  0.1060E+02  0.4854E-02  0.1567E-04

  0.1072E+02  0.4797E-02  0.1573E-04

  0.1085E+02  0.4740E-02  0.1578E-04

  0.1098E+02  0.4682E-02  0.1583E-04

  0.1111E+02  0.4625E-02  0.1586E-04

  0.1123E+02  0.4567E-02  0.1588E-04

  0.1136E+02  0.4509E-02  0.1589E-04

  0.1149E+02  0.4451E-02  0.1589E-04

  0.1162E+02  0.4392E-02  0.1588E-04

  0.1174E+02  0.4334E-02  0.1587E-04

  0.1187E+02  0.4276E-02  0.1585E-04

  0.1200E+02  0.4218E-02  0.1582E-04

  0.1213E+02  0.4161E-02  0.1579E-04

  0.1226E+02  0.4103E-02  0.1576E-04

  0.1238E+02  0.4045E-02  0.1572E-04

  0.1251E+02  0.3988E-02  0.1568E-04

  0.1264E+02  0.3931E-02  0.1565E-04

  0.1277E+02  0.3874E-02  0.1561E-04

  0.1289E+02  0.3818E-02  0.1557E-04

  0.1302E+02  0.3762E-02  0.1554E-04

  0.1315E+02  0.3706E-02  0.1550E-04

  0.1328E+02  0.3651E-02  0.1548E-04

  0.1340E+02  0.3595E-02  0.1545E-04

  0.1353E+02  0.3541E-02  0.1544E-04

  0.1366E+02  0.3486E-02  0.1543E-04

  0.1379E+02  0.3432E-02  0.1543E-04

  0.1391E+02  0.3379E-02  0.1543E-04

  0.1404E+02  0.3325E-02  0.1545E-04

  0.1417E+02  0.3273E-02  0.1547E-04

  0.1430E+02  0.3220E-02  0.1551E-04

  0.1443E+02  0.3168E-02  0.1555E-04

  0.1455E+02  0.3117E-02  0.1560E-04

  0.1468E+02  0.3066E-02  0.1567E-04

  0.1481E+02  0.3015E-02  0.1574E-04

  0.1494E+02  0.2965E-02  0.1582E-04

  0.1506E+02  0.2915E-02  0.1591E-04

  0.1519E+02  0.2865E-02  0.1601E-04

  0.1532E+02  0.2816E-02  0.1612E-04

  0.1545E+02  0.2768E-02  0.1624E-04

  0.1557E+02  0.2719E-02  0.1636E-04

  0.1570E+02  0.2671E-02  0.1649E-04

  0.1583E+02  0.2624E-02  0.1663E-04

  0.1596E+02  0.2577E-02  0.1677E-04

  0.1609E+02  0.2530E-02  0.1691E-04

  0.1621E+02  0.2484E-02  0.1706E-04

  0.1634E+02  0.2437E-02  0.1721E-04

  0.1647E+02  0.2392E-02  0.1736E-04

  0.1660E+02  0.2346E-02  0.1751E-04

  0.1672E+02  0.2301E-02  0.1767E-04

  0.1685E+02  0.2256E-02  0.1782E-04

  0.1698E+02  0.2211E-02  0.1796E-04

  0.1711E+02  0.2167E-02  0.1811E-04

  0.1723E+02  0.2123E-02  0.1825E-04

  0.1736E+02  0.2079E-02  0.1839E-04

  0.1749E+02  0.2036E-02  0.1852E-04

  0.1762E+02  0.1992E-02  0.1864E-04

  0.1774E+02  0.1949E-02  0.1875E-04

  0.1787E+02  0.1906E-02  0.1886E-04

  0.1800E+02  0.1863E-02  0.1896E-04

  0.1813E+02  0.1821E-02  0.1904E-04

  0.1826E+02  0.1778E-02  0.1912E-04

  0.1838E+02  0.1736E-02  0.1919E-04

  0.1851E+02  0.1694E-02  0.1924E-04

  0.1864E+02  0.1652E-02  0.1928E-04

  0.1877E+02  0.1610E-02  0.1930E-04

  0.1889E+02  0.1569E-02  0.1931E-04

  0.1902E+02  0.1527E-02  0.1930E-04

  0.1915E+02  0.1486E-02  0.1928E-04

  0.1928E+02  0.1445E-02  0.1924E-04

  0.1940E+02  0.1403E-02  0.1919E-04

  0.1953E+02  0.1362E-02  0.1911E-04

  0.1966E+02  0.1321E-02  0.1902E-04

  0.1979E+02  0.1280E-02  0.1891E-04

  0.1991E+02  0.1240E-02  0.1878E-04

  0.2004E+02  0.1199E-02  0.1862E-04

  0.2017E+02  0.1158E-02  0.1845E-04

  0.2030E+02  0.1118E-02  0.1825E-04

  0.2043E+02  0.1077E-02  0.1803E-04

  0.2055E+02  0.1037E-02  0.1779E-04

  0.2068E+02  0.9967E-03  0.1752E-04

  0.2081E+02  0.9565E-03  0.1723E-04

  0.2094E+02  0.9164E-03  0.1691E-04

  0.2106E+02  0.8764E-03  0.1657E-04

  0.2119E+02  0.8365E-03  0.1620E-04

  0.2132E+02  0.7967E-03  0.1580E-04

  0.2145E+02  0.7570E-03  0.1537E-04

  0.2157E+02  0.7175E-03  0.1492E-04

  0.2170E+02  0.6780E-03  0.1444E-04

  0.2183E+02  0.6387E-03  0.1392E-04

  0.2196E+02  0.5995E-03  0.1338E-04

  0.2209E+02  0.5605E-03  0.1281E-04

  0.2221E+02  0.5216E-03  0.1220E-04

  0.2234E+02  0.4829E-03  0.1156E-04

  0.2247E+02  0.4444E-03  0.1089E-04

  0.2260E+02  0.4061E-03  0.1018E-04

  0.2272E+02  0.3679E-03  0.9443E-05

  0.2285E+02  0.3300E-03  0.8667E-05

  0.2298E+02  0.2922E-03  0.7856E-05

  0.2311E+02  0.2548E-03  0.7008E-05

  0.2323E+02  0.2175E-03  0.6123E-05

  0.2336E+02  0.1805E-03  0.5201E-05

  0.2349E+02  0.1438E-03  0.4240E-05

  0.2362E+02  0.1074E-03  0.3240E-05

  0.2374E+02  0.7128E-04  0.2200E-05

  0.2387E+02  0.3547E-04  0.1121E-05

  0.2400E+02  0.0000E+00  0.0000E+00
```
