## Supplementary material for "LEA_4 motifs function alone and in conjunction with synergistic cosolutes to protect a labile enzyme during desiccation": File S1: Formate 8b.dat

```
### DATA:
#
# 561
#      Q             I(Q)           Error     
9.50000000E-03  7.34053389E+00  1.46765546E+01
1.02600000E-02  -1.10821763E+00  7.79799914E+00
1.10200000E-02  1.14226838E+00  4.51801329E+00
1.17800000E-02  1.15743076E+00  2.60138358E+00
1.25400000E-02  1.09206005E+00  1.54897434E+00
1.33000000E-02  7.37612828E-01  9.69975014E-01
1.40600000E-02  6.91625253E-01  5.96445168E-01
1.48200000E-02  1.08444359E+00  3.85459656E-01
1.55800000E-02  8.01232020E-01  2.58020782E-01
1.63400000E-02  8.07459040E-01  1.79041796E-01
1.71000000E-02  9.01984343E-01  1.40462288E-01
1.78600000E-02  9.75758081E-01  1.03229197E-01
1.86200000E-02  9.53611364E-01  8.11552428E-02
1.93800000E-02  1.02138934E+00  6.63504661E-02
2.01400000E-02  9.08692424E-01  6.06889006E-02
2.09000000E-02  9.65864899E-01  5.50779343E-02
2.16600000E-02  1.03165495E+00  5.17081013E-02
2.24200000E-02  9.56997020E-01  4.85942218E-02
2.31800000E-02  1.02481712E+00  4.66855024E-02
2.39500000E-02  9.51190000E-01  4.37662202E-02
2.47100000E-02  1.06552874E+00  4.33270914E-02
2.54700000E-02  9.80604444E-01  4.10989326E-02
2.62300000E-02  9.91651616E-01  4.01062551E-02
2.69900000E-02  1.04239333E+00  3.88217889E-02
2.77500000E-02  9.95505505E-01  3.72949231E-02
2.85100000E-02  1.03721540E+00  3.64692169E-02
2.92700000E-02  9.94413535E-01  3.52059535E-02
3.00300000E-02  1.00696025E+00  3.43410687E-02
3.07900000E-02  1.04344727E+00  3.38547900E-02
3.15500000E-02  1.05595480E+00  3.31128774E-02
3.23100000E-02  1.10781591E+00  3.20657216E-02
3.30700000E-02  1.04414869E+00  3.13830672E-02
3.38300000E-02  1.06720899E+00  3.06306468E-02
3.45900000E-02  1.09889682E+00  3.01714676E-02
3.53500000E-02  1.04313247E+00  2.95255358E-02
3.61100000E-02  1.05298914E+00  2.91836893E-02
3.68700000E-02  1.10476172E+00  2.83914750E-02
3.76300000E-02  1.08344899E+00  2.82349442E-02
3.83900000E-02  1.03309152E+00  2.76383205E-02
3.91500000E-02  1.06131975E+00  2.73650957E-02
3.99100000E-02  1.03823692E+00  2.66950120E-02
4.06700000E-02  1.02411773E+00  2.64427283E-02
4.14300000E-02  1.05642894E+00  2.58715863E-02
4.21900000E-02  1.04052157E+00  2.57928744E-02
4.29500000E-02  1.08169399E+00  2.51976025E-02
4.37100000E-02  1.02863737E+00  2.48085781E-02
4.44700000E-02  1.04994157E+00  2.42521020E-02
4.52300000E-02  1.02915586E+00  2.41058218E-02
4.59900000E-02  1.04146571E+00  2.33953429E-02
4.67500000E-02  1.07080636E+00  2.32125187E-02
4.75100000E-02  1.04639677E+00  2.31651951E-02
4.82700000E-02  1.04601742E+00  2.28356513E-02
4.90300000E-02  1.05221955E+00  2.28009847E-02
4.97900000E-02  1.03994348E+00  2.26477345E-02
5.05500000E-02  1.06014293E+00  2.23364932E-02
5.13100000E-02  1.03465253E+00  2.19633001E-02
5.20700000E-02  1.00816798E+00  2.20152095E-02
5.28300000E-02  1.09950359E+00  2.18347045E-02
5.35900000E-02  1.05482242E+00  2.13594197E-02
5.43500000E-02  1.08545126E+00  2.13058233E-02
5.51100000E-02  1.03735929E+00  2.11949448E-02
5.58700000E-02  1.05547980E+00  2.09690407E-02
5.66300000E-02  1.03578813E+00  2.08844065E-02
5.73900000E-02  1.01537662E+00  2.06377635E-02
5.81500000E-02  1.04205177E+00  2.03295469E-02
5.89100000E-02  1.03775030E+00  2.00592582E-02
5.96700000E-02  1.02571460E+00  2.00718941E-02
6.04300000E-02  1.00578611E+00  1.97599652E-02
6.11900000E-02  1.03467641E+00  1.99018073E-02
6.19500000E-02  1.04695854E+00  1.95363187E-02
6.27100000E-02  1.03278636E+00  1.96753759E-02
6.34700000E-02  1.04743106E+00  1.92966087E-02
6.42300000E-02  1.05745869E+00  1.91855961E-02
6.49900000E-02  1.02957601E+00  1.90878395E-02
6.57500000E-02  1.01585763E+00  1.90223939E-02
6.65100000E-02  1.03568667E+00  1.88276876E-02
6.72700000E-02  1.02462000E+00  1.85462764E-02
6.80300000E-02  1.02474833E+00  1.86204772E-02
6.87900000E-02  9.87806263E-01  1.84508325E-02
6.95500000E-02  1.03081242E+00  1.83145890E-02
7.03100000E-02  9.83406717E-01  1.82224322E-02
7.10700000E-02  1.00872803E+00  1.80216556E-02
7.18300000E-02  9.87203434E-01  1.79324592E-02
7.25900000E-02  9.98462172E-01  1.77628507E-02
7.33500000E-02  1.01467662E+00  1.77835995E-02
7.41200000E-02  9.71916919E-01  1.75447932E-02
7.48800000E-02  9.98494495E-01  1.75031675E-02
7.56400000E-02  9.90768485E-01  1.74089578E-02
7.64000000E-02  9.74748485E-01  1.72758203E-02
7.71600000E-02  9.85558182E-01  1.71484613E-02
7.79200000E-02  9.86744444E-01  1.69972263E-02
7.86800000E-02  9.87497626E-01  1.70252833E-02
7.94400000E-02  1.01428773E+00  1.68833658E-02
8.02000000E-02  9.49979242E-01  1.68510541E-02
8.09600000E-02  9.58211919E-01  1.66987190E-02
8.17200000E-02  9.53783586E-01  1.65536157E-02
8.24800000E-02  9.84302172E-01  1.65671315E-02
8.32400000E-02  9.89700707E-01  1.63193008E-02
8.40000000E-02  9.67983939E-01  1.62646827E-02
8.47600000E-02  9.31179545E-01  1.61823964E-02
8.55200000E-02  9.54694798E-01  1.63224603E-02
8.62800000E-02  9.66916364E-01  1.63990472E-02
8.70400000E-02  9.43328687E-01  1.68190532E-02
8.78000000E-02  9.67248081E-01  1.69882846E-02
8.85600000E-02  9.59333434E-01  1.72888127E-02
8.93200000E-02  9.21074040E-01  1.72791271E-02
9.00800000E-02  9.38847626E-01  1.76192392E-02
9.08400000E-02  9.43766465E-01  1.75605644E-02
9.16000000E-02  9.17237828E-01  1.77096986E-02
9.23600000E-02  9.48283485E-01  1.77747733E-02
9.31200000E-02  9.05857778E-01  1.78360090E-02
9.38800000E-02  9.36631515E-01  1.79443063E-02
9.46400000E-02  9.37926465E-01  1.80625963E-02
9.54000000E-02  9.19379141E-01  1.80648711E-02
9.61600000E-02  9.01044394E-01  1.79951903E-02
9.69200000E-02  9.00631212E-01  1.78359008E-02
9.76800000E-02  9.07424646E-01  1.80264761E-02
9.84400000E-02  8.62668030E-01  1.77449493E-02
9.92000000E-02  9.18666717E-01  1.76378779E-02
9.99600000E-02  9.01154697E-01  1.72441662E-02
1.00720000E-01  8.95790657E-01  1.69945992E-02
1.01480000E-01  8.92284192E-01  1.65162403E-02
1.02240000E-01  8.96507020E-01  1.64632073E-02
1.03000000E-01  9.16546768E-01  1.61358239E-02
1.03760000E-01  8.81833838E-01  1.60784458E-02
1.04520000E-01  8.83943586E-01  1.59891415E-02
1.05280000E-01  8.68325960E-01  1.57765981E-02
1.06040000E-01  8.50907374E-01  1.58424901E-02
1.06800000E-01  8.92577828E-01  1.55781102E-02
1.07560000E-01  8.63584394E-01  1.55922266E-02
1.08320000E-01  8.86098232E-01  1.52955729E-02
1.09080000E-01  8.51615202E-01  1.54581213E-02
1.09840000E-01  8.84917172E-01  1.53718031E-02
1.10600000E-01  8.60593788E-01  1.54747889E-02
1.11360000E-01  8.46640253E-01  1.53005091E-02
1.12120000E-01  8.63131616E-01  1.53644561E-02
1.12880000E-01  8.76915606E-01  1.52802467E-02
1.13640000E-01  8.55655808E-01  1.50551146E-02
1.14400000E-01  8.54381061E-01  1.51206696E-02
1.15160000E-01  8.38365556E-01  1.48613299E-02
1.15920000E-01  8.51428182E-01  1.48489796E-02
1.16680000E-01  8.26647020E-01  1.47865126E-02
1.17440000E-01  8.35055404E-01  1.46719046E-02
1.18200000E-01  8.35205101E-01  1.46442099E-02
1.18960000E-01  8.28240859E-01  1.44643453E-02
1.19720000E-01  8.21046717E-01  1.45042168E-02
1.20480000E-01  8.48583232E-01  1.44647908E-02
1.21240000E-01  8.36833182E-01  1.42402097E-02
1.22000000E-01  8.33538434E-01  1.41927276E-02
1.22760000E-01  7.96322020E-01  1.41652576E-02
1.23520000E-01  8.27467172E-01  1.41107375E-02
1.24280000E-01  8.24616364E-01  1.40550100E-02
1.25040000E-01  8.20694444E-01  1.39052886E-02
1.25800000E-01  8.34468939E-01  1.38007595E-02
1.26560000E-01  8.28482778E-01  1.37393629E-02
1.27320000E-01  8.08281414E-01  1.36625740E-02
1.28080000E-01  8.14129848E-01  1.36659144E-02
1.28840000E-01  8.12775354E-01  1.36643673E-02
1.29600000E-01  7.97878384E-01  1.35042553E-02
1.30360000E-01  7.81963333E-01  1.34963089E-02
1.31120000E-01  7.97427424E-01  1.33792109E-02
1.31880000E-01  7.94433586E-01  1.32905862E-02
1.32640000E-01  7.68026162E-01  1.32811048E-02
1.33400000E-01  7.76871010E-01  1.31000168E-02
1.34160000E-01  8.00046717E-01  1.30897956E-02
1.34920000E-01  7.80028131E-01  1.29011890E-02
1.35680000E-01  7.87035101E-01  1.28888255E-02
1.36440000E-01  7.89484495E-01  1.29465308E-02
1.37200000E-01  7.82466768E-01  1.28173811E-02
1.37960000E-01  7.46566970E-01  1.27558875E-02
1.38730000E-01  7.81441616E-01  1.27390366E-02
1.39490000E-01  7.69939040E-01  1.27297882E-02
1.40250000E-01  7.35317778E-01  1.26419451E-02
1.41010000E-01  7.51527677E-01  1.26362517E-02
1.41770000E-01  7.19530808E-01  1.25207776E-02
1.42530000E-01  7.53481414E-01  1.25421824E-02
1.43290000E-01  7.65076667E-01  1.24000207E-02
1.44050000E-01  7.42175152E-01  1.24526019E-02
1.44810000E-01  7.07762727E-01  1.23183321E-02
1.45570000E-01  7.45273889E-01  1.23629257E-02
1.46330000E-01  7.34410960E-01  1.22801919E-02
1.47090000E-01  7.41278030E-01  1.22531170E-02
1.47850000E-01  7.50943030E-01  1.22196404E-02
1.48610000E-01  7.53105253E-01  1.22502685E-02
1.49370000E-01  7.19571768E-01  1.21637033E-02
1.50130000E-01  7.12407778E-01  1.20943877E-02
1.50890000E-01  7.05348636E-01  1.20697302E-02
1.51650000E-01  7.24726414E-01  1.19557252E-02
1.52410000E-01  7.12617475E-01  1.20158546E-02
1.53170000E-01  7.02165455E-01  1.19038711E-02
1.53930000E-01  7.06221162E-01  1.19210810E-02
1.54690000E-01  7.19690758E-01  1.18207183E-02
1.55450000E-01  6.96851717E-01  1.18200190E-02
1.56210000E-01  7.19010152E-01  1.17288072E-02
1.56970000E-01  7.04531919E-01  1.17805046E-02
1.57730000E-01  6.82562980E-01  1.17070329E-02
1.58490000E-01  6.52571465E-01  1.16971737E-02
1.59250000E-01  6.74738636E-01  1.16640400E-02
1.60010000E-01  6.61062929E-01  1.15937074E-02
1.60770000E-01  6.68847374E-01  1.15605747E-02
1.61530000E-01  6.67281162E-01  1.15355087E-02
1.62290000E-01  6.50252071E-01  1.14806441E-02
1.63050000E-01  6.53839697E-01  1.13761665E-02
1.63810000E-01  6.80173384E-01  1.13476179E-02
1.64570000E-01  6.52403434E-01  1.13713432E-02
1.65330000E-01  6.66665000E-01  1.13513910E-02
1.66090000E-01  6.53456010E-01  1.13268999E-02
1.66850000E-01  6.49981717E-01  1.12696076E-02
1.67610000E-01  6.54511263E-01  1.12155014E-02
1.68370000E-01  6.49197626E-01  1.12268654E-02
1.69130000E-01  6.26926061E-01  1.11563451E-02
1.69890000E-01  6.48868939E-01  1.11450650E-02
1.70650000E-01  6.43162475E-01  1.11008665E-02
1.71410000E-01  6.54114545E-01  1.10583331E-02
1.72170000E-01  6.45304293E-01  1.10275059E-02
1.72930000E-01  6.34892273E-01  1.10625631E-02
1.73690000E-01  6.07016061E-01  1.09803085E-02
1.74450000E-01  6.28813182E-01  1.11589963E-02
1.75210000E-01  6.19702727E-01  1.14405963E-02
1.75970000E-01  6.34734141E-01  1.15058152E-02
1.76730000E-01  6.17133990E-01  1.15734244E-02
1.77490000E-01  6.26331212E-01  1.16042463E-02
1.78250000E-01  6.09899040E-01  1.17272959E-02
1.79010000E-01  5.98100909E-01  1.17647282E-02
1.79770000E-01  5.98547172E-01  1.18008021E-02
1.80530000E-01  5.81167677E-01  1.18332459E-02
1.81290000E-01  5.90321111E-01  1.19564020E-02
1.82050000E-01  6.04165707E-01  1.19237270E-02
1.82810000E-01  5.89999141E-01  1.19974008E-02
1.83570000E-01  5.67257828E-01  1.20729743E-02
1.84330000E-01  5.92371616E-01  1.21100945E-02
1.85090000E-01  5.95497424E-01  1.21038853E-02
1.85850000E-01  5.77720657E-01  1.22401888E-02
1.86610000E-01  5.99946111E-01  1.21114581E-02
1.87370000E-01  5.78284444E-01  1.22329259E-02
1.88130000E-01  5.76274394E-01  1.21842332E-02
1.88890000E-01  5.59261869E-01  1.22301531E-02
1.89650000E-01  5.65957172E-01  1.21944166E-02
1.90410000E-01  5.71126111E-01  1.22404524E-02
1.91170000E-01  5.61756616E-01  1.22946540E-02
1.91930000E-01  5.67866414E-01  1.23171392E-02
1.92690000E-01  5.60569949E-01  1.23609879E-02
1.93450000E-01  5.50377778E-01  1.23709426E-02
1.94210000E-01  5.47524646E-01  1.23456646E-02
1.94970000E-01  5.58306919E-01  1.23662391E-02
1.95730000E-01  5.44159444E-01  1.24687394E-02
1.96490000E-01  5.30180556E-01  1.24031928E-02
1.97250000E-01  5.50592273E-01  1.24783248E-02
1.98010000E-01  5.55964545E-01  1.24045270E-02
1.98770000E-01  5.45726465E-01  1.25404121E-02
1.99530000E-01  5.66980101E-01  1.25004053E-02
2.00290000E-01  5.43590657E-01  1.24586140E-02
2.01050000E-01  5.51618586E-01  1.25236046E-02
2.01810000E-01  5.37423485E-01  1.24352418E-02
2.02570000E-01  5.33660354E-01  1.24217841E-02
2.03330000E-01  5.41667475E-01  1.23876309E-02
2.04090000E-01  5.59122172E-01  1.24353602E-02
2.04850000E-01  5.09443232E-01  1.24234554E-02
2.05610000E-01  5.20981919E-01  1.25171225E-02
2.06370000E-01  5.12108535E-01  1.24159869E-02
2.07130000E-01  5.25470404E-01  1.24476376E-02
2.07890000E-01  5.33281919E-01  1.25230143E-02
2.08650000E-01  5.05528081E-01  1.25097385E-02
2.09410000E-01  5.16585253E-01  1.24766494E-02
2.10170000E-01  4.92780859E-01  1.24371599E-02
2.10930000E-01  5.17751364E-01  1.24876180E-02
2.11690000E-01  5.25704596E-01  1.25754100E-02
2.12450000E-01  4.88874242E-01  1.24486900E-02
2.13210000E-01  4.99544091E-01  1.24601292E-02
2.13970000E-01  4.84815505E-01  1.24308979E-02
2.14730000E-01  5.05969798E-01  1.24488417E-02
2.15490000E-01  5.02972677E-01  1.24690116E-02
2.16250000E-01  4.61991667E-01  1.24393418E-02
2.17010000E-01  5.05167172E-01  1.23762888E-02
2.17770000E-01  4.81338182E-01  1.23737953E-02
2.18530000E-01  4.68402374E-01  1.23920703E-02
2.19290000E-01  4.77924545E-01  1.22752782E-02
2.20050000E-01  4.81354242E-01  1.23193986E-02
2.20810000E-01  4.89146768E-01  1.22547305E-02
2.21570000E-01  4.91017172E-01  1.22852953E-02
2.22330000E-01  4.67547323E-01  1.21813221E-02
2.23090000E-01  4.29993485E-01  1.22006510E-02
2.23850000E-01  4.39229899E-01  1.21611913E-02
2.24610000E-01  4.59449343E-01  1.21138727E-02
2.25370000E-01  4.73228788E-01  1.20500253E-02
2.26130000E-01  4.62426111E-01  1.19580056E-02
2.26890000E-01  4.74666414E-01  1.19838948E-02
2.27650000E-01  4.73140455E-01  1.18113920E-02
2.28410000E-01  4.74747828E-01  1.17981293E-02
2.29170000E-01  4.36947374E-01  1.18023183E-02
2.29930000E-01  4.48284798E-01  1.17992420E-02
2.30690000E-01  4.46067929E-01  1.17145230E-02
2.31450000E-01  4.53445000E-01  1.17194293E-02
2.32210000E-01  4.48198687E-01  1.16739699E-02
2.32970000E-01  4.23407576E-01  1.16546756E-02
2.33730000E-01  4.41888687E-01  1.16387728E-02
2.34490000E-01  4.23650960E-01  1.15279428E-02
2.35250000E-01  4.20938838E-01  1.15358438E-02
2.36010000E-01  4.37916313E-01  1.14946165E-02
2.36770000E-01  4.34657929E-01  1.14414756E-02
2.37530000E-01  4.34949848E-01  1.13910797E-02
2.38290000E-01  4.21686263E-01  1.13150101E-02
2.39050000E-01  4.29184495E-01  1.13397783E-02
2.39810000E-01  4.20285354E-01  1.12669241E-02
2.40570000E-01  4.34564899E-01  1.12082950E-02
2.41330000E-01  4.09896010E-01  1.11720310E-02
2.42090000E-01  4.04348586E-01  1.11750998E-02
2.42850000E-01  4.27658586E-01  1.11509914E-02
2.43610000E-01  4.17402424E-01  1.10852382E-02
2.44370000E-01  4.17737374E-01  1.11174672E-02
2.45130000E-01  4.15687323E-01  1.10288532E-02
2.45890000E-01  4.12966566E-01  1.10243001E-02
2.46650000E-01  4.12264899E-01  1.10112499E-02
2.47410000E-01  4.23708232E-01  1.09614687E-02
2.48170000E-01  4.15815000E-01  1.08916087E-02
2.48930000E-01  4.11034242E-01  1.08641991E-02
2.49690000E-01  4.20251111E-01  1.08591578E-02
2.50450000E-01  4.06644343E-01  1.07632473E-02
2.51210000E-01  4.12871364E-01  1.07612894E-02
2.51970000E-01  3.84925303E-01  1.07212893E-02
2.52730000E-01  3.84775909E-01  1.07226335E-02
2.53490000E-01  4.07614646E-01  1.06145140E-02
2.54250000E-01  4.14441061E-01  1.05987374E-02
2.55010000E-01  4.09316515E-01  1.05813021E-02
2.55770000E-01  3.94360455E-01  1.05362984E-02
2.56530000E-01  3.95458434E-01  1.05072731E-02
2.57290000E-01  3.95788535E-01  1.05230042E-02
2.58050000E-01  3.91126515E-01  1.04806392E-02
2.58810000E-01  3.86777121E-01  1.04218180E-02
2.59570000E-01  3.62074747E-01  1.04025200E-02
2.60330000E-01  3.72497071E-01  1.03542409E-02
2.61090000E-01  3.67874848E-01  1.03681006E-02
2.61850000E-01  3.81144545E-01  1.03229703E-02
2.62610000E-01  3.90318131E-01  1.03235761E-02
2.63370000E-01  3.63520657E-01  1.02446298E-02
2.64130000E-01  3.73101667E-01  1.02480598E-02
2.64890000E-01  3.77105960E-01  1.02134697E-02
2.65650000E-01  3.82895455E-01  1.01891695E-02
2.66410000E-01  3.62294697E-01  1.01149927E-02
2.67170000E-01  3.69860556E-01  1.01213279E-02
2.67930000E-01  3.47477172E-01  1.00637632E-02
2.68690000E-01  3.59814747E-01  1.01501342E-02
2.69450000E-01  3.69004242E-01  1.00661786E-02
2.70210000E-01  3.57789697E-01  1.00705112E-02
2.70970000E-01  3.56933788E-01  1.00404508E-02
2.71720000E-01  3.58550758E-01  9.97470145E-03
2.72480000E-01  3.67852727E-01  9.99328371E-03
2.73240000E-01  3.70846768E-01  9.90684615E-03
2.74000000E-01  3.56511212E-01  9.95120776E-03
2.74760000E-01  3.59646414E-01  9.91286784E-03
2.75520000E-01  3.44586162E-01  9.92564299E-03
2.76280000E-01  3.42243131E-01  9.90825598E-03
2.77040000E-01  3.57398434E-01  9.87872004E-03
2.77800000E-01  3.59353586E-01  9.83498378E-03
2.78560000E-01  3.60237879E-01  9.82385698E-03
2.79320000E-01  3.46374495E-01  9.75424110E-03
2.80080000E-01  3.35889495E-01  9.74088450E-03
2.80840000E-01  3.56375051E-01  9.78426411E-03
2.81600000E-01  3.29217172E-01  9.70580988E-03
2.82360000E-01  3.25961162E-01  9.70780004E-03
2.83120000E-01  3.03948535E-01  9.64749619E-03
2.83880000E-01  3.36445152E-01  9.64765969E-03
2.84640000E-01  3.31648939E-01  9.66376215E-03
2.85400000E-01  3.12190303E-01  9.63059297E-03
2.86160000E-01  3.29695000E-01  9.64153756E-03
2.86920000E-01  3.15637071E-01  9.64064670E-03
2.87680000E-01  3.27656717E-01  9.69776225E-03
2.88440000E-01  3.21824697E-01  9.69378559E-03
2.89200000E-01  3.37135859E-01  9.69419891E-03
2.89960000E-01  3.14073990E-01  9.69743964E-03
2.90720000E-01  3.27469141E-01  9.70080928E-03
2.91480000E-01  3.40613283E-01  9.71921525E-03
2.92240000E-01  3.21589091E-01  9.75549603E-03
2.93000000E-01  3.25336465E-01  9.70904545E-03
2.93760000E-01  3.07268939E-01  9.74960700E-03
2.94520000E-01  3.17210505E-01  9.74063810E-03
2.95280000E-01  3.00615758E-01  9.76644970E-03
2.96040000E-01  3.04640758E-01  9.73361783E-03
2.96800000E-01  3.08033990E-01  9.76044037E-03
2.97560000E-01  3.02139899E-01  9.80242978E-03
2.98320000E-01  3.10137273E-01  9.78853700E-03
2.99080000E-01  3.04386515E-01  9.75163845E-03
2.99840000E-01  3.20164192E-01  9.72157954E-03
3.00600000E-01  3.13490808E-01  9.73921206E-03
3.01360000E-01  3.04229899E-01  9.69571329E-03
3.02120000E-01  3.25899343E-01  9.71489548E-03
3.02880000E-01  2.96586970E-01  9.62911989E-03
3.03640000E-01  3.19755455E-01  9.61330487E-03
3.04400000E-01  3.09288586E-01  9.61449851E-03
3.05160000E-01  2.89679242E-01  9.69074438E-03
3.05920000E-01  3.04570404E-01  9.75295797E-03
3.06680000E-01  2.96739949E-01  9.77623998E-03
3.07440000E-01  2.74957727E-01  9.80304459E-03
3.08200000E-01  2.99009596E-01  9.82917402E-03
3.08960000E-01  2.84720808E-01  9.90269955E-03
3.09720000E-01  2.88240000E-01  9.86451068E-03
3.10480000E-01  2.91471364E-01  9.89998890E-03
3.11240000E-01  2.94971364E-01  9.83296363E-03
3.12000000E-01  2.82714242E-01  9.86703409E-03
3.12760000E-01  2.98901313E-01  9.88529561E-03
3.13520000E-01  2.97714697E-01  9.85823646E-03
3.14280000E-01  2.95436465E-01  9.87049353E-03
3.15040000E-01  2.85624192E-01  9.87357568E-03
3.15800000E-01  2.81644040E-01  9.93799521E-03
3.16560000E-01  2.88655808E-01  9.85803261E-03
3.17320000E-01  2.79427727E-01  9.87717749E-03
3.18080000E-01  2.79026919E-01  9.92299422E-03
3.18830000E-01  2.80694596E-01  9.91842404E-03
3.19590000E-01  2.94824646E-01  9.94431405E-03
3.20350000E-01  2.90438737E-01  9.98900371E-03
3.21110000E-01  2.72889444E-01  1.00025396E-02
3.21870000E-01  2.74785404E-01  1.00375978E-02
3.22630000E-01  2.72169394E-01  1.01005339E-02
3.23390000E-01  2.69464040E-01  1.00992925E-02
3.24150000E-01  2.77513889E-01  1.01457483E-02
3.24910000E-01  2.73079798E-01  1.02242080E-02
3.25670000E-01  2.90059293E-01  1.01693878E-02
3.26430000E-01  2.74612929E-01  1.02399335E-02
3.27190000E-01  2.68183636E-01  1.02400781E-02
3.27950000E-01  2.71529747E-01  1.02228986E-02
3.28710000E-01  2.80313838E-01  1.01759770E-02
3.29470000E-01  2.68088283E-01  1.01786826E-02
3.30230000E-01  2.74722424E-01  1.03078888E-02
3.30990000E-01  2.63186566E-01  1.01980511E-02
3.31750000E-01  2.75418586E-01  1.02220345E-02
3.32510000E-01  2.48891515E-01  1.02600221E-02
3.33270000E-01  2.55658586E-01  1.02647701E-02
3.34030000E-01  2.59773434E-01  1.03219403E-02
3.34790000E-01  2.67412576E-01  1.02865049E-02
3.35550000E-01  2.64307172E-01  1.03211686E-02
3.36310000E-01  2.55201465E-01  1.02763139E-02
3.37070000E-01  2.63399293E-01  1.03391157E-02
3.37830000E-01  2.73263333E-01  1.03342402E-02
3.38590000E-01  2.67406869E-01  1.03579924E-02
3.39350000E-01  2.64118434E-01  1.03652894E-02
3.40110000E-01  2.59888030E-01  1.03509538E-02
3.40870000E-01  2.61694293E-01  1.04827437E-02
3.41630000E-01  2.60932677E-01  1.03701199E-02
3.42390000E-01  2.36594747E-01  1.04554894E-02
3.43150000E-01  2.52055101E-01  1.04213312E-02
3.43910000E-01  2.53513990E-01  1.05149019E-02
3.44670000E-01  2.63697424E-01  1.04918806E-02
3.45430000E-01  2.31263030E-01  1.05007977E-02
3.46190000E-01  2.33432424E-01  1.05100937E-02
3.46950000E-01  2.52673485E-01  1.04668239E-02
3.47710000E-01  2.39416111E-01  1.05577011E-02
3.48470000E-01  2.55080657E-01  1.04874975E-02
3.49220000E-01  2.28295808E-01  1.05299324E-02
3.49980000E-01  2.52171717E-01  1.02790519E-02
3.50740000E-01  2.37058232E-01  1.02332089E-02
3.51500000E-01  2.47297071E-01  1.01180197E-02
3.52260000E-01  2.40175051E-01  1.00182506E-02
3.53020000E-01  2.72805859E-01  9.93241013E-03
3.53780000E-01  2.58273081E-01  1.00320932E-02
3.54540000E-01  2.39603687E-01  1.01761471E-02
3.55300000E-01  2.33420808E-01  1.01498233E-02
3.56060000E-01  2.37784242E-01  1.01973124E-02
3.56820000E-01  2.44379747E-01  1.01980330E-02
3.57580000E-01  2.38509646E-01  1.02207575E-02
3.58340000E-01  2.43353687E-01  1.02282262E-02
3.59100000E-01  2.34379141E-01  1.02590394E-02
3.59860000E-01  2.35210303E-01  1.02992356E-02
3.60620000E-01  2.31962424E-01  1.02702519E-02
3.61380000E-01  2.46902222E-01  1.02876781E-02
3.62140000E-01  2.28858889E-01  1.02501060E-02
3.62900000E-01  2.35172626E-01  1.03274732E-02
3.63660000E-01  2.37465556E-01  1.03157711E-02
3.64420000E-01  2.30342273E-01  1.04192298E-02
3.65180000E-01  2.13331010E-01  1.03934800E-02
3.65940000E-01  2.24754949E-01  1.04097799E-02
3.66700000E-01  2.38429343E-01  1.04660013E-02
3.67460000E-01  2.35334343E-01  1.03923287E-02
3.68220000E-01  2.32328586E-01  1.04981178E-02
3.68980000E-01  2.26658535E-01  1.05437799E-02
3.69740000E-01  2.20147828E-01  1.05788796E-02
3.70500000E-01  2.29039899E-01  1.05575059E-02
3.71260000E-01  2.23246919E-01  1.06161181E-02
3.72020000E-01  2.03335455E-01  1.07009351E-02
3.72770000E-01  2.24258838E-01  1.07386291E-02
3.73530000E-01  2.39419040E-01  1.07605390E-02
3.74290000E-01  2.30232626E-01  1.08608972E-02
3.75050000E-01  2.22920404E-01  1.09919263E-02
3.75810000E-01  2.27327828E-01  1.09758044E-02
3.76570000E-01  2.12025000E-01  1.11389772E-02
3.77330000E-01  2.31624798E-01  1.11418260E-02
3.78090000E-01  2.24181919E-01  1.12847290E-02
3.78850000E-01  2.16871667E-01  1.12755479E-02
3.79610000E-01  2.12661667E-01  1.13762077E-02
3.80370000E-01  2.13374848E-01  1.14209374E-02
3.81130000E-01  2.19294495E-01  1.15307381E-02
3.81890000E-01  2.02332020E-01  1.15578481E-02
3.82650000E-01  1.99121667E-01  1.16676739E-02
3.83410000E-01  2.26387828E-01  1.17597152E-02
3.84170000E-01  2.02966566E-01  1.18443426E-02
3.84930000E-01  2.20424545E-01  1.18849604E-02
3.85690000E-01  2.10523485E-01  1.18970371E-02
3.86450000E-01  2.14879596E-01  1.20255150E-02
3.87210000E-01  2.28671212E-01  1.21175929E-02
3.87970000E-01  2.15459444E-01  1.33318008E-02
3.88730000E-01  2.20541818E-01  1.22464759E-02
3.89490000E-01  1.86641768E-01  1.23179933E-02
3.90250000E-01  2.01180808E-01  1.24496431E-02
3.91010000E-01  2.29315152E-01  1.25158449E-02
3.91770000E-01  2.09978636E-01  1.26204866E-02
3.92520000E-01  2.29320051E-01  1.26754673E-02
3.93280000E-01  2.00656465E-01  1.27497353E-02
3.94040000E-01  2.10885859E-01  1.29259846E-02
3.94800000E-01  1.99275909E-01  1.28958378E-02
3.95560000E-01  2.27640808E-01  1.30925023E-02
3.96320000E-01  2.27626263E-01  1.30855160E-02
3.97080000E-01  2.15793081E-01  1.32161249E-02
3.97840000E-01  2.07584899E-01  1.32255820E-02
3.98600000E-01  1.89953939E-01  1.33969143E-02
3.99360000E-01  2.02692374E-01  1.35501605E-02
4.00120000E-01  2.13230404E-01  1.35399291E-02
4.00880000E-01  1.89308081E-01  1.37319228E-02
4.01640000E-01  1.82023384E-01  1.37745827E-02
4.02400000E-01  2.00892172E-01  1.38881754E-02
4.03160000E-01  1.90593687E-01  1.39750070E-02
4.03920000E-01  2.03011364E-01  3.06590032E+01
4.04680000E-01  1.91789697E-01  1.40936914E-02
4.05440000E-01  2.06789697E-01  1.40312820E-02
4.06200000E-01  2.04042323E-01  1.41898780E-02
4.06960000E-01  2.07004444E-01  1.40715175E-02
4.07720000E-01  2.09557727E-01  1.43925717E-02
4.08480000E-01  2.00262828E-01  1.43485030E-02
4.09240000E-01  1.94801010E-01  1.43843426E-02
4.09990000E-01  2.01668939E-01  1.44994740E-02
4.10750000E-01  1.84401414E-01  1.44984617E-02
4.11510000E-01  2.03342677E-01  1.46353399E-02
4.12270000E-01  2.03120455E-01  1.45613205E-02
4.13030000E-01  1.86120152E-01  1.46360500E-02
4.13790000E-01  1.82005505E-01  1.46020523E-02
4.14550000E-01  1.88491010E-01  1.47531604E-02
4.15310000E-01  2.00507778E-01  1.47664568E-02
4.16070000E-01  1.94228384E-01  1.48493387E-02
4.16830000E-01  1.91765455E-01  1.48636227E-02
4.17590000E-01  2.05456768E-01  1.50062979E-02
4.18350000E-01  2.00042576E-01  1.51384813E-02
4.19110000E-01  2.07041616E-01  1.50976565E-02
4.19870000E-01  2.09639242E-01  1.50507392E-02
4.20630000E-01  1.93801869E-01  1.52621973E-02
4.21390000E-01  2.08649646E-01  1.52325722E-02
4.22150000E-01  1.71636212E-01  1.54979824E-02
4.22910000E-01  1.86857576E-01  1.55965544E-02
4.23670000E-01  1.63646768E-01  1.57207927E-02
4.24430000E-01  2.06877929E-01  1.59491811E-02
4.25190000E-01  1.72121869E-01  1.59770479E-02
4.25940000E-01  1.52254545E-01  1.62403602E-02
4.26700000E-01  1.94816566E-01  1.62984333E-02
4.27460000E-01  1.99540657E-01  1.64778021E-02
4.28220000E-01  2.04554545E-01  1.66096295E-02
4.28980000E-01  2.18578131E-01  1.67616015E-02
4.29740000E-01  1.83310000E-01  1.69540684E-02
4.30500000E-01  1.88671970E-01  1.71266682E-02
4.31260000E-01  1.98010303E-01  1.73107543E-02
4.32020000E-01  1.99031818E-01  1.75501492E-02
4.32780000E-01  1.97320657E-01  1.76420721E-02
4.33540000E-01  1.96833788E-01  1.78041706E-02
4.34300000E-01  1.80694798E-01  1.80343614E-02
4.35060000E-01  2.03965152E-01  1.82443700E-02


### HEADER:
#
#{
#    "analysis": {},
#    "counters": {
#        "comment": ""
#    },
#    "filename": "Formate 8b.dat",
#    "history": {
#        "subtraction": {
#            "initial_file": [
#                "A_A4_CB_oxi30in30_snap_00001",
#                {
#                    "averaged_files": [
#                        [
#                            "A4_CB_oxi30in30_snap_00001.dat"
#                        ],
#                        [
#                            "A4_CB_oxi30in30_snap_00002.dat"
#                        ],
#                        [
#                            "A4_CB_oxi30in30_snap_00003.dat"
#                        ],
#                        [
#                            "A4_CB_oxi30in30_snap_00004.dat"
#                        ],
#                        [
#                            "A4_CB_oxi30in30_snap_00005.dat"
#                        ],
#                        [
#                            "A4_CB_oxi30in30_snap_00006.dat"
#                        ],
#                        [
#                            "A4_CB_oxi30in30_snap_00007.dat"
#                        ],
#                        [
#                            "A4_CB_oxi30in30_snap_00008.dat"
#                        ],
#                        [
#                            "A4_CB_oxi30in30_snap_00009.dat"
#                        ],
#                        [
#                            "A4_CB_oxi30in30_snap_00010.dat"
#                        ],
#                        [
#                            "A4_CB_oxi30in30_snap_00011.dat"
#                        ],
#                        [
#                            "A4_CB_oxi30in30_snap_00012.dat"
#                        ],
#                        [
#                            "A4_CB_oxi30in30_snap_00013.dat"
#                        ],
#                        [
#                            "A4_CB_oxi30in30_snap_00014.dat"
#                        ],
#                        [
#                            "A4_CB_oxi30in30_snap_00015.dat"
#                        ],
#                        [
#                            "A4_CB_oxi30in30_snap_00016.dat"
#                        ],
#                        [
#                            "A4_CB_oxi30in30_snap_00017.dat"
#                        ],
#                        [
#                            "A4_CB_oxi30in30_snap_00018.dat"
#                        ],
#                        [
#                            "A4_CB_oxi30in30_snap_00019.dat"
#                        ],
#                        [
#                            "A4_CB_oxi30in30_snap_00020.dat"
#                        ],
#                        [
#                            "A4_CB_oxi30in30_snap_00021.dat"
#                        ],
#                        [
#                            "A4_CB_oxi30in30_snap_00022.dat"
#                        ],
#                        [
#                            "A4_CB_oxi30in30_snap_00023.dat"
#                        ],
#                        [
#                            "A4_CB_oxi30in30_snap_00024.dat"
#                        ],
#                        [
#                            "A4_CB_oxi30in30_snap_00025.dat"
#                        ],
#                        [
#                            "A4_CB_oxi30in30_snap_00026.dat"
#                        ],
#                        [
#                            "A4_CB_oxi30in30_snap_00027.dat"
#                        ],
#                        [
#                            "A4_CB_oxi30in30_snap_00028.dat"
#                        ],
#                        [
#                            "A4_CB_oxi30in30_snap_00029.dat"
#                        ],
#                        [
#                            "A4_CB_oxi30in30_snap_00030.dat"
#                        ],
#                        [
#                            "A4_CB_oxi30in30_snap_00031.dat"
#                        ],
#                        [
#                            "A4_CB_oxi30in30_snap_00032.dat"
#                        ],
#                        [
#                            "A4_CB_oxi30in30_snap_00033.dat"
#                        ]
#                    ]
#                }
#            ],
#            "subtracted_file": [
#                "A_A5_buffer_1_snap_00003",
#                {
#                    "averaged_files": [
#                        [
#                            "A5_buffer_1_snap_00003.dat"
#                        ],
#                        [
#                            "A5_buffer_1_snap_00004.dat"
#                        ],
#                        [
#                            "A5_buffer_1_snap_00005.dat"
#                        ],
#                        [
#                            "A5_buffer_1_snap_00006.dat"
#                        ],
#                        [
#                            "A5_buffer_1_snap_00007.dat"
#                        ],
#                        [
#                            "A5_buffer_1_snap_00008.dat"
#                        ],
#                        [
#                            "A5_buffer_1_snap_00009.dat"
#                        ],
#                        [
#                            "A5_buffer_1_snap_00014.dat"
#                        ],
#                        [
#                            "A5_buffer_1_snap_00015.dat"
#                        ],
#                        [
#                            "A5_buffer_1_snap_00016.dat"
#                        ],
#                        [
#                            "A5_buffer_1_snap_00017.dat"
#                        ],
#                        [
#                            "A5_buffer_1_snap_00018.dat"
#                        ],
#                        [
#                            "A5_buffer_1_snap_00019.dat"
#                        ],
#                        [
#                            "A5_buffer_1_snap_00025.dat"
#                        ],
#                        [
#                            "A5_buffer_1_snap_00026.dat"
#                        ],
#                        [
#                            "A5_buffer_1_snap_00027.dat"
#                        ],
#                        [
#                            "A5_buffer_1_snap_00028.dat"
#                        ],
#                        [
#                            "A5_buffer_1_snap_00029.dat"
#                        ]
#                    ]
#                }
#            ]
#        }
#    }
#}
```
