## Supplementary material for "LEA_4 motifs function alone and in conjunction with synergistic cosolutes to protect a labile enzyme during desiccation": File S1: Formate 8b.out

```
####      G N O M             Version 5.0 (r14832)      ####

                                               Tue Jan 10 12:30:22 2023


           ####      Configuration                                 ####


    System Type:                   arbitrary monodisperse (job = 0)

    Minimum characteristic size:         0.0000

    Maximum characteristic size:        26.0000

    rad56:                               0.0000

    Force 0.0 at r = rmin:                  yes

    Force 0.0 at r = rmax:                  yes

    Initial alpha:                       0.0000

    Initial random seed:     349205809325747908

    Points in real space:                   189


    Input  1:                      Formate 8b.dat

    First data point used:                    1

    Last data point used:                   561

    Scaling coefficient:             0.1000E+01

    Experimental setup:            point collimation


           ####      Results                                       ####


    Parameter    DISCRP  OSCILL  STABIL  SYSDEV  POSITV  VALCEN  SMOOTH

    Weight        1.000   3.000   3.000   3.000   1.000   1.000   1.000

    Sigma         0.300   0.600   0.120   0.120   0.120   0.120   0.600

    Ideal         0.700   1.100   0.000   1.000   1.000   0.950   0.000

    Current       0.618   1.503   0.014   0.907   1.000   0.762   0.530

               --------------------------------------------------------

    Estimate      0.929   0.637   0.987   0.549   1.000   0.085   0.458


    Angular range:                       0.0095 to       0.4351

    Reciprocal space Rg:             0.7798E+01

    Reciprocal space I(0):           0.1101E+01


    Real space range:                    0.0000 to      26.0000

    Real space Rg:                   0.7799E+01 +-   0.4303E-01

    Real space I(0):                 0.1101E+01 +-   0.3499E-02


    Highest ALPHA (theor):           0.4388E+04

    Current ALPHA:                   0.3559E+02


    Total Estimate:                      0.6917 (a REASONABLE solution)


           ####      Experimental Data and Fit                     ####


      S          J EXP       ERROR       J REG       I REG


   0.000000E+00                                                0.110111E+01

   0.730769E-03                                                0.110110E+01

   0.146154E-02                                                0.110106E+01

   0.219231E-02                                                0.110100E+01

   0.292308E-02                                                0.110092E+01

   0.365385E-02                                                0.110081E+01

   0.438462E-02                                                0.110068E+01

   0.511538E-02                                                0.110052E+01

   0.584615E-02                                                0.110034E+01

   0.657692E-02                                                0.110014E+01

   0.730769E-02                                                0.109992E+01

   0.803846E-02                                                0.109967E+01

   0.876923E-02                                                0.109939E+01

   0.950000E-02   0.734053E+01   0.146766E+02   0.109910E+01   0.109910E+01

   0.102600E-01  -0.110822E+01   0.779800E+01   0.109876E+01   0.109876E+01

   0.110200E-01   0.114227E+01   0.451801E+01   0.109840E+01   0.109840E+01

   0.117800E-01   0.115743E+01   0.260138E+01   0.109802E+01   0.109802E+01

   0.125400E-01   0.109206E+01   0.154897E+01   0.109760E+01   0.109760E+01

   0.133000E-01   0.737613E+00   0.969975E+00   0.109717E+01   0.109717E+01

   0.140600E-01   0.691625E+00   0.596445E+00   0.109671E+01   0.109671E+01

   0.148200E-01   0.108444E+01   0.385460E+00   0.109622E+01   0.109622E+01

   0.155800E-01   0.801232E+00   0.258021E+00   0.109571E+01   0.109571E+01

   0.163400E-01   0.807459E+00   0.179042E+00   0.109517E+01   0.109517E+01

   0.171000E-01   0.901984E+00   0.140462E+00   0.109460E+01   0.109460E+01

   0.178600E-01   0.975758E+00   0.103229E+00   0.109402E+01   0.109402E+01

   0.186200E-01   0.953611E+00   0.811552E-01   0.109340E+01   0.109340E+01

   0.193800E-01   0.102139E+01   0.663505E-01   0.109276E+01   0.109276E+01

   0.201400E-01   0.908692E+00   0.606889E-01   0.109210E+01   0.109210E+01

   0.209000E-01   0.965865E+00   0.550779E-01   0.109141E+01   0.109141E+01

   0.216600E-01   0.103165E+01   0.517081E-01   0.109070E+01   0.109070E+01

   0.224200E-01   0.956997E+00   0.485942E-01   0.108996E+01   0.108996E+01

   0.231800E-01   0.102482E+01   0.466855E-01   0.108919E+01   0.108919E+01

   0.239500E-01   0.951190E+00   0.437662E-01   0.108839E+01   0.108839E+01

   0.247100E-01   0.106553E+01   0.433271E-01   0.108758E+01   0.108758E+01

   0.254700E-01   0.980604E+00   0.410989E-01   0.108674E+01   0.108674E+01

   0.262300E-01   0.991652E+00   0.401063E-01   0.108588E+01   0.108588E+01

   0.269900E-01   0.104239E+01   0.388218E-01   0.108499E+01   0.108499E+01

   0.277500E-01   0.995506E+00   0.372949E-01   0.108408E+01   0.108408E+01

   0.285100E-01   0.103722E+01   0.364692E-01   0.108315E+01   0.108315E+01

   0.292700E-01   0.994414E+00   0.352060E-01   0.108219E+01   0.108219E+01

   0.300300E-01   0.100696E+01   0.343411E-01   0.108120E+01   0.108120E+01

   0.307900E-01   0.104345E+01   0.338548E-01   0.108020E+01   0.108020E+01

   0.315500E-01   0.105595E+01   0.331129E-01   0.107916E+01   0.107916E+01

   0.323100E-01   0.110782E+01   0.320657E-01   0.107811E+01   0.107811E+01

   0.330700E-01   0.104415E+01   0.313831E-01   0.107703E+01   0.107703E+01

   0.338300E-01   0.106721E+01   0.306306E-01   0.107592E+01   0.107592E+01

   0.345900E-01   0.109890E+01   0.301715E-01   0.107480E+01   0.107480E+01

   0.353500E-01   0.104313E+01   0.295255E-01   0.107365E+01   0.107365E+01

   0.361100E-01   0.105299E+01   0.291837E-01   0.107247E+01   0.107247E+01

   0.368700E-01   0.110476E+01   0.283915E-01   0.107127E+01   0.107127E+01

   0.376300E-01   0.108345E+01   0.282349E-01   0.107005E+01   0.107005E+01

   0.383900E-01   0.103309E+01   0.276383E-01   0.106881E+01   0.106881E+01

   0.391500E-01   0.106132E+01   0.273651E-01   0.106754E+01   0.106754E+01

   0.399100E-01   0.103824E+01   0.266950E-01   0.106625E+01   0.106625E+01

   0.406700E-01   0.102412E+01   0.264427E-01   0.106494E+01   0.106494E+01

   0.414300E-01   0.105643E+01   0.258716E-01   0.106361E+01   0.106361E+01

   0.421900E-01   0.104052E+01   0.257929E-01   0.106225E+01   0.106225E+01

   0.429500E-01   0.108169E+01   0.251976E-01   0.106087E+01   0.106087E+01

   0.437100E-01   0.102864E+01   0.248086E-01   0.105947E+01   0.105947E+01

   0.444700E-01   0.104994E+01   0.242521E-01   0.105804E+01   0.105804E+01

   0.452300E-01   0.102916E+01   0.241058E-01   0.105660E+01   0.105660E+01

   0.459900E-01   0.104147E+01   0.233953E-01   0.105513E+01   0.105513E+01

   0.467500E-01   0.107081E+01   0.232125E-01   0.105364E+01   0.105364E+01

   0.475100E-01   0.104640E+01   0.231652E-01   0.105213E+01   0.105213E+01

   0.482700E-01   0.104602E+01   0.228357E-01   0.105059E+01   0.105059E+01

   0.490300E-01   0.105222E+01   0.228010E-01   0.104904E+01   0.104904E+01

   0.497900E-01   0.103994E+01   0.226477E-01   0.104746E+01   0.104746E+01

   0.505500E-01   0.106014E+01   0.223365E-01   0.104586E+01   0.104586E+01

   0.513100E-01   0.103465E+01   0.219633E-01   0.104424E+01   0.104424E+01

   0.520700E-01   0.100817E+01   0.220152E-01   0.104260E+01   0.104260E+01

   0.528300E-01   0.109950E+01   0.218347E-01   0.104094E+01   0.104094E+01

   0.535900E-01   0.105482E+01   0.213594E-01   0.103926E+01   0.103926E+01

   0.543500E-01   0.108545E+01   0.213058E-01   0.103756E+01   0.103756E+01

   0.551100E-01   0.103736E+01   0.211949E-01   0.103584E+01   0.103584E+01

   0.558700E-01   0.105548E+01   0.209690E-01   0.103410E+01   0.103410E+01

   0.566300E-01   0.103579E+01   0.208844E-01   0.103233E+01   0.103233E+01

   0.573900E-01   0.101538E+01   0.206378E-01   0.103055E+01   0.103055E+01

   0.581500E-01   0.104205E+01   0.203295E-01   0.102875E+01   0.102875E+01

   0.589100E-01   0.103775E+01   0.200593E-01   0.102693E+01   0.102693E+01

   0.596700E-01   0.102571E+01   0.200719E-01   0.102509E+01   0.102509E+01

   0.604300E-01   0.100579E+01   0.197600E-01   0.102323E+01   0.102323E+01

   0.611900E-01   0.103468E+01   0.199018E-01   0.102135E+01   0.102135E+01

   0.619500E-01   0.104696E+01   0.195363E-01   0.101945E+01   0.101945E+01

   0.627100E-01   0.103279E+01   0.196754E-01   0.101753E+01   0.101753E+01

   0.634700E-01   0.104743E+01   0.192966E-01   0.101560E+01   0.101560E+01

   0.642300E-01   0.105746E+01   0.191856E-01   0.101364E+01   0.101364E+01

   0.649900E-01   0.102958E+01   0.190878E-01   0.101167E+01   0.101167E+01

   0.657500E-01   0.101586E+01   0.190224E-01   0.100968E+01   0.100968E+01

   0.665100E-01   0.103569E+01   0.188277E-01   0.100767E+01   0.100767E+01

   0.672700E-01   0.102462E+01   0.185463E-01   0.100564E+01   0.100564E+01

   0.680300E-01   0.102475E+01   0.186205E-01   0.100359E+01   0.100359E+01

   0.687900E-01   0.987806E+00   0.184508E-01   0.100153E+01   0.100153E+01

   0.695500E-01   0.103081E+01   0.183146E-01   0.999452E+00   0.999452E+00

   0.703100E-01   0.983407E+00   0.182224E-01   0.997355E+00   0.997355E+00

   0.710700E-01   0.100873E+01   0.180217E-01   0.995240E+00   0.995240E+00

   0.718300E-01   0.987203E+00   0.179325E-01   0.993109E+00   0.993109E+00

   0.725900E-01   0.998462E+00   0.177629E-01   0.990961E+00   0.990961E+00

   0.733500E-01   0.101468E+01   0.177836E-01   0.988797E+00   0.988797E+00

   0.741200E-01   0.971917E+00   0.175448E-01   0.986587E+00   0.986587E+00

   0.748800E-01   0.998494E+00   0.175032E-01   0.984390E+00   0.984390E+00

   0.756400E-01   0.990768E+00   0.174090E-01   0.982177E+00   0.982177E+00

   0.764000E-01   0.974748E+00   0.172758E-01   0.979947E+00   0.979947E+00

   0.771600E-01   0.985558E+00   0.171485E-01   0.977703E+00   0.977703E+00

   0.779200E-01   0.986744E+00   0.169972E-01   0.975442E+00   0.975442E+00

   0.786800E-01   0.987498E+00   0.170253E-01   0.973167E+00   0.973167E+00

   0.794400E-01   0.101429E+01   0.168834E-01   0.970876E+00   0.970876E+00

   0.802000E-01   0.949979E+00   0.168511E-01   0.968570E+00   0.968570E+00

   0.809600E-01   0.958212E+00   0.166987E-01   0.966249E+00   0.966249E+00

   0.817200E-01   0.953784E+00   0.165536E-01   0.963914E+00   0.963914E+00

   0.824800E-01   0.984302E+00   0.165671E-01   0.961565E+00   0.961565E+00

   0.832400E-01   0.989701E+00   0.163193E-01   0.959201E+00   0.959201E+00

   0.840000E-01   0.967984E+00   0.162647E-01   0.956823E+00   0.956823E+00

   0.847600E-01   0.931180E+00   0.161824E-01   0.954432E+00   0.954432E+00

   0.855200E-01   0.954695E+00   0.163225E-01   0.952026E+00   0.952026E+00

   0.862800E-01   0.966916E+00   0.163990E-01   0.949607E+00   0.949607E+00

   0.870400E-01   0.943329E+00   0.168191E-01   0.947175E+00   0.947175E+00

   0.878000E-01   0.967248E+00   0.169883E-01   0.944730E+00   0.944730E+00

   0.885600E-01   0.959333E+00   0.172888E-01   0.942272E+00   0.942272E+00

   0.893200E-01   0.921074E+00   0.172791E-01   0.939801E+00   0.939801E+00

   0.900800E-01   0.938848E+00   0.176192E-01   0.937318E+00   0.937318E+00

   0.908400E-01   0.943766E+00   0.175606E-01   0.934822E+00   0.934822E+00

   0.916000E-01   0.917238E+00   0.177097E-01   0.932314E+00   0.932314E+00

   0.923600E-01   0.948283E+00   0.177748E-01   0.929794E+00   0.929794E+00

   0.931200E-01   0.905858E+00   0.178360E-01   0.927262E+00   0.927262E+00

   0.938800E-01   0.936632E+00   0.179443E-01   0.924719E+00   0.924719E+00

   0.946400E-01   0.937926E+00   0.180626E-01   0.922165E+00   0.922165E+00

   0.954000E-01   0.919379E+00   0.180649E-01   0.919599E+00   0.919599E+00

   0.961600E-01   0.901044E+00   0.179952E-01   0.917022E+00   0.917022E+00

   0.969200E-01   0.900631E+00   0.178359E-01   0.914434E+00   0.914434E+00

   0.976800E-01   0.907425E+00   0.180265E-01   0.911836E+00   0.911836E+00

   0.984400E-01   0.862668E+00   0.177449E-01   0.909227E+00   0.909227E+00

   0.992000E-01   0.918667E+00   0.176379E-01   0.906608E+00   0.906608E+00

   0.999600E-01   0.901155E+00   0.172442E-01   0.903979E+00   0.903979E+00

   0.100720E+00   0.895791E+00   0.169946E-01   0.901340E+00   0.901340E+00

   0.101480E+00   0.892284E+00   0.165162E-01   0.898691E+00   0.898691E+00

   0.102240E+00   0.896507E+00   0.164632E-01   0.896033E+00   0.896033E+00

   0.103000E+00   0.916547E+00   0.161358E-01   0.893366E+00   0.893366E+00

   0.103760E+00   0.881834E+00   0.160784E-01   0.890689E+00   0.890689E+00

   0.104520E+00   0.883944E+00   0.159891E-01   0.888004E+00   0.888004E+00

   0.105280E+00   0.868326E+00   0.157766E-01   0.885310E+00   0.885310E+00

   0.106040E+00   0.850907E+00   0.158425E-01   0.882608E+00   0.882608E+00

   0.106800E+00   0.892578E+00   0.155781E-01   0.879897E+00   0.879897E+00

   0.107560E+00   0.863584E+00   0.155922E-01   0.877178E+00   0.877178E+00

   0.108320E+00   0.886098E+00   0.152956E-01   0.874451E+00   0.874451E+00

   0.109080E+00   0.851615E+00   0.154581E-01   0.871717E+00   0.871717E+00

   0.109840E+00   0.884917E+00   0.153718E-01   0.868974E+00   0.868974E+00

   0.110600E+00   0.860594E+00   0.154748E-01   0.866225E+00   0.866225E+00

   0.111360E+00   0.846640E+00   0.153005E-01   0.863469E+00   0.863469E+00

   0.112120E+00   0.863132E+00   0.153645E-01   0.860705E+00   0.860705E+00

   0.112880E+00   0.876916E+00   0.152802E-01   0.857935E+00   0.857935E+00

   0.113640E+00   0.855656E+00   0.150551E-01   0.855158E+00   0.855158E+00

   0.114400E+00   0.854381E+00   0.151207E-01   0.852375E+00   0.852375E+00

   0.115160E+00   0.838366E+00   0.148613E-01   0.849586E+00   0.849586E+00

   0.115920E+00   0.851428E+00   0.148490E-01   0.846790E+00   0.846790E+00

   0.116680E+00   0.826647E+00   0.147865E-01   0.843989E+00   0.843989E+00

   0.117440E+00   0.835055E+00   0.146719E-01   0.841183E+00   0.841183E+00

   0.118200E+00   0.835205E+00   0.146442E-01   0.838370E+00   0.838370E+00

   0.118960E+00   0.828241E+00   0.144643E-01   0.835553E+00   0.835553E+00

   0.119720E+00   0.821047E+00   0.145042E-01   0.832731E+00   0.832731E+00

   0.120480E+00   0.848583E+00   0.144648E-01   0.829904E+00   0.829904E+00

   0.121240E+00   0.836833E+00   0.142402E-01   0.827072E+00   0.827072E+00

   0.122000E+00   0.833538E+00   0.141927E-01   0.824236E+00   0.824236E+00

   0.122760E+00   0.796322E+00   0.141653E-01   0.821395E+00   0.821395E+00

   0.123520E+00   0.827467E+00   0.141107E-01   0.818551E+00   0.818551E+00

   0.124280E+00   0.824616E+00   0.140550E-01   0.815702E+00   0.815702E+00

   0.125040E+00   0.820694E+00   0.139053E-01   0.812850E+00   0.812850E+00

   0.125800E+00   0.834469E+00   0.138008E-01   0.809994E+00   0.809994E+00

   0.126560E+00   0.828483E+00   0.137394E-01   0.807135E+00   0.807135E+00

   0.127320E+00   0.808281E+00   0.136626E-01   0.804273E+00   0.804273E+00

   0.128080E+00   0.814130E+00   0.136659E-01   0.801408E+00   0.801408E+00

   0.128840E+00   0.812775E+00   0.136644E-01   0.798540E+00   0.798540E+00

   0.129600E+00   0.797878E+00   0.135043E-01   0.795670E+00   0.795670E+00

   0.130360E+00   0.781963E+00   0.134963E-01   0.792797E+00   0.792797E+00

   0.131120E+00   0.797427E+00   0.133792E-01   0.789922E+00   0.789922E+00

   0.131880E+00   0.794434E+00   0.132906E-01   0.787045E+00   0.787045E+00

   0.132640E+00   0.768026E+00   0.132811E-01   0.784166E+00   0.784166E+00

   0.133400E+00   0.776871E+00   0.131000E-01   0.781285E+00   0.781285E+00

   0.134160E+00   0.800047E+00   0.130898E-01   0.778403E+00   0.778403E+00

   0.134920E+00   0.780028E+00   0.129012E-01   0.775519E+00   0.775519E+00

   0.135680E+00   0.787035E+00   0.128888E-01   0.772635E+00   0.772635E+00

   0.136440E+00   0.789484E+00   0.129465E-01   0.769749E+00   0.769749E+00

   0.137200E+00   0.782467E+00   0.128174E-01   0.766863E+00   0.766863E+00

   0.137960E+00   0.746567E+00   0.127559E-01   0.763976E+00   0.763976E+00

   0.138730E+00   0.781442E+00   0.127390E-01   0.761050E+00   0.761050E+00

   0.139490E+00   0.769939E+00   0.127298E-01   0.758163E+00   0.758163E+00

   0.140250E+00   0.735318E+00   0.126419E-01   0.755275E+00   0.755275E+00

   0.141010E+00   0.751528E+00   0.126363E-01   0.752387E+00   0.752387E+00

   0.141770E+00   0.719531E+00   0.125208E-01   0.749500E+00   0.749500E+00

   0.142530E+00   0.753481E+00   0.125422E-01   0.746613E+00   0.746613E+00

   0.143290E+00   0.765077E+00   0.124000E-01   0.743726E+00   0.743726E+00

   0.144050E+00   0.742175E+00   0.124526E-01   0.740840E+00   0.740840E+00

   0.144810E+00   0.707763E+00   0.123183E-01   0.737956E+00   0.737956E+00

   0.145570E+00   0.745274E+00   0.123629E-01   0.735072E+00   0.735072E+00

   0.146330E+00   0.734411E+00   0.122802E-01   0.732190E+00   0.732190E+00

   0.147090E+00   0.741278E+00   0.122531E-01   0.729309E+00   0.729309E+00

   0.147850E+00   0.750943E+00   0.122196E-01   0.726429E+00   0.726429E+00

   0.148610E+00   0.753105E+00   0.122503E-01   0.723551E+00   0.723551E+00

   0.149370E+00   0.719572E+00   0.121637E-01   0.720676E+00   0.720676E+00

   0.150130E+00   0.712408E+00   0.120944E-01   0.717802E+00   0.717802E+00

   0.150890E+00   0.705349E+00   0.120697E-01   0.714930E+00   0.714930E+00

   0.151650E+00   0.724726E+00   0.119557E-01   0.712061E+00   0.712061E+00

   0.152410E+00   0.712617E+00   0.120159E-01   0.709194E+00   0.709194E+00

   0.153170E+00   0.702165E+00   0.119039E-01   0.706331E+00   0.706331E+00

   0.153930E+00   0.706221E+00   0.119211E-01   0.703469E+00   0.703469E+00

   0.154690E+00   0.719691E+00   0.118207E-01   0.700611E+00   0.700611E+00

   0.155450E+00   0.696852E+00   0.118200E-01   0.697756E+00   0.697756E+00

   0.156210E+00   0.719010E+00   0.117288E-01   0.694905E+00   0.694905E+00

   0.156970E+00   0.704532E+00   0.117805E-01   0.692056E+00   0.692056E+00

   0.157730E+00   0.682563E+00   0.117070E-01   0.689212E+00   0.689212E+00

   0.158490E+00   0.652571E+00   0.116972E-01   0.686371E+00   0.686371E+00

   0.159250E+00   0.674739E+00   0.116640E-01   0.683534E+00   0.683534E+00

   0.160010E+00   0.661063E+00   0.115937E-01   0.680701E+00   0.680701E+00

   0.160770E+00   0.668847E+00   0.115606E-01   0.677872E+00   0.677872E+00

   0.161530E+00   0.667281E+00   0.115355E-01   0.675047E+00   0.675047E+00

   0.162290E+00   0.650252E+00   0.114806E-01   0.672227E+00   0.672227E+00

   0.163050E+00   0.653840E+00   0.113762E-01   0.669411E+00   0.669411E+00

   0.163810E+00   0.680173E+00   0.113476E-01   0.666601E+00   0.666601E+00

   0.164570E+00   0.652403E+00   0.113713E-01   0.663795E+00   0.663795E+00

   0.165330E+00   0.666665E+00   0.113514E-01   0.660994E+00   0.660994E+00

   0.166090E+00   0.653456E+00   0.113269E-01   0.658198E+00   0.658198E+00

   0.166850E+00   0.649982E+00   0.112696E-01   0.655407E+00   0.655407E+00

   0.167610E+00   0.654511E+00   0.112155E-01   0.652622E+00   0.652622E+00

   0.168370E+00   0.649198E+00   0.112269E-01   0.649842E+00   0.649842E+00

   0.169130E+00   0.626926E+00   0.111563E-01   0.647068E+00   0.647068E+00

   0.169890E+00   0.648869E+00   0.111451E-01   0.644300E+00   0.644300E+00

   0.170650E+00   0.643162E+00   0.111009E-01   0.641537E+00   0.641537E+00

   0.171410E+00   0.654115E+00   0.110583E-01   0.638781E+00   0.638781E+00

   0.172170E+00   0.645304E+00   0.110275E-01   0.636030E+00   0.636030E+00

   0.172930E+00   0.634892E+00   0.110626E-01   0.633286E+00   0.633286E+00

   0.173690E+00   0.607016E+00   0.109803E-01   0.630549E+00   0.630549E+00

   0.174450E+00   0.628813E+00   0.111590E-01   0.627817E+00   0.627817E+00

   0.175210E+00   0.619703E+00   0.114406E-01   0.625093E+00   0.625093E+00

   0.175970E+00   0.634734E+00   0.115058E-01   0.622375E+00   0.622375E+00

   0.176730E+00   0.617134E+00   0.115734E-01   0.619664E+00   0.619664E+00

   0.177490E+00   0.626331E+00   0.116042E-01   0.616960E+00   0.616960E+00

   0.178250E+00   0.609899E+00   0.117273E-01   0.614262E+00   0.614262E+00

   0.179010E+00   0.598101E+00   0.117647E-01   0.611572E+00   0.611572E+00

   0.179770E+00   0.598547E+00   0.118008E-01   0.608890E+00   0.608890E+00

   0.180530E+00   0.581168E+00   0.118332E-01   0.606214E+00   0.606214E+00

   0.181290E+00   0.590321E+00   0.119564E-01   0.603547E+00   0.603547E+00

   0.182050E+00   0.604166E+00   0.119237E-01   0.600886E+00   0.600886E+00

   0.182810E+00   0.589999E+00   0.119974E-01   0.598234E+00   0.598234E+00

   0.183570E+00   0.567258E+00   0.120730E-01   0.595589E+00   0.595589E+00

   0.184330E+00   0.592372E+00   0.121101E-01   0.592952E+00   0.592952E+00

   0.185090E+00   0.595497E+00   0.121039E-01   0.590323E+00   0.590323E+00

   0.185850E+00   0.577721E+00   0.122402E-01   0.587702E+00   0.587702E+00

   0.186610E+00   0.599946E+00   0.121115E-01   0.585089E+00   0.585089E+00

   0.187370E+00   0.578284E+00   0.122329E-01   0.582485E+00   0.582485E+00

   0.188130E+00   0.576274E+00   0.121842E-01   0.579888E+00   0.579888E+00

   0.188890E+00   0.559262E+00   0.122302E-01   0.577301E+00   0.577301E+00

   0.189650E+00   0.565957E+00   0.121944E-01   0.574721E+00   0.574721E+00

   0.190410E+00   0.571126E+00   0.122405E-01   0.572151E+00   0.572151E+00

   0.191170E+00   0.561757E+00   0.122947E-01   0.569589E+00   0.569589E+00

   0.191930E+00   0.567866E+00   0.123171E-01   0.567035E+00   0.567035E+00

   0.192690E+00   0.560570E+00   0.123610E-01   0.564491E+00   0.564491E+00

   0.193450E+00   0.550378E+00   0.123709E-01   0.561955E+00   0.561955E+00

   0.194210E+00   0.547525E+00   0.123457E-01   0.559429E+00   0.559429E+00

   0.194970E+00   0.558307E+00   0.123662E-01   0.556911E+00   0.556911E+00

   0.195730E+00   0.544159E+00   0.124687E-01   0.554403E+00   0.554403E+00

   0.196490E+00   0.530181E+00   0.124032E-01   0.551904E+00   0.551904E+00

   0.197250E+00   0.550592E+00   0.124783E-01   0.549414E+00   0.549414E+00

   0.198010E+00   0.555965E+00   0.124045E-01   0.546934E+00   0.546934E+00

   0.198770E+00   0.545726E+00   0.125404E-01   0.544463E+00   0.544463E+00

   0.199530E+00   0.566980E+00   0.125004E-01   0.542002E+00   0.542002E+00

   0.200290E+00   0.543591E+00   0.124586E-01   0.539550E+00   0.539550E+00

   0.201050E+00   0.551619E+00   0.125236E-01   0.537107E+00   0.537107E+00

   0.201810E+00   0.537423E+00   0.124352E-01   0.534675E+00   0.534675E+00

   0.202570E+00   0.533660E+00   0.124218E-01   0.532252E+00   0.532252E+00

   0.203330E+00   0.541667E+00   0.123876E-01   0.529839E+00   0.529839E+00

   0.204090E+00   0.559122E+00   0.124354E-01   0.527436E+00   0.527436E+00

   0.204850E+00   0.509443E+00   0.124235E-01   0.525042E+00   0.525042E+00

   0.205610E+00   0.520982E+00   0.125171E-01   0.522659E+00   0.522659E+00

   0.206370E+00   0.512109E+00   0.124160E-01   0.520286E+00   0.520286E+00

   0.207130E+00   0.525470E+00   0.124476E-01   0.517923E+00   0.517923E+00

   0.207890E+00   0.533282E+00   0.125230E-01   0.515570E+00   0.515570E+00

   0.208650E+00   0.505528E+00   0.125097E-01   0.513227E+00   0.513227E+00

   0.209410E+00   0.516585E+00   0.124766E-01   0.510894E+00   0.510894E+00

   0.210170E+00   0.492781E+00   0.124372E-01   0.508572E+00   0.508572E+00

   0.210930E+00   0.517751E+00   0.124876E-01   0.506260E+00   0.506260E+00

   0.211690E+00   0.525705E+00   0.125754E-01   0.503958E+00   0.503958E+00

   0.212450E+00   0.488874E+00   0.124487E-01   0.501667E+00   0.501667E+00

   0.213210E+00   0.499544E+00   0.124601E-01   0.499386E+00   0.499386E+00

   0.213970E+00   0.484816E+00   0.124309E-01   0.497116E+00   0.497116E+00

   0.214730E+00   0.505970E+00   0.124488E-01   0.494856E+00   0.494856E+00

   0.215490E+00   0.502973E+00   0.124690E-01   0.492606E+00   0.492606E+00

   0.216250E+00   0.461992E+00   0.124393E-01   0.490368E+00   0.490368E+00

   0.217010E+00   0.505167E+00   0.123763E-01   0.488139E+00   0.488139E+00

   0.217770E+00   0.481338E+00   0.123738E-01   0.485922E+00   0.485922E+00

   0.218530E+00   0.468402E+00   0.123921E-01   0.483715E+00   0.483715E+00

   0.219290E+00   0.477925E+00   0.122753E-01   0.481519E+00   0.481519E+00

   0.220050E+00   0.481354E+00   0.123194E-01   0.479334E+00   0.479334E+00

   0.220810E+00   0.489147E+00   0.122547E-01   0.477159E+00   0.477159E+00

   0.221570E+00   0.491017E+00   0.122853E-01   0.474995E+00   0.474995E+00

   0.222330E+00   0.467547E+00   0.121813E-01   0.472842E+00   0.472842E+00

   0.223090E+00   0.429993E+00   0.122007E-01   0.470700E+00   0.470700E+00

   0.223850E+00   0.439230E+00   0.121612E-01   0.468568E+00   0.468568E+00

   0.224610E+00   0.459449E+00   0.121139E-01   0.466448E+00   0.466448E+00

   0.225370E+00   0.473229E+00   0.120500E-01   0.464338E+00   0.464338E+00

   0.226130E+00   0.462426E+00   0.119580E-01   0.462240E+00   0.462240E+00

   0.226890E+00   0.474666E+00   0.119839E-01   0.460152E+00   0.460152E+00

   0.227650E+00   0.473140E+00   0.118114E-01   0.458075E+00   0.458075E+00

   0.228410E+00   0.474748E+00   0.117981E-01   0.456009E+00   0.456009E+00

   0.229170E+00   0.436947E+00   0.118023E-01   0.453954E+00   0.453954E+00

   0.229930E+00   0.448285E+00   0.117992E-01   0.451909E+00   0.451909E+00

   0.230690E+00   0.446068E+00   0.117145E-01   0.449876E+00   0.449876E+00

   0.231450E+00   0.453445E+00   0.117194E-01   0.447854E+00   0.447854E+00

   0.232210E+00   0.448199E+00   0.116740E-01   0.445843E+00   0.445843E+00

   0.232970E+00   0.423408E+00   0.116547E-01   0.443842E+00   0.443842E+00

   0.233730E+00   0.441889E+00   0.116388E-01   0.441853E+00   0.441853E+00

   0.234490E+00   0.423651E+00   0.115279E-01   0.439875E+00   0.439875E+00

   0.235250E+00   0.420939E+00   0.115358E-01   0.437907E+00   0.437907E+00

   0.236010E+00   0.437916E+00   0.114946E-01   0.435951E+00   0.435951E+00

   0.236770E+00   0.434658E+00   0.114415E-01   0.434006E+00   0.434006E+00

   0.237530E+00   0.434950E+00   0.113911E-01   0.432071E+00   0.432071E+00

   0.238290E+00   0.421686E+00   0.113150E-01   0.430148E+00   0.430148E+00

   0.239050E+00   0.429184E+00   0.113398E-01   0.428235E+00   0.428235E+00

   0.239810E+00   0.420285E+00   0.112669E-01   0.426333E+00   0.426333E+00

   0.240570E+00   0.434565E+00   0.112083E-01   0.424443E+00   0.424443E+00

   0.241330E+00   0.409896E+00   0.111720E-01   0.422563E+00   0.422563E+00

   0.242090E+00   0.404349E+00   0.111751E-01   0.420694E+00   0.420694E+00

   0.242850E+00   0.427659E+00   0.111510E-01   0.418836E+00   0.418836E+00

   0.243610E+00   0.417402E+00   0.110852E-01   0.416989E+00   0.416989E+00

   0.244370E+00   0.417737E+00   0.111175E-01   0.415153E+00   0.415153E+00

   0.245130E+00   0.415687E+00   0.110289E-01   0.413328E+00   0.413328E+00

   0.245890E+00   0.412967E+00   0.110243E-01   0.411513E+00   0.411513E+00

   0.246650E+00   0.412265E+00   0.110112E-01   0.409709E+00   0.409709E+00

   0.247410E+00   0.423708E+00   0.109615E-01   0.407917E+00   0.407917E+00

   0.248170E+00   0.415815E+00   0.108916E-01   0.406135E+00   0.406135E+00

   0.248930E+00   0.411034E+00   0.108642E-01   0.404363E+00   0.404363E+00

   0.249690E+00   0.420251E+00   0.108592E-01   0.402603E+00   0.402603E+00

   0.250450E+00   0.406644E+00   0.107632E-01   0.400853E+00   0.400853E+00

   0.251210E+00   0.412871E+00   0.107613E-01   0.399114E+00   0.399114E+00

   0.251970E+00   0.384925E+00   0.107213E-01   0.397385E+00   0.397385E+00

   0.252730E+00   0.384776E+00   0.107226E-01   0.395668E+00   0.395668E+00

   0.253490E+00   0.407615E+00   0.106145E-01   0.393960E+00   0.393960E+00

   0.254250E+00   0.414441E+00   0.105987E-01   0.392264E+00   0.392264E+00

   0.255010E+00   0.409317E+00   0.105813E-01   0.390578E+00   0.390578E+00

   0.255770E+00   0.394360E+00   0.105363E-01   0.388902E+00   0.388902E+00

   0.256530E+00   0.395458E+00   0.105073E-01   0.387237E+00   0.387237E+00

   0.257290E+00   0.395789E+00   0.105230E-01   0.385583E+00   0.385583E+00

   0.258050E+00   0.391127E+00   0.104806E-01   0.383939E+00   0.383939E+00

   0.258810E+00   0.386777E+00   0.104218E-01   0.382305E+00   0.382305E+00

   0.259570E+00   0.362075E+00   0.104025E-01   0.380682E+00   0.380682E+00

   0.260330E+00   0.372497E+00   0.103542E-01   0.379069E+00   0.379069E+00

   0.261090E+00   0.367875E+00   0.103681E-01   0.377467E+00   0.377467E+00

   0.261850E+00   0.381145E+00   0.103230E-01   0.375874E+00   0.375874E+00

   0.262610E+00   0.390318E+00   0.103236E-01   0.374292E+00   0.374292E+00

   0.263370E+00   0.363521E+00   0.102446E-01   0.372720E+00   0.372720E+00

   0.264130E+00   0.373102E+00   0.102481E-01   0.371159E+00   0.371159E+00

   0.264890E+00   0.377106E+00   0.102135E-01   0.369607E+00   0.369607E+00

   0.265650E+00   0.382895E+00   0.101892E-01   0.368065E+00   0.368065E+00

   0.266410E+00   0.362295E+00   0.101150E-01   0.366534E+00   0.366534E+00

   0.267170E+00   0.369861E+00   0.101213E-01   0.365012E+00   0.365012E+00

   0.267930E+00   0.347477E+00   0.100638E-01   0.363501E+00   0.363501E+00

   0.268690E+00   0.359815E+00   0.101501E-01   0.361999E+00   0.361999E+00

   0.269450E+00   0.369004E+00   0.100662E-01   0.360507E+00   0.360507E+00

   0.270210E+00   0.357790E+00   0.100705E-01   0.359025E+00   0.359025E+00

   0.270970E+00   0.356934E+00   0.100405E-01   0.357553E+00   0.357553E+00

   0.271720E+00   0.358551E+00   0.997470E-02   0.356110E+00   0.356110E+00

   0.272480E+00   0.367853E+00   0.999328E-02   0.354657E+00   0.354657E+00

   0.273240E+00   0.370847E+00   0.990685E-02   0.353214E+00   0.353214E+00

   0.274000E+00   0.356511E+00   0.995121E-02   0.351780E+00   0.351780E+00

   0.274760E+00   0.359646E+00   0.991287E-02   0.350356E+00   0.350356E+00

   0.275520E+00   0.344586E+00   0.992564E-02   0.348941E+00   0.348941E+00

   0.276280E+00   0.342243E+00   0.990826E-02   0.347536E+00   0.347536E+00

   0.277040E+00   0.357398E+00   0.987872E-02   0.346140E+00   0.346140E+00

   0.277800E+00   0.359354E+00   0.983498E-02   0.344754E+00   0.344754E+00

   0.278560E+00   0.360238E+00   0.982386E-02   0.343376E+00   0.343376E+00

   0.279320E+00   0.346374E+00   0.975424E-02   0.342008E+00   0.342008E+00

   0.280080E+00   0.335889E+00   0.974088E-02   0.340650E+00   0.340650E+00

   0.280840E+00   0.356375E+00   0.978426E-02   0.339300E+00   0.339300E+00

   0.281600E+00   0.329217E+00   0.970581E-02   0.337960E+00   0.337960E+00

   0.282360E+00   0.325961E+00   0.970780E-02   0.336628E+00   0.336628E+00

   0.283120E+00   0.303949E+00   0.964750E-02   0.335305E+00   0.335305E+00

   0.283880E+00   0.336445E+00   0.964766E-02   0.333992E+00   0.333992E+00

   0.284640E+00   0.331649E+00   0.966376E-02   0.332687E+00   0.332687E+00

   0.285400E+00   0.312190E+00   0.963059E-02   0.331391E+00   0.331391E+00

   0.286160E+00   0.329695E+00   0.964154E-02   0.330104E+00   0.330104E+00

   0.286920E+00   0.315637E+00   0.964065E-02   0.328825E+00   0.328825E+00

   0.287680E+00   0.327657E+00   0.969776E-02   0.327555E+00   0.327555E+00

   0.288440E+00   0.321825E+00   0.969379E-02   0.326294E+00   0.326294E+00

   0.289200E+00   0.337136E+00   0.969420E-02   0.325041E+00   0.325041E+00

   0.289960E+00   0.314074E+00   0.969744E-02   0.323797E+00   0.323797E+00

   0.290720E+00   0.327469E+00   0.970081E-02   0.322561E+00   0.322561E+00

   0.291480E+00   0.340613E+00   0.971922E-02   0.321334E+00   0.321334E+00

   0.292240E+00   0.321589E+00   0.975550E-02   0.320115E+00   0.320115E+00

   0.293000E+00   0.325336E+00   0.970905E-02   0.318904E+00   0.318904E+00

   0.293760E+00   0.307269E+00   0.974961E-02   0.317701E+00   0.317701E+00

   0.294520E+00   0.317211E+00   0.974064E-02   0.316506E+00   0.316506E+00

   0.295280E+00   0.300616E+00   0.976645E-02   0.315320E+00   0.315320E+00

   0.296040E+00   0.304641E+00   0.973362E-02   0.314141E+00   0.314141E+00

   0.296800E+00   0.308034E+00   0.976044E-02   0.312970E+00   0.312970E+00

   0.297560E+00   0.302140E+00   0.980243E-02   0.311808E+00   0.311808E+00

   0.298320E+00   0.310137E+00   0.978854E-02   0.310653E+00   0.310653E+00

   0.299080E+00   0.304387E+00   0.975164E-02   0.309505E+00   0.309505E+00

   0.299840E+00   0.320164E+00   0.972158E-02   0.308366E+00   0.308366E+00

   0.300600E+00   0.313491E+00   0.973921E-02   0.307234E+00   0.307234E+00

   0.301360E+00   0.304230E+00   0.969571E-02   0.306110E+00   0.306110E+00

   0.302120E+00   0.325899E+00   0.971490E-02   0.304993E+00   0.304993E+00

   0.302880E+00   0.296587E+00   0.962912E-02   0.303884E+00   0.303884E+00

   0.303640E+00   0.319755E+00   0.961330E-02   0.302782E+00   0.302782E+00

   0.304400E+00   0.309289E+00   0.961450E-02   0.301687E+00   0.301687E+00

   0.305160E+00   0.289679E+00   0.969074E-02   0.300600E+00   0.300600E+00

   0.305920E+00   0.304570E+00   0.975296E-02   0.299520E+00   0.299520E+00

   0.306680E+00   0.296740E+00   0.977624E-02   0.298447E+00   0.298447E+00

   0.307440E+00   0.274958E+00   0.980304E-02   0.297381E+00   0.297381E+00

   0.308200E+00   0.299010E+00   0.982917E-02   0.296323E+00   0.296323E+00

   0.308960E+00   0.284721E+00   0.990270E-02   0.295271E+00   0.295271E+00

   0.309720E+00   0.288240E+00   0.986451E-02   0.294226E+00   0.294226E+00

   0.310480E+00   0.291471E+00   0.989999E-02   0.293188E+00   0.293188E+00

   0.311240E+00   0.294971E+00   0.983296E-02   0.292157E+00   0.292157E+00

   0.312000E+00   0.282714E+00   0.986703E-02   0.291132E+00   0.291132E+00

   0.312760E+00   0.298901E+00   0.988530E-02   0.290114E+00   0.290114E+00

   0.313520E+00   0.297715E+00   0.985824E-02   0.289103E+00   0.289103E+00

   0.314280E+00   0.295436E+00   0.987049E-02   0.288099E+00   0.288099E+00

   0.315040E+00   0.285624E+00   0.987358E-02   0.287100E+00   0.287100E+00

   0.315800E+00   0.281644E+00   0.993800E-02   0.286109E+00   0.286109E+00

   0.316560E+00   0.288656E+00   0.985803E-02   0.285123E+00   0.285123E+00

   0.317320E+00   0.279428E+00   0.987718E-02   0.284144E+00   0.284144E+00

   0.318080E+00   0.279027E+00   0.992299E-02   0.283171E+00   0.283171E+00

   0.318830E+00   0.280695E+00   0.991842E-02   0.282217E+00   0.282217E+00

   0.319590E+00   0.294825E+00   0.994431E-02   0.281256E+00   0.281256E+00

   0.320350E+00   0.290439E+00   0.998900E-02   0.280302E+00   0.280302E+00

   0.321110E+00   0.272889E+00   0.100025E-01   0.279353E+00   0.279353E+00

   0.321870E+00   0.274785E+00   0.100376E-01   0.278411E+00   0.278411E+00

   0.322630E+00   0.272169E+00   0.101005E-01   0.277474E+00   0.277474E+00

   0.323390E+00   0.269464E+00   0.100993E-01   0.276543E+00   0.276543E+00

   0.324150E+00   0.277514E+00   0.101457E-01   0.275618E+00   0.275618E+00

   0.324910E+00   0.273080E+00   0.102242E-01   0.274698E+00   0.274698E+00

   0.325670E+00   0.290059E+00   0.101694E-01   0.273784E+00   0.273784E+00

   0.326430E+00   0.274613E+00   0.102399E-01   0.272876E+00   0.272876E+00

   0.327190E+00   0.268184E+00   0.102401E-01   0.271973E+00   0.271973E+00

   0.327950E+00   0.271530E+00   0.102229E-01   0.271076E+00   0.271076E+00

   0.328710E+00   0.280314E+00   0.101760E-01   0.270184E+00   0.270184E+00

   0.329470E+00   0.268088E+00   0.101787E-01   0.269297E+00   0.269297E+00

   0.330230E+00   0.274722E+00   0.103079E-01   0.268416E+00   0.268416E+00

   0.330990E+00   0.263187E+00   0.101981E-01   0.267540E+00   0.267540E+00

   0.331750E+00   0.275419E+00   0.102220E-01   0.266669E+00   0.266669E+00

   0.332510E+00   0.248892E+00   0.102600E-01   0.265803E+00   0.265803E+00

   0.333270E+00   0.255659E+00   0.102648E-01   0.264943E+00   0.264943E+00

   0.334030E+00   0.259773E+00   0.103219E-01   0.264087E+00   0.264087E+00

   0.334790E+00   0.267413E+00   0.102865E-01   0.263236E+00   0.263236E+00

   0.335550E+00   0.264307E+00   0.103212E-01   0.262391E+00   0.262391E+00

   0.336310E+00   0.255201E+00   0.102763E-01   0.261550E+00   0.261550E+00

   0.337070E+00   0.263399E+00   0.103391E-01   0.260713E+00   0.260713E+00

   0.337830E+00   0.273263E+00   0.103342E-01   0.259882E+00   0.259882E+00

   0.338590E+00   0.267407E+00   0.103580E-01   0.259055E+00   0.259055E+00

   0.339350E+00   0.264118E+00   0.103653E-01   0.258233E+00   0.258233E+00

   0.340110E+00   0.259888E+00   0.103510E-01   0.257415E+00   0.257415E+00

   0.340870E+00   0.261694E+00   0.104827E-01   0.256602E+00   0.256602E+00

   0.341630E+00   0.260933E+00   0.103701E-01   0.255793E+00   0.255793E+00

   0.342390E+00   0.236595E+00   0.104555E-01   0.254989E+00   0.254989E+00

   0.343150E+00   0.252055E+00   0.104213E-01   0.254189E+00   0.254189E+00

   0.343910E+00   0.253514E+00   0.105149E-01   0.253394E+00   0.253394E+00

   0.344670E+00   0.263697E+00   0.104919E-01   0.252602E+00   0.252602E+00

   0.345430E+00   0.231263E+00   0.105008E-01   0.251815E+00   0.251815E+00

   0.346190E+00   0.233432E+00   0.105101E-01   0.251032E+00   0.251032E+00

   0.346950E+00   0.252673E+00   0.104668E-01   0.250253E+00   0.250253E+00

   0.347710E+00   0.239416E+00   0.105577E-01   0.249478E+00   0.249478E+00

   0.348470E+00   0.255081E+00   0.104875E-01   0.248708E+00   0.248708E+00

   0.349220E+00   0.228296E+00   0.105299E-01   0.247951E+00   0.247951E+00

   0.349980E+00   0.252172E+00   0.102791E-01   0.247188E+00   0.247188E+00

   0.350740E+00   0.237058E+00   0.102332E-01   0.246428E+00   0.246428E+00

   0.351500E+00   0.247297E+00   0.101180E-01   0.245673E+00   0.245673E+00

   0.352260E+00   0.240175E+00   0.100183E-01   0.244921E+00   0.244921E+00

   0.353020E+00   0.272806E+00   0.993241E-02   0.244173E+00   0.244173E+00

   0.353780E+00   0.258273E+00   0.100321E-01   0.243429E+00   0.243429E+00

   0.354540E+00   0.239604E+00   0.101761E-01   0.242688E+00   0.242688E+00

   0.355300E+00   0.233421E+00   0.101498E-01   0.241951E+00   0.241951E+00

   0.356060E+00   0.237784E+00   0.101973E-01   0.241218E+00   0.241218E+00

   0.356820E+00   0.244380E+00   0.101980E-01   0.240487E+00   0.240487E+00

   0.357580E+00   0.238510E+00   0.102208E-01   0.239761E+00   0.239761E+00

   0.358340E+00   0.243354E+00   0.102282E-01   0.239037E+00   0.239037E+00

   0.359100E+00   0.234379E+00   0.102590E-01   0.238317E+00   0.238317E+00

   0.359860E+00   0.235210E+00   0.102992E-01   0.237601E+00   0.237601E+00

   0.360620E+00   0.231962E+00   0.102703E-01   0.236887E+00   0.236887E+00

   0.361380E+00   0.246902E+00   0.102877E-01   0.236177E+00   0.236177E+00

   0.362140E+00   0.228859E+00   0.102501E-01   0.235470E+00   0.235470E+00

   0.362900E+00   0.235173E+00   0.103275E-01   0.234766E+00   0.234766E+00

   0.363660E+00   0.237466E+00   0.103158E-01   0.234065E+00   0.234065E+00

   0.364420E+00   0.230342E+00   0.104192E-01   0.233368E+00   0.233368E+00

   0.365180E+00   0.213331E+00   0.103935E-01   0.232673E+00   0.232673E+00

   0.365940E+00   0.224755E+00   0.104098E-01   0.231981E+00   0.231981E+00

   0.366700E+00   0.238429E+00   0.104660E-01   0.231292E+00   0.231292E+00

   0.367460E+00   0.235334E+00   0.103923E-01   0.230606E+00   0.230606E+00

   0.368220E+00   0.232329E+00   0.104981E-01   0.229923E+00   0.229923E+00

   0.368980E+00   0.226659E+00   0.105438E-01   0.229243E+00   0.229243E+00

   0.369740E+00   0.220148E+00   0.105789E-01   0.228565E+00   0.228565E+00

   0.370500E+00   0.229040E+00   0.105575E-01   0.227890E+00   0.227890E+00

   0.371260E+00   0.223247E+00   0.106161E-01   0.227218E+00   0.227218E+00

   0.372020E+00   0.203335E+00   0.107009E-01   0.226549E+00   0.226549E+00

   0.372770E+00   0.224259E+00   0.107386E-01   0.225891E+00   0.225891E+00

   0.373530E+00   0.239419E+00   0.107605E-01   0.225226E+00   0.225226E+00

   0.374290E+00   0.230233E+00   0.108609E-01   0.224565E+00   0.224565E+00

   0.375050E+00   0.222920E+00   0.109919E-01   0.223905E+00   0.223905E+00

   0.375810E+00   0.227328E+00   0.109758E-01   0.223249E+00   0.223249E+00

   0.376570E+00   0.212025E+00   0.111390E-01   0.222594E+00   0.222594E+00

   0.377330E+00   0.231625E+00   0.111418E-01   0.221943E+00   0.221943E+00

   0.378090E+00   0.224182E+00   0.112847E-01   0.221293E+00   0.221293E+00

   0.378850E+00   0.216872E+00   0.112755E-01   0.220646E+00   0.220646E+00

   0.379610E+00   0.212662E+00   0.113762E-01   0.220001E+00   0.220001E+00

   0.380370E+00   0.213375E+00   0.114209E-01   0.219359E+00   0.219359E+00

   0.381130E+00   0.219294E+00   0.115307E-01   0.218719E+00   0.218719E+00

   0.381890E+00   0.202332E+00   0.115578E-01   0.218081E+00   0.218081E+00

   0.382650E+00   0.199122E+00   0.116677E-01   0.217445E+00   0.217445E+00

   0.383410E+00   0.226388E+00   0.117597E-01   0.216812E+00   0.216812E+00

   0.384170E+00   0.202967E+00   0.118443E-01   0.216181E+00   0.216181E+00

   0.384930E+00   0.220425E+00   0.118850E-01   0.215551E+00   0.215551E+00

   0.385690E+00   0.210523E+00   0.118970E-01   0.214924E+00   0.214924E+00

   0.386450E+00   0.214880E+00   0.120255E-01   0.214299E+00   0.214299E+00

   0.387210E+00   0.228671E+00   0.121176E-01   0.213676E+00   0.213676E+00

   0.387970E+00   0.215459E+00   0.133318E-01   0.213055E+00   0.213055E+00

   0.388730E+00   0.220542E+00   0.122465E-01   0.212436E+00   0.212436E+00

   0.389490E+00   0.186642E+00   0.123180E-01   0.211819E+00   0.211819E+00

   0.390250E+00   0.201181E+00   0.124496E-01   0.211204E+00   0.211204E+00

   0.391010E+00   0.229315E+00   0.125158E-01   0.210591E+00   0.210591E+00

   0.391770E+00   0.209979E+00   0.126205E-01   0.209980E+00   0.209980E+00

   0.392520E+00   0.229320E+00   0.126755E-01   0.209378E+00   0.209378E+00

   0.393280E+00   0.200656E+00   0.127497E-01   0.208771E+00   0.208771E+00

   0.394040E+00   0.210886E+00   0.129260E-01   0.208165E+00   0.208165E+00

   0.394800E+00   0.199276E+00   0.128958E-01   0.207561E+00   0.207561E+00

   0.395560E+00   0.227641E+00   0.130925E-01   0.206959E+00   0.206959E+00

   0.396320E+00   0.227626E+00   0.130855E-01   0.206359E+00   0.206359E+00

   0.397080E+00   0.215793E+00   0.132161E-01   0.205760E+00   0.205760E+00

   0.397840E+00   0.207585E+00   0.132256E-01   0.205163E+00   0.205163E+00

   0.398600E+00   0.189954E+00   0.133969E-01   0.204568E+00   0.204568E+00

   0.399360E+00   0.202692E+00   0.135502E-01   0.203974E+00   0.203974E+00

   0.400120E+00   0.213230E+00   0.135399E-01   0.203383E+00   0.203383E+00

   0.400880E+00   0.189308E+00   0.137319E-01   0.202792E+00   0.202792E+00

   0.401640E+00   0.182023E+00   0.137746E-01   0.202204E+00   0.202204E+00

   0.402400E+00   0.200892E+00   0.138882E-01   0.201617E+00   0.201617E+00

   0.403160E+00   0.190594E+00   0.139750E-01   0.201031E+00   0.201031E+00

   0.403920E+00   0.203011E+00   0.306590E+02   0.200448E+00   0.200448E+00

   0.404680E+00   0.191790E+00   0.140937E-01   0.199866E+00   0.199866E+00

   0.405440E+00   0.206790E+00   0.140313E-01   0.199285E+00   0.199285E+00

   0.406200E+00   0.204042E+00   0.141899E-01   0.198706E+00   0.198706E+00

   0.406960E+00   0.207004E+00   0.140715E-01   0.198128E+00   0.198128E+00

   0.407720E+00   0.209558E+00   0.143926E-01   0.197552E+00   0.197552E+00

   0.408480E+00   0.200263E+00   0.143485E-01   0.196977E+00   0.196977E+00

   0.409240E+00   0.194801E+00   0.143843E-01   0.196404E+00   0.196404E+00

   0.409990E+00   0.201669E+00   0.144995E-01   0.195840E+00   0.195840E+00

   0.410750E+00   0.184401E+00   0.144985E-01   0.195270E+00   0.195270E+00

   0.411510E+00   0.203343E+00   0.146353E-01   0.194701E+00   0.194701E+00

   0.412270E+00   0.203120E+00   0.145613E-01   0.194134E+00   0.194134E+00

   0.413030E+00   0.186120E+00   0.146360E-01   0.193568E+00   0.193568E+00

   0.413790E+00   0.182006E+00   0.146021E-01   0.193003E+00   0.193003E+00

   0.414550E+00   0.188491E+00   0.147532E-01   0.192440E+00   0.192440E+00

   0.415310E+00   0.200508E+00   0.147665E-01   0.191878E+00   0.191878E+00

   0.416070E+00   0.194228E+00   0.148493E-01   0.191318E+00   0.191318E+00

   0.416830E+00   0.191765E+00   0.148636E-01   0.190759E+00   0.190759E+00

   0.417590E+00   0.205457E+00   0.150063E-01   0.190201E+00   0.190201E+00

   0.418350E+00   0.200043E+00   0.151385E-01   0.189644E+00   0.189644E+00

   0.419110E+00   0.207042E+00   0.150977E-01   0.189089E+00   0.189089E+00

   0.419870E+00   0.209639E+00   0.150507E-01   0.188536E+00   0.188536E+00

   0.420630E+00   0.193802E+00   0.152622E-01   0.187983E+00   0.187983E+00

   0.421390E+00   0.208650E+00   0.152326E-01   0.187432E+00   0.187432E+00

   0.422150E+00   0.171636E+00   0.154980E-01   0.186882E+00   0.186882E+00

   0.422910E+00   0.186858E+00   0.155966E-01   0.186334E+00   0.186334E+00

   0.423670E+00   0.163647E+00   0.157208E-01   0.185786E+00   0.185786E+00

   0.424430E+00   0.206878E+00   0.159492E-01   0.185240E+00   0.185240E+00

   0.425190E+00   0.172122E+00   0.159770E-01   0.184696E+00   0.184696E+00

   0.425940E+00   0.152255E+00   0.162404E-01   0.184159E+00   0.184159E+00

   0.426700E+00   0.194817E+00   0.162984E-01   0.183617E+00   0.183617E+00

   0.427460E+00   0.199541E+00   0.164778E-01   0.183076E+00   0.183076E+00

   0.428220E+00   0.204555E+00   0.166096E-01   0.182537E+00   0.182537E+00

   0.428980E+00   0.218578E+00   0.167616E-01   0.181998E+00   0.181998E+00

   0.429740E+00   0.183310E+00   0.169541E-01   0.181461E+00   0.181461E+00

   0.430500E+00   0.188672E+00   0.171267E-01   0.180925E+00   0.180925E+00

   0.431260E+00   0.198010E+00   0.173108E-01   0.180390E+00   0.180390E+00

   0.432020E+00   0.199032E+00   0.175501E-01   0.179857E+00   0.179857E+00

   0.432780E+00   0.197321E+00   0.176421E-01   0.179324E+00   0.179324E+00

   0.433540E+00   0.196834E+00   0.178042E-01   0.178793E+00   0.178793E+00

   0.434300E+00   0.180695E+00   0.180344E-01   0.178263E+00   0.178263E+00

   0.435060E+00   0.203965E+00   0.182444E-01   0.177735E+00   0.177735E+00


           ####      Real Space Data                               ####


           Distance distribution  function of particle  


      R          P(R)      ERROR


  0.0000E+00  0.0000E+00  0.0000E+00

  0.1383E+00  0.3699E-03  0.5835E-05

  0.2766E+00  0.7277E-03  0.1122E-04

  0.4149E+00  0.1073E-02  0.1616E-04

  0.5532E+00  0.1407E-02  0.2066E-04

  0.6915E+00  0.1728E-02  0.2473E-04

  0.8298E+00  0.2038E-02  0.2836E-04

  0.9681E+00  0.2335E-02  0.3156E-04

  0.1106E+01  0.2621E-02  0.3434E-04

  0.1245E+01  0.2895E-02  0.3671E-04

  0.1383E+01  0.3157E-02  0.3868E-04

  0.1521E+01  0.3408E-02  0.4025E-04

  0.1660E+01  0.3647E-02  0.4145E-04

  0.1798E+01  0.3875E-02  0.4227E-04

  0.1936E+01  0.4092E-02  0.4274E-04

  0.2074E+01  0.4297E-02  0.4287E-04

  0.2213E+01  0.4492E-02  0.4267E-04

  0.2351E+01  0.4676E-02  0.4217E-04

  0.2489E+01  0.4850E-02  0.4136E-04

  0.2628E+01  0.5013E-02  0.4029E-04

  0.2766E+01  0.5166E-02  0.3895E-04

  0.2904E+01  0.5308E-02  0.3739E-04

  0.3043E+01  0.5442E-02  0.3561E-04

  0.3181E+01  0.5565E-02  0.3365E-04

  0.3319E+01  0.5680E-02  0.3154E-04

  0.3457E+01  0.5785E-02  0.2930E-04

  0.3596E+01  0.5881E-02  0.2698E-04

  0.3734E+01  0.5969E-02  0.2464E-04

  0.3872E+01  0.6048E-02  0.2232E-04

  0.4011E+01  0.6119E-02  0.2013E-04

  0.4149E+01  0.6182E-02  0.1819E-04

  0.4287E+01  0.6238E-02  0.1663E-04

  0.4426E+01  0.6286E-02  0.1563E-04

  0.4564E+01  0.6327E-02  0.1535E-04

  0.4702E+01  0.6361E-02  0.1585E-04

  0.4840E+01  0.6388E-02  0.1707E-04

  0.4979E+01  0.6409E-02  0.1887E-04

  0.5117E+01  0.6424E-02  0.2108E-04

  0.5255E+01  0.6433E-02  0.2356E-04

  0.5394E+01  0.6437E-02  0.2621E-04

  0.5532E+01  0.6435E-02  0.2896E-04

  0.5670E+01  0.6428E-02  0.3173E-04

  0.5809E+01  0.6417E-02  0.3449E-04

  0.5947E+01  0.6401E-02  0.3720E-04

  0.6085E+01  0.6380E-02  0.3984E-04

  0.6223E+01  0.6356E-02  0.4238E-04

  0.6362E+01  0.6327E-02  0.4480E-04

  0.6500E+01  0.6296E-02  0.4709E-04

  0.6638E+01  0.6260E-02  0.4924E-04

  0.6777E+01  0.6222E-02  0.5123E-04

  0.6915E+01  0.6181E-02  0.5305E-04

  0.7053E+01  0.6137E-02  0.5470E-04

  0.7191E+01  0.6091E-02  0.5616E-04

  0.7330E+01  0.6043E-02  0.5744E-04

  0.7468E+01  0.5993E-02  0.5852E-04

  0.7606E+01  0.5940E-02  0.5941E-04

  0.7745E+01  0.5887E-02  0.6010E-04

  0.7883E+01  0.5832E-02  0.6059E-04

  0.8021E+01  0.5775E-02  0.6089E-04

  0.8160E+01  0.5718E-02  0.6099E-04

  0.8298E+01  0.5660E-02  0.6091E-04

  0.8436E+01  0.5601E-02  0.6064E-04

  0.8574E+01  0.5541E-02  0.6018E-04

  0.8713E+01  0.5481E-02  0.5956E-04

  0.8851E+01  0.5421E-02  0.5878E-04

  0.8989E+01  0.5360E-02  0.5784E-04

  0.9128E+01  0.5300E-02  0.5676E-04

  0.9266E+01  0.5239E-02  0.5555E-04

  0.9404E+01  0.5179E-02  0.5423E-04

  0.9543E+01  0.5119E-02  0.5282E-04

  0.9681E+01  0.5059E-02  0.5134E-04

  0.9819E+01  0.5000E-02  0.4980E-04

  0.9957E+01  0.4941E-02  0.4824E-04

  0.1010E+02  0.4883E-02  0.4667E-04

  0.1023E+02  0.4826E-02  0.4513E-04

  0.1037E+02  0.4769E-02  0.4365E-04

  0.1051E+02  0.4713E-02  0.4226E-04

  0.1065E+02  0.4658E-02  0.4100E-04

  0.1079E+02  0.4603E-02  0.3990E-04

  0.1093E+02  0.4550E-02  0.3899E-04

  0.1106E+02  0.4497E-02  0.3831E-04

  0.1120E+02  0.4445E-02  0.3788E-04

  0.1134E+02  0.4394E-02  0.3771E-04

  0.1148E+02  0.4344E-02  0.3782E-04

  0.1162E+02  0.4295E-02  0.3819E-04

  0.1176E+02  0.4246E-02  0.3882E-04

  0.1189E+02  0.4199E-02  0.3969E-04

  0.1203E+02  0.4152E-02  0.4076E-04

  0.1217E+02  0.4106E-02  0.4201E-04

  0.1231E+02  0.4061E-02  0.4340E-04

  0.1245E+02  0.4016E-02  0.4489E-04

  0.1259E+02  0.3973E-02  0.4647E-04

  0.1272E+02  0.3930E-02  0.4810E-04

  0.1286E+02  0.3887E-02  0.4974E-04

  0.1300E+02  0.3846E-02  0.5138E-04

  0.1314E+02  0.3805E-02  0.5299E-04

  0.1328E+02  0.3764E-02  0.5456E-04

  0.1341E+02  0.3724E-02  0.5607E-04

  0.1355E+02  0.3684E-02  0.5750E-04

  0.1369E+02  0.3645E-02  0.5884E-04

  0.1383E+02  0.3605E-02  0.6008E-04

  0.1397E+02  0.3567E-02  0.6121E-04

  0.1411E+02  0.3528E-02  0.6223E-04

  0.1424E+02  0.3489E-02  0.6313E-04

  0.1438E+02  0.3451E-02  0.6391E-04

  0.1452E+02  0.3413E-02  0.6456E-04

  0.1466E+02  0.3374E-02  0.6509E-04

  0.1480E+02  0.3336E-02  0.6549E-04

  0.1494E+02  0.3298E-02  0.6577E-04

  0.1507E+02  0.3259E-02  0.6594E-04

  0.1521E+02  0.3220E-02  0.6599E-04

  0.1535E+02  0.3181E-02  0.6594E-04

  0.1549E+02  0.3142E-02  0.6579E-04

  0.1563E+02  0.3103E-02  0.6555E-04

  0.1577E+02  0.3063E-02  0.6522E-04

  0.1590E+02  0.3023E-02  0.6483E-04

  0.1604E+02  0.2982E-02  0.6438E-04

  0.1618E+02  0.2941E-02  0.6389E-04

  0.1632E+02  0.2899E-02  0.6336E-04

  0.1646E+02  0.2857E-02  0.6280E-04

  0.1660E+02  0.2815E-02  0.6224E-04

  0.1673E+02  0.2772E-02  0.6169E-04

  0.1687E+02  0.2729E-02  0.6115E-04

  0.1701E+02  0.2685E-02  0.6064E-04

  0.1715E+02  0.2640E-02  0.6017E-04

  0.1729E+02  0.2595E-02  0.5975E-04

  0.1743E+02  0.2550E-02  0.5938E-04

  0.1756E+02  0.2503E-02  0.5908E-04

  0.1770E+02  0.2457E-02  0.5885E-04

  0.1784E+02  0.2410E-02  0.5869E-04

  0.1798E+02  0.2362E-02  0.5860E-04

  0.1812E+02  0.2314E-02  0.5859E-04

  0.1826E+02  0.2265E-02  0.5863E-04

  0.1839E+02  0.2216E-02  0.5875E-04

  0.1853E+02  0.2167E-02  0.5892E-04

  0.1867E+02  0.2117E-02  0.5914E-04

  0.1881E+02  0.2067E-02  0.5940E-04

  0.1895E+02  0.2017E-02  0.5969E-04

  0.1909E+02  0.1966E-02  0.6002E-04

  0.1922E+02  0.1915E-02  0.6036E-04

  0.1936E+02  0.1864E-02  0.6072E-04

  0.1950E+02  0.1813E-02  0.6108E-04

  0.1964E+02  0.1761E-02  0.6144E-04

  0.1978E+02  0.1709E-02  0.6181E-04

  0.1991E+02  0.1658E-02  0.6218E-04

  0.2005E+02  0.1606E-02  0.6254E-04

  0.2019E+02  0.1555E-02  0.6291E-04

  0.2033E+02  0.1503E-02  0.6329E-04

  0.2047E+02  0.1452E-02  0.6367E-04

  0.2061E+02  0.1401E-02  0.6408E-04

  0.2074E+02  0.1350E-02  0.6452E-04

  0.2088E+02  0.1300E-02  0.6500E-04

  0.2102E+02  0.1249E-02  0.6552E-04

  0.2116E+02  0.1200E-02  0.6611E-04

  0.2130E+02  0.1150E-02  0.6676E-04

  0.2144E+02  0.1101E-02  0.6749E-04

  0.2157E+02  0.1053E-02  0.6831E-04

  0.2171E+02  0.1005E-02  0.6921E-04

  0.2185E+02  0.9583E-03  0.7020E-04

  0.2199E+02  0.9119E-03  0.7128E-04

  0.2213E+02  0.8662E-03  0.7244E-04

  0.2227E+02  0.8212E-03  0.7367E-04

  0.2240E+02  0.7771E-03  0.7496E-04

  0.2254E+02  0.7338E-03  0.7629E-04

  0.2268E+02  0.6914E-03  0.7763E-04

  0.2282E+02  0.6499E-03  0.7896E-04

  0.2296E+02  0.6094E-03  0.8025E-04

  0.2310E+02  0.5698E-03  0.8146E-04

  0.2323E+02  0.5312E-03  0.8255E-04

  0.2337E+02  0.4937E-03  0.8348E-04

  0.2351E+02  0.4572E-03  0.8421E-04

  0.2365E+02  0.4218E-03  0.8470E-04

  0.2379E+02  0.3876E-03  0.8489E-04

  0.2393E+02  0.3544E-03  0.8472E-04

  0.2406E+02  0.3224E-03  0.8416E-04

  0.2420E+02  0.2915E-03  0.8314E-04

  0.2434E+02  0.2618E-03  0.8160E-04

  0.2448E+02  0.2334E-03  0.7949E-04

  0.2462E+02  0.2061E-03  0.7674E-04

  0.2476E+02  0.1800E-03  0.7330E-04

  0.2489E+02  0.1551E-03  0.6909E-04

  0.2503E+02  0.1314E-03  0.6406E-04

  0.2517E+02  0.1090E-03  0.5814E-04

  0.2531E+02  0.8774E-04  0.5125E-04

  0.2545E+02  0.6774E-04  0.4334E-04

  0.2559E+02  0.4897E-04  0.3433E-04

  0.2572E+02  0.3142E-04  0.2415E-04

  0.2586E+02  0.1510E-04  0.1273E-04

  0.2600E+02  0.0000E+00  0.0000E+00
```
