## Supplementary material for "LEA_4 motifs function alone and in conjunction with synergistic cosolutes to protect a labile enzyme during desiccation": File S1: Gamma 4.dat

```
### DATA:
#
# 560
#      Q             I(Q)           Error     
1.02600000E-02  6.73783933E+00  6.87811385E+00
1.10200000E-02  2.58542321E+00  4.17552558E+00
1.17800000E-02  1.23712294E+00  2.28396384E+00
1.25400000E-02  1.08363865E+00  6.38217930E-01
1.33000000E-02  1.10134579E+00  3.96867398E-01
1.40600000E-02  7.40273730E-01  2.77348374E-01
1.48200000E-02  7.51027778E-01  1.79701528E-01
1.55800000E-02  9.81253810E-01  1.51324950E-01
1.63400000E-02  9.08571825E-01  1.11636575E-01
1.71000000E-02  8.80744841E-01  9.44115059E-02
1.78600000E-02  8.28741111E-01  8.12510931E-02
1.86200000E-02  8.44410675E-01  7.35658445E-02
1.93800000E-02  8.41111905E-01  6.54572881E-02
2.01400000E-02  7.20524048E-01  6.43767323E-02
2.09000000E-02  8.04187500E-01  5.90845638E-02
2.16600000E-02  8.17675397E-01  5.52596105E-02
2.24200000E-02  7.93972103E-01  5.39911389E-02
2.31800000E-02  8.41652857E-01  5.03730887E-02
2.39500000E-02  7.02484881E-01  4.77056302E-02
2.47100000E-02  7.87837937E-01  4.52765651E-02
2.54700000E-02  7.61380317E-01  4.39517774E-02
2.62300000E-02  7.74139722E-01  4.13215736E-02
2.69900000E-02  7.94763730E-01  4.05887808E-02
2.77500000E-02  7.15996746E-01  3.91646099E-02
2.85100000E-02  7.84534087E-01  3.81320220E-02
2.92700000E-02  7.36232778E-01  3.88280477E-02
3.00300000E-02  8.02192540E-01  3.86981379E-02
3.07900000E-02  7.10126032E-01  3.81721148E-02
3.15500000E-02  7.71699603E-01  3.76274534E-02
3.23100000E-02  7.59478532E-01  3.69840262E-02
3.30700000E-02  7.91069127E-01  3.70426884E-02
3.38300000E-02  7.46973571E-01  3.65358441E-02
3.45900000E-02  7.69859921E-01  3.61152164E-02
3.53500000E-02  7.96314087E-01  3.52580278E-02
3.61100000E-02  6.92214881E-01  3.45393556E-02
3.68700000E-02  7.30228889E-01  3.29889862E-02
3.76300000E-02  7.52233254E-01  3.20449007E-02
3.83900000E-02  8.08689722E-01  3.15136537E-02
3.91500000E-02  7.95326905E-01  3.03930962E-02
3.99100000E-02  7.71425040E-01  2.98606609E-02
4.06700000E-02  7.66246627E-01  2.92953328E-02
4.14300000E-02  7.33008254E-01  2.88443392E-02
4.21900000E-02  7.27941468E-01  2.84508811E-02
4.29500000E-02  7.81325794E-01  2.82415647E-02
4.37100000E-02  6.92524921E-01  2.75189209E-02
4.44700000E-02  7.15154365E-01  2.70560479E-02
4.52300000E-02  7.12347222E-01  2.68143036E-02
4.59900000E-02  7.28378810E-01  2.64390337E-02
4.67500000E-02  7.77002381E-01  2.60996271E-02
4.75100000E-02  7.45187579E-01  2.54163263E-02
4.82700000E-02  7.23966627E-01  2.52454767E-02
4.90300000E-02  7.58927738E-01  2.51478179E-02
4.97900000E-02  7.24951032E-01  2.44772239E-02
5.05500000E-02  7.13374643E-01  2.43384595E-02
5.13100000E-02  7.15560198E-01  2.39852332E-02
5.20700000E-02  7.03880476E-01  2.36985248E-02
5.28300000E-02  7.13874405E-01  2.36704119E-02
5.35900000E-02  7.21204048E-01  2.31764964E-02
5.43500000E-02  6.81995635E-01  2.37610327E-02
5.51100000E-02  6.88890675E-01  2.37765010E-02
5.58700000E-02  7.25069286E-01  2.37652574E-02
5.66300000E-02  7.23758175E-01  2.34599832E-02
5.73900000E-02  7.06181587E-01  2.34984460E-02
5.81500000E-02  7.12454325E-01  2.36735677E-02
5.89100000E-02  6.95282381E-01  2.35880479E-02
5.96700000E-02  7.37361706E-01  2.33661566E-02
6.04300000E-02  6.73357778E-01  2.34488954E-02
6.11900000E-02  6.73620317E-01  2.30598088E-02
6.19500000E-02  7.08978968E-01  2.22476506E-02
6.27100000E-02  6.86856667E-01  2.18219157E-02
6.34700000E-02  7.03942381E-01  2.18252759E-02
6.42300000E-02  7.19650079E-01  2.16270749E-02
6.49900000E-02  6.97274008E-01  2.14379997E-02
6.57500000E-02  7.14165079E-01  2.11772588E-02
6.65100000E-02  6.94162579E-01  2.09932559E-02
6.72700000E-02  7.15181508E-01  2.04890953E-02
6.80300000E-02  6.70893095E-01  2.04832949E-02
6.87900000E-02  6.93942500E-01  2.03738547E-02
6.95500000E-02  6.74974444E-01  2.01614385E-02
7.03100000E-02  6.79799643E-01  2.01030990E-02
7.10700000E-02  6.62017222E-01  1.97589096E-02
7.18300000E-02  6.65922341E-01  4.98510676E-02
7.25900000E-02  6.79041587E-01  1.94733807E-02
7.33500000E-02  6.71385913E-01  1.92596064E-02
7.41200000E-02  6.55821310E-01  1.90913359E-02
7.48800000E-02  6.91389087E-01  1.91262655E-02
7.56400000E-02  6.67524286E-01  1.88936306E-02
7.64000000E-02  6.66484325E-01  1.87851005E-02
7.71600000E-02  6.72317302E-01  1.85121491E-02
7.79200000E-02  6.65109722E-01  1.84640936E-02
7.86800000E-02  7.08793333E-01  1.84298779E-02
7.94400000E-02  6.81743571E-01  1.83625286E-02
8.02000000E-02  6.60818929E-01  1.81764245E-02
8.09600000E-02  6.64519008E-01  1.81351351E-02
8.17200000E-02  6.56250317E-01  1.79157807E-02
8.24800000E-02  6.73022500E-01  1.77686060E-02
8.32400000E-02  6.49786310E-01  1.76021624E-02
8.40000000E-02  6.66232460E-01  1.76115158E-02
8.47600000E-02  6.45847222E-01  1.76382528E-02
8.55200000E-02  6.32274008E-01  1.77889418E-02
8.62800000E-02  6.38383770E-01  1.80553356E-02
8.70400000E-02  6.07216190E-01  1.84629679E-02
8.78000000E-02  6.16193254E-01  1.87403232E-02
8.85600000E-02  6.44576151E-01  1.88146070E-02
8.93200000E-02  6.36635357E-01  1.90673536E-02
9.00800000E-02  6.39683413E-01  1.90915472E-02
9.08400000E-02  6.25857579E-01  1.91842654E-02
9.16000000E-02  6.01541825E-01  1.91956626E-02
9.23600000E-02  6.18987857E-01  1.95296703E-02
9.31200000E-02  6.12620675E-01  1.95848412E-02
9.38800000E-02  6.44642897E-01  1.96896701E-02
9.46400000E-02  6.53488294E-01  1.96122666E-02
9.54000000E-02  5.99893056E-01  1.95373728E-02
9.61600000E-02  5.96195675E-01  1.89699747E-02
9.69200000E-02  6.13150794E-01  1.87780732E-02
9.76800000E-02  5.72374603E-01  1.82995374E-02
9.84400000E-02  6.09195913E-01  1.80892303E-02
9.92000000E-02  6.16334365E-01  1.80862960E-02
9.99600000E-02  5.88690516E-01  1.82042903E-02
1.00720000E-01  6.03258690E-01  1.80587073E-02
1.01480000E-01  6.14538690E-01  1.78345027E-02
1.02240000E-01  5.68508968E-01  1.72566852E-02
1.03000000E-01  5.75260913E-01  1.70662871E-02
1.03760000E-01  5.82227738E-01  1.68636692E-02
1.04520000E-01  5.69499167E-01  1.67300433E-02
1.05280000E-01  5.51389127E-01  1.65587539E-02
1.06040000E-01  5.91419484E-01  1.66591494E-02
1.06800000E-01  5.99206944E-01  1.64233863E-02
1.07560000E-01  5.86613373E-01  1.64006235E-02
1.08320000E-01  5.40693532E-01  1.64933384E-02
1.09080000E-01  5.63278810E-01  1.65253181E-02
1.09840000E-01  5.76245754E-01  1.65332502E-02
1.10600000E-01  5.79873611E-01  1.65223867E-02
1.11360000E-01  5.60192302E-01  1.62238156E-02
1.12120000E-01  5.72576349E-01  1.61117602E-02
1.12880000E-01  5.34748651E-01  1.59319208E-02
1.13640000E-01  5.45965794E-01  1.57214944E-02
1.14400000E-01  5.75422698E-01  1.57315281E-02
1.15160000E-01  5.71304524E-01  1.55636513E-02
1.15920000E-01  5.52095635E-01  1.56298998E-02
1.16680000E-01  5.44220754E-01  1.55600454E-02
1.17440000E-01  5.46383095E-01  1.53692415E-02
1.18200000E-01  5.55959365E-01  1.54857322E-02
1.18960000E-01  5.36823968E-01  1.56483691E-02
1.19720000E-01  5.15693254E-01  1.57089350E-02
1.20480000E-01  5.16773056E-01  1.56899610E-02
1.21240000E-01  5.33017659E-01  1.56896069E-02
1.22000000E-01  5.64904802E-01  1.56335950E-02
1.22760000E-01  5.48644524E-01  1.56864757E-02
1.23520000E-01  5.03375913E-01  1.56251144E-02
1.24280000E-01  5.03543175E-01  1.58727759E-02
1.25040000E-01  5.06415317E-01  1.54278972E-02
1.25800000E-01  5.17321151E-01  1.52510120E-02
1.26560000E-01  5.19658373E-01  1.49674769E-02
1.27320000E-01  5.06982857E-01  1.48185999E-02
1.28080000E-01  5.24571548E-01  1.47777258E-02
1.28840000E-01  5.28286389E-01  1.46848289E-02
1.29600000E-01  5.15535952E-01  1.44986708E-02
1.30360000E-01  4.99760754E-01  1.45836569E-02
1.31120000E-01  5.12039683E-01  1.43855268E-02
1.31880000E-01  4.90142302E-01  1.42773495E-02
1.32640000E-01  4.96395357E-01  1.42465300E-02
1.33400000E-01  4.89210159E-01  1.40195389E-02
1.34160000E-01  4.74923095E-01  1.40784574E-02
1.34920000E-01  4.96030437E-01  1.38658074E-02
1.35680000E-01  4.83061349E-01  1.38574270E-02
1.36440000E-01  5.18220198E-01  1.38076054E-02
1.37200000E-01  4.90474484E-01  1.37384648E-02
1.37960000E-01  4.74523690E-01  1.36939015E-02
1.38730000E-01  4.80250992E-01  1.36283383E-02
1.39490000E-01  4.73041825E-01  1.35335953E-02
1.40250000E-01  4.60032579E-01  1.35620467E-02
1.41010000E-01  4.79346310E-01  1.34161744E-02
1.41770000E-01  4.52145040E-01  1.34035859E-02
1.42530000E-01  4.65329325E-01  1.32702883E-02
1.43290000E-01  4.54294206E-01  1.33932509E-02
1.44050000E-01  4.90692460E-01  1.34588497E-02
1.44810000E-01  4.47475238E-01  1.35485201E-02
1.45570000E-01  4.41767143E-01  1.36067554E-02
1.46330000E-01  4.47938968E-01  1.36195338E-02
1.47090000E-01  4.59055794E-01  1.36831836E-02
1.47850000E-01  4.55341587E-01  1.36488270E-02
1.48610000E-01  4.55641230E-01  1.36418043E-02
1.49370000E-01  4.49762302E-01  1.37392998E-02
1.50130000E-01  4.48031111E-01  1.36290920E-02
1.50890000E-01  4.33983929E-01  1.35864184E-02
1.51650000E-01  4.22934484E-01  1.36040153E-02
1.52410000E-01  4.44763254E-01  1.35484783E-02
1.53170000E-01  4.42080913E-01  1.35217454E-02
1.53930000E-01  4.62969008E-01  1.36035861E-02
1.54690000E-01  4.35256389E-01  1.36316525E-02
1.55450000E-01  4.17171706E-01  1.34473626E-02
1.56210000E-01  4.46437183E-01  1.35273149E-02
1.56970000E-01  4.25761508E-01  1.35093606E-02
1.57730000E-01  4.15809802E-01  1.34938497E-02
1.58490000E-01  4.06881230E-01  1.34656826E-02
1.59250000E-01  4.06875278E-01  1.34600131E-02
1.60010000E-01  4.27129405E-01  1.34671410E-02
1.60770000E-01  4.16119365E-01  1.34499851E-02
1.61530000E-01  4.07501429E-01  1.33590653E-02
1.62290000E-01  4.07135913E-01  1.33434263E-02
1.63050000E-01  3.89755833E-01  1.33426080E-02
1.63810000E-01  3.97985119E-01  1.33550175E-02
1.64570000E-01  3.89077302E-01  1.32844147E-02
1.65330000E-01  4.33320476E-01  1.33337882E-02
1.66090000E-01  3.83033849E-01  1.32420692E-02
1.66850000E-01  3.80900040E-01  1.32120706E-02
1.67610000E-01  3.92989683E-01  1.32120750E-02
1.68370000E-01  4.02491865E-01  1.32124199E-02
1.69130000E-01  3.84916349E-01  1.31582756E-02
1.69890000E-01  3.88919603E-01  1.32096417E-02
1.70650000E-01  3.83106786E-01  1.32437617E-02
1.71410000E-01  3.86285675E-01  1.31550115E-02
1.72170000E-01  3.86005238E-01  1.30969005E-02
1.72930000E-01  3.73561587E-01  1.31165305E-02
1.73690000E-01  3.89793452E-01  1.31002661E-02
1.74450000E-01  3.88210913E-01  1.30566171E-02
1.75210000E-01  3.86820119E-01  1.30039257E-02
1.75970000E-01  3.84545873E-01  1.30840594E-02
1.76730000E-01  3.43710238E-01  1.32164267E-02
1.77490000E-01  3.72976548E-01  1.33136744E-02
1.78250000E-01  3.57335595E-01  1.32972077E-02
1.79010000E-01  3.70765397E-01  1.33700370E-02
1.79770000E-01  3.62449563E-01  1.34886984E-02
1.80530000E-01  3.43722619E-01  1.34646475E-02
1.81290000E-01  3.54093016E-01  1.35379687E-02
1.82050000E-01  3.70098373E-01  1.35845203E-02
1.82810000E-01  3.54685159E-01  1.35608419E-02
1.83570000E-01  3.47214405E-01  1.35860877E-02
1.84330000E-01  3.74779524E-01  1.36404610E-02
1.85090000E-01  3.21741230E-01  1.36531084E-02
1.85850000E-01  3.36197183E-01  1.36805811E-02
1.86610000E-01  3.45978929E-01  1.36557568E-02
1.87370000E-01  3.44521548E-01  1.33819509E-02
1.88130000E-01  3.35128413E-01  1.32039972E-02
1.88890000E-01  3.20863214E-01  1.30548308E-02
1.89650000E-01  3.46838333E-01  1.30580760E-02
1.90410000E-01  3.24380635E-01  1.28546707E-02
1.91170000E-01  3.41023452E-01  1.27772206E-02
1.91930000E-01  3.25374603E-01  1.27800920E-02
1.92690000E-01  3.26968016E-01  1.26619754E-02
1.93450000E-01  3.26079008E-01  1.26931102E-02
1.94210000E-01  3.22543929E-01  1.25884665E-02
1.94970000E-01  3.02824246E-01  1.25536444E-02
1.95730000E-01  3.15722897E-01  1.24627959E-02
1.96490000E-01  3.25129960E-01  1.24465311E-02
1.97250000E-01  3.12298651E-01  1.23031712E-02
1.98010000E-01  2.91739802E-01  1.23692572E-02
1.98770000E-01  3.15197460E-01  1.22840363E-02
1.99530000E-01  3.24275635E-01  1.22253077E-02
2.00290000E-01  3.10413254E-01  1.21549625E-02
2.01050000E-01  3.02853333E-01  1.21463428E-02
2.01810000E-01  3.10959127E-01  1.20746249E-02
2.02570000E-01  3.00913611E-01  1.20371298E-02
2.03330000E-01  3.18346111E-01  1.19213228E-02
2.04090000E-01  3.02519921E-01  1.17971925E-02
2.04850000E-01  3.00198889E-01  1.17778294E-02
2.05610000E-01  3.05576032E-01  1.17753930E-02
2.06370000E-01  2.87889246E-01  1.17653315E-02
2.07130000E-01  3.06737738E-01  1.17693457E-02
2.07890000E-01  2.89405675E-01  1.19551677E-02
2.08650000E-01  2.85006389E-01  1.20030971E-02
2.09410000E-01  2.78246032E-01  1.19996555E-02
2.10170000E-01  2.85779127E-01  1.21150815E-02
2.10930000E-01  2.72533611E-01  1.21357648E-02
2.11690000E-01  2.70689365E-01  1.22023917E-02
2.12450000E-01  2.79450000E-01  1.21496022E-02
2.13210000E-01  2.77151190E-01  1.21430357E-02
2.13970000E-01  2.74798016E-01  1.22614074E-02
2.14730000E-01  2.68199087E-01  1.22843121E-02
2.15490000E-01  3.00584841E-01  1.22825138E-02
2.16250000E-01  2.70508849E-01  1.22975338E-02
2.17010000E-01  2.89178651E-01  1.23200212E-02
2.17770000E-01  2.64921984E-01  1.23190218E-02
2.18530000E-01  2.72795198E-01  1.23029534E-02
2.19290000E-01  2.67902778E-01  1.23788194E-02
2.20050000E-01  2.54002579E-01  1.24013204E-02
2.20810000E-01  2.85614127E-01  1.24058188E-02
2.21570000E-01  2.44843889E-01  1.23496686E-02
2.22330000E-01  2.60843254E-01  1.23691904E-02
2.23090000E-01  2.65940397E-01  1.23011792E-02
2.23850000E-01  2.55167976E-01  1.22848370E-02
2.24610000E-01  2.62914960E-01  1.22891208E-02
2.25370000E-01  2.60312341E-01  1.22778204E-02
2.26130000E-01  2.56060952E-01  1.22368333E-02
2.26890000E-01  2.63570357E-01  1.22255227E-02
2.27650000E-01  2.51297540E-01  1.21630489E-02
2.28410000E-01  2.65504167E-01  1.21986291E-02
2.29170000E-01  2.40820556E-01  1.21160333E-02
2.29930000E-01  2.28644365E-01  1.20290145E-02
2.30690000E-01  2.64201508E-01  1.21496986E-02
2.31450000E-01  2.33849405E-01  1.21077838E-02
2.32210000E-01  2.47349087E-01  1.21322435E-02
2.32970000E-01  2.44812143E-01  1.20420276E-02
2.33730000E-01  2.71282778E-01  1.20917057E-02
2.34490000E-01  2.64677659E-01  1.19881866E-02
2.35250000E-01  2.44932262E-01  1.20354683E-02
2.36010000E-01  2.20328690E-01  1.19840735E-02
2.36770000E-01  2.34466429E-01  1.19652685E-02
2.37530000E-01  2.32742024E-01  1.19264281E-02
2.38290000E-01  2.07058730E-01  1.18370574E-02
2.39050000E-01  2.37122897E-01  1.18075098E-02
2.39810000E-01  2.22959008E-01  1.18228577E-02
2.40570000E-01  2.14649444E-01  1.18009601E-02
2.41330000E-01  2.14250833E-01  1.17072302E-02
2.42090000E-01  2.29586508E-01  1.17030806E-02
2.42850000E-01  2.24371389E-01  1.16883233E-02
2.43610000E-01  2.27336865E-01  1.16326092E-02
2.44370000E-01  2.02136230E-01  1.15840854E-02
2.45130000E-01  2.11683175E-01  1.15851178E-02
2.45890000E-01  2.29844087E-01  1.15285903E-02
2.46650000E-01  2.06990317E-01  1.15427463E-02
2.47410000E-01  2.22192937E-01  1.14459511E-02
2.48170000E-01  2.20370357E-01  1.14303856E-02
2.48930000E-01  2.09123690E-01  1.13156005E-02
2.49690000E-01  2.00658095E-01  1.13517761E-02
2.50450000E-01  1.97873294E-01  1.12618267E-02
2.51210000E-01  2.17254127E-01  1.12885281E-02
2.51970000E-01  2.15110873E-01  1.12413858E-02
2.52730000E-01  2.08696071E-01  1.12207691E-02
2.53490000E-01  1.93662579E-01  1.12314068E-02
2.54250000E-01  2.14518254E-01  1.11638660E-02
2.55010000E-01  2.06347857E-01  1.10671672E-02
2.55770000E-01  2.11768254E-01  1.10971055E-02
2.56530000E-01  2.07666825E-01  1.11241733E-02
2.57290000E-01  1.91229325E-01  1.10194417E-02
2.58050000E-01  2.01586389E-01  1.10772381E-02
2.58810000E-01  1.57392460E-01  1.10481744E-02
2.59570000E-01  1.84754365E-01  1.10121535E-02
2.60330000E-01  2.01403690E-01  1.10005637E-02
2.61090000E-01  1.88445556E-01  1.09596647E-02
2.61850000E-01  1.97494087E-01  1.09872585E-02
2.62610000E-01  2.11490476E-01  1.09475366E-02
2.63370000E-01  1.81936786E-01  1.08553148E-02
2.64130000E-01  1.91893294E-01  1.07540641E-02
2.64890000E-01  1.86299286E-01  1.08162278E-02
2.65650000E-01  1.76016111E-01  1.07600650E-02
2.66410000E-01  1.91923849E-01  1.07484442E-02
2.67170000E-01  1.85331587E-01  1.07107211E-02
2.67930000E-01  1.72481310E-01  1.07139638E-02
2.68690000E-01  1.89683492E-01  1.06974832E-02
2.69450000E-01  1.89805873E-01  1.06263690E-02
2.70210000E-01  1.72496230E-01  1.06247489E-02
2.70970000E-01  1.57983333E-01  1.05712675E-02
2.71720000E-01  1.65066429E-01  1.05524686E-02
2.72480000E-01  1.71976706E-01  1.05223793E-02
2.73240000E-01  1.67741190E-01  1.04896139E-02
2.74000000E-01  1.71634643E-01  1.04720396E-02
2.74760000E-01  1.74510992E-01  1.04318657E-02
2.75520000E-01  1.66191667E-01  1.04120016E-02
2.76280000E-01  1.76967103E-01  1.03873372E-02
2.77040000E-01  1.87934167E-01  1.03638598E-02
2.77800000E-01  1.54156865E-01  1.02919441E-02
2.78560000E-01  1.73941786E-01  1.02624447E-02
2.79320000E-01  1.49676468E-01  1.02663795E-02
2.80080000E-01  1.62201865E-01  1.01907825E-02
2.80840000E-01  1.66995040E-01  1.01458909E-02
2.81600000E-01  1.55621190E-01  1.01622529E-02
2.82360000E-01  1.50707262E-01  1.01176516E-02
2.83120000E-01  1.55159921E-01  1.00882981E-02
2.83880000E-01  1.54587262E-01  1.00755968E-02
2.84640000E-01  1.54427619E-01  1.00790191E-02
2.85400000E-01  1.68234722E-01  1.00439127E-02
2.86160000E-01  1.44998611E-01  1.00325341E-02
2.86920000E-01  1.46629286E-01  1.00302842E-02
2.87680000E-01  1.66793254E-01  9.98776880E-03
2.88440000E-01  1.57243452E-01  9.99038258E-03
2.89200000E-01  1.56526587E-01  9.97896495E-03
2.89960000E-01  1.36201905E-01  9.98451838E-03
2.90720000E-01  1.57768532E-01  1.00080841E-02
2.91480000E-01  1.46850437E-01  1.00189437E-02
2.92240000E-01  1.58257341E-01  1.00353793E-02
2.93000000E-01  1.46876865E-01  1.00914125E-02
2.93760000E-01  1.29718492E-01  1.32739241E-01
2.94520000E-01  1.33710198E-01  1.00936489E-02
2.95280000E-01  1.35544008E-01  1.01100803E-02
2.96040000E-01  1.73094206E-01  1.00825944E-02
2.96800000E-01  1.27410516E-01  1.00887625E-02
2.97560000E-01  1.56164048E-01  1.02030551E-02
2.98320000E-01  1.46733452E-01  1.01163647E-02
2.99080000E-01  1.33959206E-01  1.00450016E-02
2.99840000E-01  1.40115714E-01  1.00704437E-02
3.00600000E-01  1.41082540E-01  1.00211194E-02
3.01360000E-01  1.43178889E-01  1.00295654E-02
3.02120000E-01  1.38179484E-01  9.97278427E-03
3.02880000E-01  1.29152024E-01  9.97655596E-03
3.03640000E-01  1.48979643E-01  9.90233593E-03
3.04400000E-01  1.46711627E-01  9.88805270E-03
3.05160000E-01  1.30450278E-01  9.80417832E-03
3.05920000E-01  1.34620952E-01  9.89727503E-03
3.06680000E-01  1.35611310E-01  9.96598128E-03
3.07440000E-01  1.28685754E-01  9.97066680E-03
3.08200000E-01  1.28001310E-01  1.00427894E-02
3.08960000E-01  1.27598016E-01  1.00258843E-02
3.09720000E-01  1.20708175E-01  1.00799973E-02
3.10480000E-01  1.39235357E-01  1.00569650E-02
3.11240000E-01  1.19909683E-01  1.00729359E-02
3.12000000E-01  1.28852698E-01  1.00332506E-02
3.12760000E-01  1.33081905E-01  1.00650155E-02
3.13520000E-01  1.13216270E-01  1.00705876E-02
3.14280000E-01  1.32659286E-01  1.00657012E-02
3.15040000E-01  1.28979286E-01  1.02137066E-02
3.15800000E-01  1.19707738E-01  1.03548885E-02
3.16560000E-01  1.24614405E-01  1.04091168E-02
3.17320000E-01  1.15941984E-01  1.04835402E-02
3.18080000E-01  1.40327024E-01  1.04934742E-02
3.18830000E-01  1.26557817E-01  1.05637042E-02
3.19590000E-01  1.27045238E-01  1.05725470E-02
3.20350000E-01  1.10830159E-01  1.05801740E-02
3.21110000E-01  9.67709921E-02  1.06505212E-02
3.21870000E-01  1.32715635E-01  1.06651158E-02
3.22630000E-01  1.25593810E-01  1.07337182E-02
3.23390000E-01  1.13069603E-01  1.07774019E-02
3.24150000E-01  1.11006944E-01  1.07801980E-02
3.24910000E-01  1.06740913E-01  1.08314381E-02
3.25670000E-01  9.52466270E-02  1.08432541E-02
3.26430000E-01  9.86701587E-02  1.08515780E-02
3.27190000E-01  1.09776548E-01  1.08405469E-02
3.27950000E-01  1.07191349E-01  1.08145878E-02
3.28710000E-01  1.15232183E-01  1.07959265E-02
3.29470000E-01  1.03898929E-01  1.07816546E-02
3.30230000E-01  1.11605595E-01  1.07649147E-02
3.30990000E-01  1.13496587E-01  1.08269030E-02
3.31750000E-01  1.11928889E-01  1.08086027E-02
3.32510000E-01  1.05183730E-01  1.08831915E-02
3.33270000E-01  7.82532143E-02  1.08294355E-02
3.34030000E-01  1.11193611E-01  1.08904113E-02
3.34790000E-01  1.09721865E-01  1.08621716E-02
3.35550000E-01  1.17631111E-01  1.09722458E-02
3.36310000E-01  1.06755992E-01  1.09407020E-02
3.37070000E-01  1.14459524E-01  1.09997141E-02
3.37830000E-01  1.03553730E-01  1.09409128E-02
3.38590000E-01  1.22916706E-01  1.09742238E-02
3.39350000E-01  1.05800000E-01  1.09973336E-02
3.40110000E-01  9.65459524E-02  1.10832381E-02
3.40870000E-01  8.62405159E-02  1.10884502E-02
3.41630000E-01  9.71142460E-02  1.11318441E-02
3.42390000E-01  1.18822302E-01  1.11359228E-02
3.43150000E-01  8.60240079E-02  1.11803188E-02
3.43910000E-01  9.89339683E-02  1.12675486E-02
3.44670000E-01  9.61858730E-02  1.12728973E-02
3.45430000E-01  9.20034127E-02  1.12832218E-02
3.46190000E-01  8.91376984E-02  1.13494576E-02
3.46950000E-01  9.98352381E-02  1.13573061E-02
3.47710000E-01  7.66684127E-02  1.13985288E-02
3.48470000E-01  7.75373016E-02  1.14268746E-02
3.49220000E-01  9.99338492E-02  1.14708865E-02
3.49980000E-01  1.03141706E-01  1.15260528E-02
3.50740000E-01  8.31992460E-02  1.15044366E-02
3.51500000E-01  9.38134127E-02  1.16132707E-02
3.52260000E-01  6.55900794E-02  1.15925588E-02
3.53020000E-01  1.12851865E-01  1.16580387E-02
3.53780000E-01  1.05683730E-01  1.16357303E-02
3.54540000E-01  1.06331230E-01  1.17005859E-02
3.55300000E-01  8.70845238E-02  1.17075788E-02
3.56060000E-01  1.05122063E-01  1.17082587E-02
3.56820000E-01  8.66827778E-02  1.18103639E-02
3.57580000E-01  6.72343651E-02  1.17664078E-02
3.58340000E-01  8.26495635E-02  1.18170308E-02
3.59100000E-01  8.07334127E-02  1.17253229E-02
3.59860000E-01  8.67591270E-02  1.18627440E-02
3.60620000E-01  9.34929762E-02  1.18529458E-02
3.61380000E-01  9.98364286E-02  1.18478986E-02
3.62140000E-01  7.89129365E-02  1.18712658E-02
3.62900000E-01  1.00525437E-01  1.18684364E-02
3.63660000E-01  1.04966667E-01  1.19070468E-02
3.64420000E-01  7.69896032E-02  1.18961384E-02
3.65180000E-01  9.62270635E-02  1.19505874E-02
3.65940000E-01  8.81728175E-02  1.19193306E-02
3.66700000E-01  9.00935317E-02  1.19457977E-02
3.67460000E-01  6.59475794E-02  1.20113464E-02
3.68220000E-01  9.31576587E-02  1.20252905E-02
3.68980000E-01  6.28661508E-02  1.21022705E-02
3.69740000E-01  9.12175397E-02  1.20632071E-02
3.70500000E-01  7.28242063E-02  1.21186028E-02
3.71260000E-01  7.68907540E-02  1.21685511E-02
3.72020000E-01  7.62335317E-02  1.21969679E-02
3.72770000E-01  9.31305159E-02  1.21853870E-02
3.73530000E-01  7.81201587E-02  1.22540231E-02
3.74290000E-01  6.55732540E-02  1.22265806E-02
3.75050000E-01  6.51059524E-02  1.23504054E-02
3.75810000E-01  7.13803571E-02  1.23485866E-02
3.76570000E-01  9.20201190E-02  1.24068438E-02
3.77330000E-01  9.03531746E-02  1.24658893E-02
3.78090000E-01  8.66718651E-02  1.24963551E-02
3.78850000E-01  8.74038095E-02  1.26557156E-02
3.79610000E-01  8.05885714E-02  1.26483034E-02
3.80370000E-01  6.47784524E-02  1.27363761E-02
3.81130000E-01  7.44663095E-02  1.36998996E-02
3.81890000E-01  8.07176587E-02  1.42207952E-02
3.82650000E-01  5.20487302E-02  1.45081608E-02
3.83410000E-01  6.90324206E-02  1.46984102E-02
3.84170000E-01  4.72927778E-02  1.49253907E-02
3.84930000E-01  5.15698810E-02  1.48295037E-02
3.85690000E-01  6.13058730E-02  1.47441400E-02
3.86450000E-01  7.62498810E-02  1.47491417E-02
3.87210000E-01  5.06813889E-02  1.47352697E-02
3.87970000E-01  5.34559921E-02  1.47086407E-02
3.88730000E-01  7.47250794E-02  1.48602421E-02
3.89490000E-01  8.77517460E-02  1.48688340E-02
3.90250000E-01  6.97548810E-02  1.50113468E-02
3.91010000E-01  6.12352778E-02  1.51358691E-02
3.91770000E-01  5.95782143E-02  1.51347127E-02
3.92520000E-01  6.58084921E-02  1.52164475E-02
3.93280000E-01  5.42151587E-02  1.52658196E-02
3.94040000E-01  6.88815873E-02  1.54931893E-02
3.94800000E-01  6.97619841E-02  1.55822084E-02
3.95560000E-01  5.69567460E-02  1.56952602E-02
3.96320000E-01  6.31560714E-02  1.58405029E-02
3.97080000E-01  9.63010714E-02  1.59356169E-02
3.97840000E-01  6.69112302E-02  1.60230904E-02
3.98600000E-01  7.80798413E-02  1.61566921E-02
3.99360000E-01  6.67184127E-02  1.61703429E-02
4.00120000E-01  1.76213492E-02  1.62436959E-02
4.00880000E-01  4.94558730E-02  1.64765275E-02
4.01640000E-01  3.47246032E-02  1.64529431E-02
4.02400000E-01  3.43463095E-02  1.66621665E-02
4.03160000E-01  7.46889286E-02  1.67955489E-02
4.03920000E-01  4.62376984E-02  1.69312327E-02
4.04680000E-01  7.72239683E-02  1.71843915E-02
4.05440000E-01  7.16371032E-02  1.71894706E-02
4.06200000E-01  5.25200000E-02  1.73981438E-02
4.06960000E-01  5.80600397E-02  1.73772729E-02
4.07720000E-01  4.67265079E-02  1.75723359E-02
4.08480000E-01  6.84758730E-02  1.76670252E-02
4.09240000E-01  8.69456746E-02  1.77621980E-02
4.09990000E-01  6.42561111E-02  1.78747469E-02
4.10750000E-01  5.29941667E-02  1.79928303E-02
4.11510000E-01  7.52069444E-02  1.79931224E-02
4.12270000E-01  4.71195635E-02  1.81633112E-02
4.13030000E-01  5.63700397E-02  1.82153325E-02
4.13790000E-01  2.66546825E-02  1.81242706E-02
4.14550000E-01  3.74949206E-02  1.84136580E-02
4.15310000E-01  8.14556349E-02  1.84355772E-02
4.16070000E-01  8.82550794E-02  1.86365236E-02
4.16830000E-01  4.69911905E-02  1.85941423E-02
4.17590000E-01  4.33449603E-02  1.87441374E-02
4.18350000E-01  6.16176587E-02  1.88153769E-02
4.19110000E-01  4.13186508E-02  1.88628702E-02
4.19870000E-01  5.79631349E-02  1.91051668E-02
4.20630000E-01  6.32376190E-02  1.91999631E-02
4.21390000E-01  7.20301984E-02  1.93164866E-02
4.22150000E-01  5.79286508E-02  1.98070994E-02
4.22910000E-01  4.77786905E-02  1.97057344E-02
4.23670000E-01  3.16050397E-02  2.00075486E-02
4.24430000E-01  5.13989286E-02  2.03246121E-02
4.25190000E-01  2.91661905E-02  2.04789406E-02
4.25940000E-01  5.99845238E-02  2.08897748E-02
4.26700000E-01  5.13942460E-02  2.09613716E-02
4.27460000E-01  4.17175794E-02  2.12577939E-02
4.28220000E-01  3.59426190E-02  2.14229403E-02
4.28980000E-01  3.68319444E-02  2.15404933E-02
4.29740000E-01  2.74443651E-02  2.19104215E-02
4.30500000E-01  7.68912698E-02  2.22677277E-02
4.31260000E-01  2.87257937E-03  2.24205376E-02
4.32020000E-01  3.16075794E-02  2.27553418E-02
4.32780000E-01  4.46741270E-02  2.30309215E-02
4.33540000E-01  3.09385714E-02  2.32097976E-02
4.34300000E-01  4.72191270E-02  2.35431800E-02
4.35060000E-01  4.23779365E-02  2.39432439E-02


### HEADER:
#
#{
#    "analysis": {
#        "guinier": {
#            "I0": "0.7788618031906294",
#            "I0_autorg_err": -1,
#            "I0_err": 0.004381464602428402,
#            "I0_est_err": 0.0006925838805718826,
#            "I0_fit_err": 0.004381464602428402,
#            "Rg": "8.836122058196642",
#            "Rg_autorg_err": -1,
#            "Rg_err": 0.11304897571590797,
#            "Rg_est_err": 0.028406355300164648,
#            "Rg_fit_err": 0.11304897571590797,
#            "nEnd": 150,
#            "nStart": 20,
#            "qEnd": "0.12428",
#            "qRg_max": "1.0981532493926787",
#            "qRg_min": "0.22505602882226847",
#            "qStart": "0.02547",
#            "rsq": "0.9275586267038262"
#        }
#    },
#    "counters": {
#        "comment": ""
#    },
#    "filename": "Gamma 4.dat",
#    "history": {
#        "subtraction": {
#            "initial_file": [
#                "A_A2_Y_Ce11_4_snap_00001",
#                {
#                    "averaged_files": [
#                        [
#                            "A2_Y_Ce11_4_snap_00001.dat"
#                        ],
#                        [
#                            "A2_Y_Ce11_4_snap_00002.dat"
#                        ],
#                        [
#                            "A2_Y_Ce11_4_snap_00003.dat"
#                        ],
#                        [
#                            "A2_Y_Ce11_4_snap_00004.dat"
#                        ],
#                        [
#                            "A2_Y_Ce11_4_snap_00005.dat"
#                        ],
#                        [
#                            "A2_Y_Ce11_4_snap_00006.dat"
#                        ],
#                        [
#                            "A2_Y_Ce11_4_snap_00007.dat"
#                        ],
#                        [
#                            "A2_Y_Ce11_4_snap_00008.dat"
#                        ],
#                        [
#                            "A2_Y_Ce11_4_snap_00009.dat"
#                        ],
#                        [
#                            "A2_Y_Ce11_4_snap_00010.dat"
#                        ],
#                        [
#                            "A2_Y_Ce11_4_snap_00011.dat"
#                        ],
#                        [
#                            "A2_Y_Ce11_4_snap_00012.dat"
#                        ],
#                        [
#                            "A2_Y_Ce11_4_snap_00013.dat"
#                        ],
#                        [
#                            "A2_Y_Ce11_4_snap_00014.dat"
#                        ],
#                        [
#                            "A2_Y_Ce11_4_snap_00015.dat"
#                        ],
#                        [
#                            "A2_Y_Ce11_4_snap_00017.dat"
#                        ],
#                        [
#                            "A2_Y_Ce11_4_snap_00018.dat"
#                        ],
#                        [
#                            "A2_Y_Ce11_4_snap_00020.dat"
#                        ]
#                    ]
#                }
#            ],
#            "subtracted_file": [
#                "A_A1_y-Glutamylalanine_snap_00001",
#                {
#                    "averaged_files": [
#                        [
#                            "A1_y-Glutamylalanine_snap_00001.dat"
#                        ],
#                        [
#                            "A1_y-Glutamylalanine_snap_00002.dat"
#                        ],
#                        [
#                            "A1_y-Glutamylalanine_snap_00003.dat"
#                        ],
#                        [
#                            "A1_y-Glutamylalanine_snap_00004.dat"
#                        ],
#                        [
#                            "A1_y-Glutamylalanine_snap_00005.dat"
#                        ],
#                        [
#                            "A1_y-Glutamylalanine_snap_00006.dat"
#                        ],
#                        [
#                            "A1_y-Glutamylalanine_snap_00007.dat"
#                        ],
#                        [
#                            "A1_y-Glutamylalanine_snap_00008.dat"
#                        ],
#                        [
#                            "A1_y-Glutamylalanine_snap_00009.dat"
#                        ],
#                        [
#                            "A1_y-Glutamylalanine_snap_00010.dat"
#                        ],
#                        [
#                            "A1_y-Glutamylalanine_snap_00011.dat"
#                        ],
#                        [
#                            "A1_y-Glutamylalanine_snap_00012.dat"
#                        ],
#                        [
#                            "A1_y-Glutamylalanine_snap_00013.dat"
#                        ],
#                        [
#                            "A1_y-Glutamylalanine_snap_00014.dat"
#                        ],
#                        [
#                            "A1_y-Glutamylalanine_snap_00015.dat"
#                        ],
#                        [
#                            "A1_y-Glutamylalanine_snap_00016.dat"
#                        ],
#                        [
#                            "A1_y-Glutamylalanine_snap_00017.dat"
#                        ],
#                        [
#                            "A1_y-Glutamylalanine_snap_00018.dat"
#                        ],
#                        [
#                            "A1_y-Glutamylalanine_snap_00019.dat"
#                        ],
#                        [
#                            "A1_y-Glutamylalanine_snap_00020.dat"
#                        ],
#                        [
#                            "A1_y-Glutamylalanine_snap_00021.dat"
#                        ],
#                        [
#                            "A1_y-Glutamylalanine_snap_00022.dat"
#                        ],
#                        [
#                            "A1_y-Glutamylalanine_snap_00024.dat"
#                        ],
#                        [
#                            "A1_y-Glutamylalanine_snap_00025.dat"
#                        ],
#                        [
#                            "A1_y-Glutamylalanine_snap_00026.dat"
#                        ],
#                        [
#                            "A1_y-Glutamylalanine_snap_00031.dat"
#                        ],
#                        [
#                            "A1_y-Glutamylalanine_snap_00036.dat"
#                        ],
#                        [
#                            "A1_y-Glutamylalanine_snap_00039.dat"
#                        ]
#                    ]
#                }
#            ]
#        }
#    }
#}
```
