## Supplementary material for "LEA_4 motifs function alone and in conjunction with synergistic cosolutes to protect a labile enzyme during desiccation": File S1: Gamma 4.out

```
####      G N O M             Version 5.0 (r14832)      ####

                                               Tue Jan 10 12:38:03 2023


           ####      Configuration                                 ####


    System Type:                   arbitrary monodisperse (job = 0)

    Minimum characteristic size:         0.0000

    Maximum characteristic size:        30.0000

    rad56:                               0.0000

    Force 0.0 at r = rmin:                  yes

    Force 0.0 at r = rmax:                  yes

    Initial alpha:                       0.0000

    Initial random seed:     349507709146713492

    Points in real space:                   185


    Input  1:                      Gamma 4.dat

    First data point used:                   21

    Last data point used:                   560

    Scaling coefficient:             0.1000E+01

    Experimental setup:            point collimation


           ####      Results                                       ####


    Parameter    DISCRP  OSCILL  STABIL  SYSDEV  POSITV  VALCEN  SMOOTH

    Weight        1.000   3.000   3.000   3.000   1.000   1.000   1.000

    Sigma         0.300   0.600   0.120   0.120   0.120   0.120   0.600

    Ideal         0.700   1.100   0.000   1.000   1.000   0.950   0.000

    Current       0.605   1.334   0.032   0.957   1.000   0.841   1.106

               --------------------------------------------------------

    Estimate      0.905   0.858   0.933   1.000   1.000   0.441   0.034


    Angular range:                       0.0255 to       0.4351

    Reciprocal space Rg:             0.8912E+01

    Reciprocal space I(0):           0.7758E+00


    Real space range:                    0.0000 to      30.0000

    Real space Rg:                   0.8918E+01 +-   0.5646E-01

    Real space I(0):                 0.7758E+00 +-   0.3818E-02


    Highest ALPHA (theor):           0.5768E+02

    Current ALPHA:                   0.4634E+01


    Total Estimate:                      0.8273 (a GOOD solution)


           ####      Experimental Data and Fit                     ####


      S          J EXP       ERROR       J REG       I REG


   0.000000E+00                                                0.775808E+00

   0.909643E-03                                                0.775791E+00

   0.181929E-02                                                0.775740E+00

   0.272893E-02                                                0.775655E+00

   0.363857E-02                                                0.775535E+00

   0.454821E-02                                                0.775382E+00

   0.545786E-02                                                0.775195E+00

   0.636750E-02                                                0.774974E+00

   0.727714E-02                                                0.774719E+00

   0.818679E-02                                                0.774431E+00

   0.909643E-02                                                0.774108E+00

   0.100061E-01                                                0.773752E+00

   0.109157E-01                                                0.773362E+00

   0.118254E-01                                                0.772938E+00

   0.127350E-01                                                0.772481E+00

   0.136446E-01                                                0.771990E+00

   0.145543E-01                                                0.771466E+00

   0.154639E-01                                                0.770908E+00

   0.163736E-01                                                0.770317E+00

   0.172832E-01                                                0.769693E+00

   0.181929E-01                                                0.769036E+00

   0.191025E-01                                                0.768346E+00

   0.200121E-01                                                0.767623E+00

   0.209218E-01                                                0.766867E+00

   0.218314E-01                                                0.766079E+00

   0.227411E-01                                                0.765258E+00

   0.236507E-01                                                0.764405E+00

   0.245604E-01                                                0.763519E+00

   0.254700E-01   0.761380E+00   0.439518E-01   0.762602E+00   0.762602E+00

   0.262300E-01   0.774140E+00   0.413216E-01   0.761811E+00   0.761811E+00

   0.269900E-01   0.794764E+00   0.405888E-01   0.760997E+00   0.760997E+00

   0.277500E-01   0.715997E+00   0.391646E-01   0.760162E+00   0.760162E+00

   0.285100E-01   0.784534E+00   0.381320E-01   0.759304E+00   0.759304E+00

   0.292700E-01   0.736233E+00   0.388280E-01   0.758425E+00   0.758425E+00

   0.300300E-01   0.802193E+00   0.386981E-01   0.757523E+00   0.757523E+00

   0.307900E-01   0.710126E+00   0.381721E-01   0.756600E+00   0.756600E+00

   0.315500E-01   0.771700E+00   0.376275E-01   0.755655E+00   0.755655E+00

   0.323100E-01   0.759479E+00   0.369840E-01   0.754689E+00   0.754689E+00

   0.330700E-01   0.791069E+00   0.370427E-01   0.753701E+00   0.753701E+00

   0.338300E-01   0.746974E+00   0.365358E-01   0.752692E+00   0.752692E+00

   0.345900E-01   0.769860E+00   0.361152E-01   0.751661E+00   0.751661E+00

   0.353500E-01   0.796314E+00   0.352580E-01   0.750610E+00   0.750610E+00

   0.361100E-01   0.692215E+00   0.345394E-01   0.749537E+00   0.749537E+00

   0.368700E-01   0.730229E+00   0.329890E-01   0.748444E+00   0.748444E+00

   0.376300E-01   0.752233E+00   0.320449E-01   0.747330E+00   0.747330E+00

   0.383900E-01   0.808690E+00   0.315137E-01   0.746195E+00   0.746195E+00

   0.391500E-01   0.795327E+00   0.303931E-01   0.745039E+00   0.745039E+00

   0.399100E-01   0.771425E+00   0.298607E-01   0.743863E+00   0.743863E+00

   0.406700E-01   0.766247E+00   0.292953E-01   0.742667E+00   0.742667E+00

   0.414300E-01   0.733008E+00   0.288443E-01   0.741450E+00   0.741450E+00

   0.421900E-01   0.727941E+00   0.284509E-01   0.740214E+00   0.740214E+00

   0.429500E-01   0.781326E+00   0.282416E-01   0.738958E+00   0.738958E+00

   0.437100E-01   0.692525E+00   0.275189E-01   0.737681E+00   0.737681E+00

   0.444700E-01   0.715154E+00   0.270560E-01   0.736386E+00   0.736386E+00

   0.452300E-01   0.712347E+00   0.268143E-01   0.735070E+00   0.735070E+00

   0.459900E-01   0.728379E+00   0.264390E-01   0.733736E+00   0.733736E+00

   0.467500E-01   0.777002E+00   0.260996E-01   0.732382E+00   0.732382E+00

   0.475100E-01   0.745188E+00   0.254163E-01   0.731009E+00   0.731009E+00

   0.482700E-01   0.723967E+00   0.252455E-01   0.729617E+00   0.729617E+00

   0.490300E-01   0.758928E+00   0.251478E-01   0.728206E+00   0.728206E+00

   0.497900E-01   0.724951E+00   0.244772E-01   0.726777E+00   0.726777E+00

   0.505500E-01   0.713375E+00   0.243385E-01   0.725329E+00   0.725329E+00

   0.513100E-01   0.715560E+00   0.239852E-01   0.723862E+00   0.723862E+00

   0.520700E-01   0.703880E+00   0.236985E-01   0.722378E+00   0.722378E+00

   0.528300E-01   0.713874E+00   0.236704E-01   0.720875E+00   0.720875E+00

   0.535900E-01   0.721204E+00   0.231765E-01   0.719355E+00   0.719355E+00

   0.543500E-01   0.681996E+00   0.237610E-01   0.717817E+00   0.717817E+00

   0.551100E-01   0.688891E+00   0.237765E-01   0.716261E+00   0.716261E+00

   0.558700E-01   0.725069E+00   0.237653E-01   0.714688E+00   0.714688E+00

   0.566300E-01   0.723758E+00   0.234600E-01   0.713098E+00   0.713098E+00

   0.573900E-01   0.706182E+00   0.234984E-01   0.711490E+00   0.711490E+00

   0.581500E-01   0.712454E+00   0.236736E-01   0.709866E+00   0.709866E+00

   0.589100E-01   0.695282E+00   0.235880E-01   0.708224E+00   0.708224E+00

   0.596700E-01   0.737362E+00   0.233662E-01   0.706567E+00   0.706567E+00

   0.604300E-01   0.673358E+00   0.234489E-01   0.704893E+00   0.704893E+00

   0.611900E-01   0.673620E+00   0.230598E-01   0.703202E+00   0.703202E+00

   0.619500E-01   0.708979E+00   0.222477E-01   0.701495E+00   0.701495E+00

   0.627100E-01   0.686857E+00   0.218219E-01   0.699773E+00   0.699773E+00

   0.634700E-01   0.703942E+00   0.218253E-01   0.698035E+00   0.698035E+00

   0.642300E-01   0.719650E+00   0.216271E-01   0.696281E+00   0.696281E+00

   0.649900E-01   0.697274E+00   0.214380E-01   0.694512E+00   0.694512E+00

   0.657500E-01   0.714165E+00   0.211773E-01   0.692727E+00   0.692727E+00

   0.665100E-01   0.694163E+00   0.209933E-01   0.690928E+00   0.690928E+00

   0.672700E-01   0.715182E+00   0.204891E-01   0.689114E+00   0.689114E+00

   0.680300E-01   0.670893E+00   0.204833E-01   0.687285E+00   0.687285E+00

   0.687900E-01   0.693943E+00   0.203739E-01   0.685441E+00   0.685441E+00

   0.695500E-01   0.674974E+00   0.201614E-01   0.683584E+00   0.683584E+00

   0.703100E-01   0.679800E+00   0.201031E-01   0.681712E+00   0.681712E+00

   0.710700E-01   0.662017E+00   0.197589E-01   0.679826E+00   0.679826E+00

   0.718300E-01   0.665922E+00   0.498511E-01   0.677926E+00   0.677926E+00

   0.725900E-01   0.679042E+00   0.194734E-01   0.676013E+00   0.676013E+00

   0.733500E-01   0.671386E+00   0.192596E-01   0.674086E+00   0.674086E+00

   0.741200E-01   0.655821E+00   0.190913E-01   0.672121E+00   0.672121E+00

   0.748800E-01   0.691389E+00   0.191263E-01   0.670168E+00   0.670168E+00

   0.756400E-01   0.667524E+00   0.188936E-01   0.668202E+00   0.668202E+00

   0.764000E-01   0.666484E+00   0.187851E-01   0.666224E+00   0.666224E+00

   0.771600E-01   0.672317E+00   0.185121E-01   0.664233E+00   0.664233E+00

   0.779200E-01   0.665110E+00   0.184641E-01   0.662229E+00   0.662229E+00

   0.786800E-01   0.708793E+00   0.184299E-01   0.660214E+00   0.660214E+00

   0.794400E-01   0.681744E+00   0.183625E-01   0.658187E+00   0.658187E+00

   0.802000E-01   0.660819E+00   0.181764E-01   0.656148E+00   0.656148E+00

   0.809600E-01   0.664519E+00   0.181351E-01   0.654098E+00   0.654098E+00

   0.817200E-01   0.656250E+00   0.179158E-01   0.652036E+00   0.652036E+00

   0.824800E-01   0.673022E+00   0.177686E-01   0.649964E+00   0.649964E+00

   0.832400E-01   0.649786E+00   0.176022E-01   0.647880E+00   0.647880E+00

   0.840000E-01   0.666232E+00   0.176115E-01   0.645786E+00   0.645786E+00

   0.847600E-01   0.645847E+00   0.176383E-01   0.643681E+00   0.643681E+00

   0.855200E-01   0.632274E+00   0.177889E-01   0.641566E+00   0.641566E+00

   0.862800E-01   0.638384E+00   0.180553E-01   0.639440E+00   0.639440E+00

   0.870400E-01   0.607216E+00   0.184630E-01   0.637305E+00   0.637305E+00

   0.878000E-01   0.616193E+00   0.187403E-01   0.635160E+00   0.635160E+00

   0.885600E-01   0.644576E+00   0.188146E-01   0.633005E+00   0.633005E+00

   0.893200E-01   0.636635E+00   0.190674E-01   0.630841E+00   0.630841E+00

   0.900800E-01   0.639683E+00   0.190915E-01   0.628668E+00   0.628668E+00

   0.908400E-01   0.625858E+00   0.191843E-01   0.626486E+00   0.626486E+00

   0.916000E-01   0.601542E+00   0.191957E-01   0.624295E+00   0.624295E+00

   0.923600E-01   0.618988E+00   0.195297E-01   0.622096E+00   0.622096E+00

   0.931200E-01   0.612621E+00   0.195848E-01   0.619888E+00   0.619888E+00

   0.938800E-01   0.644643E+00   0.196897E-01   0.617672E+00   0.617672E+00

   0.946400E-01   0.653488E+00   0.196123E-01   0.615448E+00   0.615448E+00

   0.954000E-01   0.599893E+00   0.195374E-01   0.613217E+00   0.613217E+00

   0.961600E-01   0.596196E+00   0.189700E-01   0.610977E+00   0.610977E+00

   0.969200E-01   0.613151E+00   0.187781E-01   0.608731E+00   0.608731E+00

   0.976800E-01   0.572375E+00   0.182995E-01   0.606477E+00   0.606477E+00

   0.984400E-01   0.609196E+00   0.180892E-01   0.604216E+00   0.604216E+00

   0.992000E-01   0.616334E+00   0.180863E-01   0.601948E+00   0.601948E+00

   0.999600E-01   0.588691E+00   0.182043E-01   0.599674E+00   0.599674E+00

   0.100720E+00   0.603259E+00   0.180587E-01   0.597393E+00   0.597393E+00

   0.101480E+00   0.614539E+00   0.178345E-01   0.595106E+00   0.595106E+00

   0.102240E+00   0.568509E+00   0.172567E-01   0.592813E+00   0.592813E+00

   0.103000E+00   0.575261E+00   0.170663E-01   0.590514E+00   0.590514E+00

   0.103760E+00   0.582228E+00   0.168637E-01   0.588210E+00   0.588210E+00

   0.104520E+00   0.569499E+00   0.167300E-01   0.585900E+00   0.585900E+00

   0.105280E+00   0.551389E+00   0.165588E-01   0.583584E+00   0.583584E+00

   0.106040E+00   0.591419E+00   0.166591E-01   0.581264E+00   0.581264E+00

   0.106800E+00   0.599207E+00   0.164234E-01   0.578939E+00   0.578939E+00

   0.107560E+00   0.586613E+00   0.164006E-01   0.576609E+00   0.576609E+00

   0.108320E+00   0.540694E+00   0.164933E-01   0.574275E+00   0.574275E+00

   0.109080E+00   0.563279E+00   0.165253E-01   0.571936E+00   0.571936E+00

   0.109840E+00   0.576246E+00   0.165333E-01   0.569593E+00   0.569593E+00

   0.110600E+00   0.579874E+00   0.165224E-01   0.567246E+00   0.567246E+00

   0.111360E+00   0.560192E+00   0.162238E-01   0.564896E+00   0.564896E+00

   0.112120E+00   0.572576E+00   0.161118E-01   0.562542E+00   0.562542E+00

   0.112880E+00   0.534749E+00   0.159319E-01   0.560184E+00   0.560184E+00

   0.113640E+00   0.545966E+00   0.157215E-01   0.557824E+00   0.557824E+00

   0.114400E+00   0.575423E+00   0.157315E-01   0.555460E+00   0.555460E+00

   0.115160E+00   0.571305E+00   0.155637E-01   0.553093E+00   0.553093E+00

   0.115920E+00   0.552096E+00   0.156299E-01   0.550724E+00   0.550724E+00

   0.116680E+00   0.544221E+00   0.155600E-01   0.548353E+00   0.548353E+00

   0.117440E+00   0.546383E+00   0.153692E-01   0.545979E+00   0.545979E+00

   0.118200E+00   0.555959E+00   0.154857E-01   0.543603E+00   0.543603E+00

   0.118960E+00   0.536824E+00   0.156484E-01   0.541225E+00   0.541225E+00

   0.119720E+00   0.515693E+00   0.157089E-01   0.538845E+00   0.538845E+00

   0.120480E+00   0.516773E+00   0.156900E-01   0.536464E+00   0.536464E+00

   0.121240E+00   0.533018E+00   0.156896E-01   0.534081E+00   0.534081E+00

   0.122000E+00   0.564905E+00   0.156336E-01   0.531698E+00   0.531698E+00

   0.122760E+00   0.548645E+00   0.156865E-01   0.529313E+00   0.529313E+00

   0.123520E+00   0.503376E+00   0.156251E-01   0.526927E+00   0.526927E+00

   0.124280E+00   0.503543E+00   0.158728E-01   0.524541E+00   0.524541E+00

   0.125040E+00   0.506415E+00   0.154279E-01   0.522154E+00   0.522154E+00

   0.125800E+00   0.517321E+00   0.152510E-01   0.519766E+00   0.519766E+00

   0.126560E+00   0.519658E+00   0.149675E-01   0.517379E+00   0.517379E+00

   0.127320E+00   0.506983E+00   0.148186E-01   0.514991E+00   0.514991E+00

   0.128080E+00   0.524572E+00   0.147777E-01   0.512604E+00   0.512604E+00

   0.128840E+00   0.528286E+00   0.146848E-01   0.510217E+00   0.510217E+00

   0.129600E+00   0.515536E+00   0.144987E-01   0.507830E+00   0.507830E+00

   0.130360E+00   0.499761E+00   0.145837E-01   0.505444E+00   0.505444E+00

   0.131120E+00   0.512040E+00   0.143855E-01   0.503059E+00   0.503059E+00

   0.131880E+00   0.490142E+00   0.142773E-01   0.500675E+00   0.500675E+00

   0.132640E+00   0.496395E+00   0.142465E-01   0.498292E+00   0.498292E+00

   0.133400E+00   0.489210E+00   0.140195E-01   0.495910E+00   0.495910E+00

   0.134160E+00   0.474923E+00   0.140785E-01   0.493529E+00   0.493529E+00

   0.134920E+00   0.496030E+00   0.138658E-01   0.491150E+00   0.491150E+00

   0.135680E+00   0.483061E+00   0.138574E-01   0.488773E+00   0.488773E+00

   0.136440E+00   0.518220E+00   0.138076E-01   0.486398E+00   0.486398E+00

   0.137200E+00   0.490474E+00   0.137385E-01   0.484025E+00   0.484025E+00

   0.137960E+00   0.474524E+00   0.136939E-01   0.481654E+00   0.481654E+00

   0.138730E+00   0.480251E+00   0.136283E-01   0.479254E+00   0.479254E+00

   0.139490E+00   0.473042E+00   0.135336E-01   0.476888E+00   0.476888E+00

   0.140250E+00   0.460033E+00   0.135620E-01   0.474524E+00   0.474524E+00

   0.141010E+00   0.479346E+00   0.134162E-01   0.472163E+00   0.472163E+00

   0.141770E+00   0.452145E+00   0.134036E-01   0.469806E+00   0.469806E+00

   0.142530E+00   0.465329E+00   0.132703E-01   0.467451E+00   0.467451E+00

   0.143290E+00   0.454294E+00   0.133933E-01   0.465099E+00   0.465099E+00

   0.144050E+00   0.490692E+00   0.134588E-01   0.462751E+00   0.462751E+00

   0.144810E+00   0.447475E+00   0.135485E-01   0.460406E+00   0.460406E+00

   0.145570E+00   0.441767E+00   0.136068E-01   0.458065E+00   0.458065E+00

   0.146330E+00   0.447939E+00   0.136195E-01   0.455727E+00   0.455727E+00

   0.147090E+00   0.459056E+00   0.136832E-01   0.453394E+00   0.453394E+00

   0.147850E+00   0.455342E+00   0.136488E-01   0.451064E+00   0.451064E+00

   0.148610E+00   0.455641E+00   0.136418E-01   0.448738E+00   0.448738E+00

   0.149370E+00   0.449762E+00   0.137393E-01   0.446417E+00   0.446417E+00

   0.150130E+00   0.448031E+00   0.136291E-01   0.444100E+00   0.444100E+00

   0.150890E+00   0.433984E+00   0.135864E-01   0.441788E+00   0.441788E+00

   0.151650E+00   0.422934E+00   0.136040E-01   0.439480E+00   0.439480E+00

   0.152410E+00   0.444763E+00   0.135485E-01   0.437177E+00   0.437177E+00

   0.153170E+00   0.442081E+00   0.135217E-01   0.434879E+00   0.434879E+00

   0.153930E+00   0.462969E+00   0.136036E-01   0.432585E+00   0.432585E+00

   0.154690E+00   0.435256E+00   0.136317E-01   0.430297E+00   0.430297E+00

   0.155450E+00   0.417172E+00   0.134474E-01   0.428014E+00   0.428014E+00

   0.156210E+00   0.446437E+00   0.135273E-01   0.425737E+00   0.425737E+00

   0.156970E+00   0.425762E+00   0.135094E-01   0.423464E+00   0.423464E+00

   0.157730E+00   0.415810E+00   0.134938E-01   0.421198E+00   0.421198E+00

   0.158490E+00   0.406881E+00   0.134657E-01   0.418937E+00   0.418937E+00

   0.159250E+00   0.406875E+00   0.134600E-01   0.416681E+00   0.416681E+00

   0.160010E+00   0.427129E+00   0.134671E-01   0.414432E+00   0.414432E+00

   0.160770E+00   0.416119E+00   0.134500E-01   0.412188E+00   0.412188E+00

   0.161530E+00   0.407501E+00   0.133591E-01   0.409951E+00   0.409951E+00

   0.162290E+00   0.407136E+00   0.133434E-01   0.407720E+00   0.407720E+00

   0.163050E+00   0.389756E+00   0.133426E-01   0.405495E+00   0.405495E+00

   0.163810E+00   0.397985E+00   0.133550E-01   0.403276E+00   0.403276E+00

   0.164570E+00   0.389077E+00   0.132844E-01   0.401064E+00   0.401064E+00

   0.165330E+00   0.433320E+00   0.133338E-01   0.398858E+00   0.398858E+00

   0.166090E+00   0.383034E+00   0.132421E-01   0.396659E+00   0.396659E+00

   0.166850E+00   0.380900E+00   0.132121E-01   0.394466E+00   0.394466E+00

   0.167610E+00   0.392990E+00   0.132121E-01   0.392281E+00   0.392281E+00

   0.168370E+00   0.402492E+00   0.132124E-01   0.390102E+00   0.390102E+00

   0.169130E+00   0.384916E+00   0.131583E-01   0.387930E+00   0.387930E+00

   0.169890E+00   0.388920E+00   0.132096E-01   0.385766E+00   0.385766E+00

   0.170650E+00   0.383107E+00   0.132438E-01   0.383608E+00   0.383608E+00

   0.171410E+00   0.386286E+00   0.131550E-01   0.381458E+00   0.381458E+00

   0.172170E+00   0.386005E+00   0.130969E-01   0.379315E+00   0.379315E+00

   0.172930E+00   0.373562E+00   0.131165E-01   0.377179E+00   0.377179E+00

   0.173690E+00   0.389793E+00   0.131003E-01   0.375051E+00   0.375051E+00

   0.174450E+00   0.388211E+00   0.130566E-01   0.372930E+00   0.372930E+00

   0.175210E+00   0.386820E+00   0.130039E-01   0.370817E+00   0.370817E+00

   0.175970E+00   0.384546E+00   0.130841E-01   0.368712E+00   0.368712E+00

   0.176730E+00   0.343710E+00   0.132164E-01   0.366614E+00   0.366614E+00

   0.177490E+00   0.372977E+00   0.133137E-01   0.364524E+00   0.364524E+00

   0.178250E+00   0.357336E+00   0.132972E-01   0.362442E+00   0.362442E+00

   0.179010E+00   0.370765E+00   0.133700E-01   0.360367E+00   0.360367E+00

   0.179770E+00   0.362450E+00   0.134887E-01   0.358301E+00   0.358301E+00

   0.180530E+00   0.343723E+00   0.134646E-01   0.356243E+00   0.356243E+00

   0.181290E+00   0.354093E+00   0.135380E-01   0.354193E+00   0.354193E+00

   0.182050E+00   0.370098E+00   0.135845E-01   0.352151E+00   0.352151E+00

   0.182810E+00   0.354685E+00   0.135608E-01   0.350117E+00   0.350117E+00

   0.183570E+00   0.347214E+00   0.135861E-01   0.348092E+00   0.348092E+00

   0.184330E+00   0.374780E+00   0.136405E-01   0.346074E+00   0.346074E+00

   0.185090E+00   0.321741E+00   0.136531E-01   0.344066E+00   0.344066E+00

   0.185850E+00   0.336197E+00   0.136806E-01   0.342065E+00   0.342065E+00

   0.186610E+00   0.345979E+00   0.136558E-01   0.340073E+00   0.340073E+00

   0.187370E+00   0.344522E+00   0.133820E-01   0.338090E+00   0.338090E+00

   0.188130E+00   0.335128E+00   0.132040E-01   0.336115E+00   0.336115E+00

   0.188890E+00   0.320863E+00   0.130548E-01   0.334148E+00   0.334148E+00

   0.189650E+00   0.346838E+00   0.130581E-01   0.332191E+00   0.332191E+00

   0.190410E+00   0.324381E+00   0.128547E-01   0.330242E+00   0.330242E+00

   0.191170E+00   0.341023E+00   0.127772E-01   0.328301E+00   0.328301E+00

   0.191930E+00   0.325375E+00   0.127801E-01   0.326370E+00   0.326370E+00

   0.192690E+00   0.326968E+00   0.126620E-01   0.324447E+00   0.324447E+00

   0.193450E+00   0.326079E+00   0.126931E-01   0.322533E+00   0.322533E+00

   0.194210E+00   0.322544E+00   0.125885E-01   0.320627E+00   0.320627E+00

   0.194970E+00   0.302824E+00   0.125536E-01   0.318731E+00   0.318731E+00

   0.195730E+00   0.315723E+00   0.124628E-01   0.316844E+00   0.316844E+00

   0.196490E+00   0.325130E+00   0.124465E-01   0.314965E+00   0.314965E+00

   0.197250E+00   0.312299E+00   0.123032E-01   0.313096E+00   0.313096E+00

   0.198010E+00   0.291740E+00   0.123693E-01   0.311235E+00   0.311235E+00

   0.198770E+00   0.315197E+00   0.122840E-01   0.309383E+00   0.309383E+00

   0.199530E+00   0.324276E+00   0.122253E-01   0.307541E+00   0.307541E+00

   0.200290E+00   0.310413E+00   0.121550E-01   0.305707E+00   0.305707E+00

   0.201050E+00   0.302853E+00   0.121463E-01   0.303883E+00   0.303883E+00

   0.201810E+00   0.310959E+00   0.120746E-01   0.302067E+00   0.302067E+00

   0.202570E+00   0.300914E+00   0.120371E-01   0.300261E+00   0.300261E+00

   0.203330E+00   0.318346E+00   0.119213E-01   0.298464E+00   0.298464E+00

   0.204090E+00   0.302520E+00   0.117972E-01   0.296676E+00   0.296676E+00

   0.204850E+00   0.300199E+00   0.117778E-01   0.294897E+00   0.294897E+00

   0.205610E+00   0.305576E+00   0.117754E-01   0.293127E+00   0.293127E+00

   0.206370E+00   0.287889E+00   0.117653E-01   0.291366E+00   0.291366E+00

   0.207130E+00   0.306738E+00   0.117693E-01   0.289615E+00   0.289615E+00

   0.207890E+00   0.289406E+00   0.119552E-01   0.287873E+00   0.287873E+00

   0.208650E+00   0.285006E+00   0.120031E-01   0.286139E+00   0.286139E+00

   0.209410E+00   0.278246E+00   0.119997E-01   0.284416E+00   0.284416E+00

   0.210170E+00   0.285779E+00   0.121151E-01   0.282701E+00   0.282701E+00

   0.210930E+00   0.272534E+00   0.121358E-01   0.280995E+00   0.280995E+00

   0.211690E+00   0.270689E+00   0.122024E-01   0.279299E+00   0.279299E+00

   0.212450E+00   0.279450E+00   0.121496E-01   0.277612E+00   0.277612E+00

   0.213210E+00   0.277151E+00   0.121430E-01   0.275934E+00   0.275934E+00

   0.213970E+00   0.274798E+00   0.122614E-01   0.274265E+00   0.274265E+00

   0.214730E+00   0.268199E+00   0.122843E-01   0.272606E+00   0.272606E+00

   0.215490E+00   0.300585E+00   0.122825E-01   0.270955E+00   0.270955E+00

   0.216250E+00   0.270509E+00   0.122975E-01   0.269314E+00   0.269314E+00

   0.217010E+00   0.289179E+00   0.123200E-01   0.267682E+00   0.267682E+00

   0.217770E+00   0.264922E+00   0.123190E-01   0.266059E+00   0.266059E+00

   0.218530E+00   0.272795E+00   0.123030E-01   0.264445E+00   0.264445E+00

   0.219290E+00   0.267903E+00   0.123788E-01   0.262841E+00   0.262841E+00

   0.220050E+00   0.254003E+00   0.124013E-01   0.261245E+00   0.261245E+00

   0.220810E+00   0.285614E+00   0.124058E-01   0.259659E+00   0.259659E+00

   0.221570E+00   0.244844E+00   0.123497E-01   0.258082E+00   0.258082E+00

   0.222330E+00   0.260843E+00   0.123692E-01   0.256514E+00   0.256514E+00

   0.223090E+00   0.265940E+00   0.123012E-01   0.254955E+00   0.254955E+00

   0.223850E+00   0.255168E+00   0.122848E-01   0.253405E+00   0.253405E+00

   0.224610E+00   0.262915E+00   0.122891E-01   0.251864E+00   0.251864E+00

   0.225370E+00   0.260312E+00   0.122778E-01   0.250332E+00   0.250332E+00

   0.226130E+00   0.256061E+00   0.122368E-01   0.248809E+00   0.248809E+00

   0.226890E+00   0.263570E+00   0.122255E-01   0.247296E+00   0.247296E+00

   0.227650E+00   0.251298E+00   0.121630E-01   0.245791E+00   0.245791E+00

   0.228410E+00   0.265504E+00   0.121986E-01   0.244295E+00   0.244295E+00

   0.229170E+00   0.240821E+00   0.121160E-01   0.242808E+00   0.242808E+00

   0.229930E+00   0.228644E+00   0.120290E-01   0.241330E+00   0.241330E+00

   0.230690E+00   0.264202E+00   0.121497E-01   0.239861E+00   0.239861E+00

   0.231450E+00   0.233849E+00   0.121078E-01   0.238401E+00   0.238401E+00

   0.232210E+00   0.247349E+00   0.121322E-01   0.236950E+00   0.236950E+00

   0.232970E+00   0.244812E+00   0.120420E-01   0.235507E+00   0.235507E+00

   0.233730E+00   0.271283E+00   0.120917E-01   0.234073E+00   0.234073E+00

   0.234490E+00   0.264678E+00   0.119882E-01   0.232648E+00   0.232648E+00

   0.235250E+00   0.244932E+00   0.120355E-01   0.231232E+00   0.231232E+00

   0.236010E+00   0.220329E+00   0.119841E-01   0.229825E+00   0.229825E+00

   0.236770E+00   0.234466E+00   0.119653E-01   0.228426E+00   0.228426E+00

   0.237530E+00   0.232742E+00   0.119264E-01   0.227036E+00   0.227036E+00

   0.238290E+00   0.207059E+00   0.118371E-01   0.225655E+00   0.225655E+00

   0.239050E+00   0.237123E+00   0.118075E-01   0.224282E+00   0.224282E+00

   0.239810E+00   0.222959E+00   0.118229E-01   0.222917E+00   0.222917E+00

   0.240570E+00   0.214649E+00   0.118010E-01   0.221562E+00   0.221562E+00

   0.241330E+00   0.214251E+00   0.117072E-01   0.220214E+00   0.220214E+00

   0.242090E+00   0.229587E+00   0.117031E-01   0.218876E+00   0.218876E+00

   0.242850E+00   0.224371E+00   0.116883E-01   0.217545E+00   0.217545E+00

   0.243610E+00   0.227337E+00   0.116326E-01   0.216223E+00   0.216223E+00

   0.244370E+00   0.202136E+00   0.115841E-01   0.214910E+00   0.214910E+00

   0.245130E+00   0.211683E+00   0.115851E-01   0.213605E+00   0.213605E+00

   0.245890E+00   0.229844E+00   0.115286E-01   0.212308E+00   0.212308E+00

   0.246650E+00   0.206990E+00   0.115427E-01   0.211019E+00   0.211019E+00

   0.247410E+00   0.222193E+00   0.114460E-01   0.209739E+00   0.209739E+00

   0.248170E+00   0.220370E+00   0.114304E-01   0.208467E+00   0.208467E+00

   0.248930E+00   0.209124E+00   0.113156E-01   0.207203E+00   0.207203E+00

   0.249690E+00   0.200658E+00   0.113518E-01   0.205947E+00   0.205947E+00

   0.250450E+00   0.197873E+00   0.112618E-01   0.204699E+00   0.204699E+00

   0.251210E+00   0.217254E+00   0.112885E-01   0.203459E+00   0.203459E+00

   0.251970E+00   0.215111E+00   0.112414E-01   0.202228E+00   0.202228E+00

   0.252730E+00   0.208696E+00   0.112208E-01   0.201004E+00   0.201004E+00

   0.253490E+00   0.193663E+00   0.112314E-01   0.199788E+00   0.199788E+00

   0.254250E+00   0.214518E+00   0.111639E-01   0.198580E+00   0.198580E+00

   0.255010E+00   0.206348E+00   0.110672E-01   0.197380E+00   0.197380E+00

   0.255770E+00   0.211768E+00   0.110971E-01   0.196188E+00   0.196188E+00

   0.256530E+00   0.207667E+00   0.111242E-01   0.195004E+00   0.195004E+00

   0.257290E+00   0.191229E+00   0.110194E-01   0.193827E+00   0.193827E+00

   0.258050E+00   0.201586E+00   0.110772E-01   0.192658E+00   0.192658E+00

   0.258810E+00   0.157392E+00   0.110482E-01   0.191496E+00   0.191496E+00

   0.259570E+00   0.184754E+00   0.110122E-01   0.190343E+00   0.190343E+00

   0.260330E+00   0.201404E+00   0.110006E-01   0.189197E+00   0.189197E+00

   0.261090E+00   0.188446E+00   0.109597E-01   0.188058E+00   0.188058E+00

   0.261850E+00   0.197494E+00   0.109873E-01   0.186927E+00   0.186927E+00

   0.262610E+00   0.211490E+00   0.109475E-01   0.185803E+00   0.185803E+00

   0.263370E+00   0.181937E+00   0.108553E-01   0.184687E+00   0.184687E+00

   0.264130E+00   0.191893E+00   0.107541E-01   0.183578E+00   0.183578E+00

   0.264890E+00   0.186299E+00   0.108162E-01   0.182476E+00   0.182476E+00

   0.265650E+00   0.176016E+00   0.107601E-01   0.181382E+00   0.181382E+00

   0.266410E+00   0.191924E+00   0.107484E-01   0.180295E+00   0.180295E+00

   0.267170E+00   0.185332E+00   0.107107E-01   0.179215E+00   0.179215E+00

   0.267930E+00   0.172481E+00   0.107140E-01   0.178143E+00   0.178143E+00

   0.268690E+00   0.189683E+00   0.106975E-01   0.177077E+00   0.177077E+00

   0.269450E+00   0.189806E+00   0.106264E-01   0.176019E+00   0.176019E+00

   0.270210E+00   0.172496E+00   0.106247E-01   0.174967E+00   0.174967E+00

   0.270970E+00   0.157983E+00   0.105713E-01   0.173923E+00   0.173923E+00

   0.271720E+00   0.165066E+00   0.105525E-01   0.172899E+00   0.172899E+00

   0.272480E+00   0.171977E+00   0.105224E-01   0.171868E+00   0.171868E+00

   0.273240E+00   0.167741E+00   0.104896E-01   0.170844E+00   0.170844E+00

   0.274000E+00   0.171635E+00   0.104720E-01   0.169827E+00   0.169827E+00

   0.274760E+00   0.174511E+00   0.104319E-01   0.168817E+00   0.168817E+00

   0.275520E+00   0.166192E+00   0.104120E-01   0.167813E+00   0.167813E+00

   0.276280E+00   0.176967E+00   0.103873E-01   0.166816E+00   0.166816E+00

   0.277040E+00   0.187934E+00   0.103639E-01   0.165826E+00   0.165826E+00

   0.277800E+00   0.154157E+00   0.102919E-01   0.164843E+00   0.164843E+00

   0.278560E+00   0.173942E+00   0.102624E-01   0.163866E+00   0.163866E+00

   0.279320E+00   0.149676E+00   0.102664E-01   0.162895E+00   0.162895E+00

   0.280080E+00   0.162202E+00   0.101908E-01   0.161931E+00   0.161931E+00

   0.280840E+00   0.166995E+00   0.101459E-01   0.160973E+00   0.160973E+00

   0.281600E+00   0.155621E+00   0.101623E-01   0.160022E+00   0.160022E+00

   0.282360E+00   0.150707E+00   0.101177E-01   0.159077E+00   0.159077E+00

   0.283120E+00   0.155160E+00   0.100883E-01   0.158139E+00   0.158139E+00

   0.283880E+00   0.154587E+00   0.100756E-01   0.157207E+00   0.157207E+00

   0.284640E+00   0.154428E+00   0.100790E-01   0.156281E+00   0.156281E+00

   0.285400E+00   0.168235E+00   0.100439E-01   0.155361E+00   0.155361E+00

   0.286160E+00   0.144999E+00   0.100325E-01   0.154447E+00   0.154447E+00

   0.286920E+00   0.146629E+00   0.100303E-01   0.153539E+00   0.153539E+00

   0.287680E+00   0.166793E+00   0.998777E-02   0.152638E+00   0.152638E+00

   0.288440E+00   0.157243E+00   0.999038E-02   0.151742E+00   0.151742E+00

   0.289200E+00   0.156527E+00   0.997896E-02   0.150853E+00   0.150853E+00

   0.289960E+00   0.136202E+00   0.998452E-02   0.149969E+00   0.149969E+00

   0.290720E+00   0.157769E+00   0.100081E-01   0.149091E+00   0.149091E+00

   0.291480E+00   0.146850E+00   0.100189E-01   0.148220E+00   0.148220E+00

   0.292240E+00   0.158257E+00   0.100354E-01   0.147353E+00   0.147353E+00

   0.293000E+00   0.146877E+00   0.100914E-01   0.146493E+00   0.146493E+00

   0.293760E+00   0.129718E+00   0.132739E+00   0.145639E+00   0.145639E+00

   0.294520E+00   0.133710E+00   0.100936E-01   0.144790E+00   0.144790E+00

   0.295280E+00   0.135544E+00   0.101101E-01   0.143947E+00   0.143947E+00

   0.296040E+00   0.173094E+00   0.100826E-01   0.143109E+00   0.143109E+00

   0.296800E+00   0.127411E+00   0.100888E-01   0.142277E+00   0.142277E+00

   0.297560E+00   0.156164E+00   0.102031E-01   0.141451E+00   0.141451E+00

   0.298320E+00   0.146733E+00   0.101164E-01   0.140630E+00   0.140630E+00

   0.299080E+00   0.133959E+00   0.100450E-01   0.139815E+00   0.139815E+00

   0.299840E+00   0.140116E+00   0.100704E-01   0.139005E+00   0.139005E+00

   0.300600E+00   0.141083E+00   0.100211E-01   0.138200E+00   0.138200E+00

   0.301360E+00   0.143179E+00   0.100296E-01   0.137401E+00   0.137401E+00

   0.302120E+00   0.138179E+00   0.997278E-02   0.136607E+00   0.136607E+00

   0.302880E+00   0.129152E+00   0.997656E-02   0.135818E+00   0.135818E+00

   0.303640E+00   0.148980E+00   0.990234E-02   0.135035E+00   0.135035E+00

   0.304400E+00   0.146712E+00   0.988805E-02   0.134257E+00   0.134257E+00

   0.305160E+00   0.130450E+00   0.980418E-02   0.133484E+00   0.133484E+00

   0.305920E+00   0.134621E+00   0.989728E-02   0.132716E+00   0.132716E+00

   0.306680E+00   0.135611E+00   0.996598E-02   0.131953E+00   0.131953E+00

   0.307440E+00   0.128686E+00   0.997067E-02   0.131195E+00   0.131195E+00

   0.308200E+00   0.128001E+00   0.100428E-01   0.130443E+00   0.130443E+00

   0.308960E+00   0.127598E+00   0.100259E-01   0.129695E+00   0.129695E+00

   0.309720E+00   0.120708E+00   0.100800E-01   0.128952E+00   0.128952E+00

   0.310480E+00   0.139235E+00   0.100570E-01   0.128215E+00   0.128215E+00

   0.311240E+00   0.119910E+00   0.100729E-01   0.127482E+00   0.127482E+00

   0.312000E+00   0.128853E+00   0.100333E-01   0.126754E+00   0.126754E+00

   0.312760E+00   0.133082E+00   0.100650E-01   0.126031E+00   0.126031E+00

   0.313520E+00   0.113216E+00   0.100706E-01   0.125312E+00   0.125312E+00

   0.314280E+00   0.132659E+00   0.100657E-01   0.124599E+00   0.124599E+00

   0.315040E+00   0.128979E+00   0.102137E-01   0.123890E+00   0.123890E+00

   0.315800E+00   0.119708E+00   0.103549E-01   0.123186E+00   0.123186E+00

   0.316560E+00   0.124614E+00   0.104091E-01   0.122487E+00   0.122487E+00

   0.317320E+00   0.115942E+00   0.104835E-01   0.121792E+00   0.121792E+00

   0.318080E+00   0.140327E+00   0.104935E-01   0.121102E+00   0.121102E+00

   0.318830E+00   0.126558E+00   0.105637E-01   0.120425E+00   0.120425E+00

   0.319590E+00   0.127045E+00   0.105725E-01   0.119744E+00   0.119744E+00

   0.320350E+00   0.110830E+00   0.105802E-01   0.119067E+00   0.119067E+00

   0.321110E+00   0.967710E-01   0.106505E-01   0.118395E+00   0.118395E+00

   0.321870E+00   0.132716E+00   0.106651E-01   0.117727E+00   0.117727E+00

   0.322630E+00   0.125594E+00   0.107337E-01   0.117064E+00   0.117064E+00

   0.323390E+00   0.113070E+00   0.107774E-01   0.116405E+00   0.116405E+00

   0.324150E+00   0.111007E+00   0.107802E-01   0.115751E+00   0.115751E+00

   0.324910E+00   0.106741E+00   0.108314E-01   0.115101E+00   0.115101E+00

   0.325670E+00   0.952466E-01   0.108433E-01   0.114455E+00   0.114455E+00

   0.326430E+00   0.986702E-01   0.108516E-01   0.113814E+00   0.113814E+00

   0.327190E+00   0.109777E+00   0.108405E-01   0.113176E+00   0.113176E+00

   0.327950E+00   0.107191E+00   0.108146E-01   0.112543E+00   0.112543E+00

   0.328710E+00   0.115232E+00   0.107959E-01   0.111915E+00   0.111915E+00

   0.329470E+00   0.103899E+00   0.107817E-01   0.111290E+00   0.111290E+00

   0.330230E+00   0.111606E+00   0.107649E-01   0.110670E+00   0.110670E+00

   0.330990E+00   0.113497E+00   0.108269E-01   0.110053E+00   0.110053E+00

   0.331750E+00   0.111929E+00   0.108086E-01   0.109441E+00   0.109441E+00

   0.332510E+00   0.105184E+00   0.108832E-01   0.108833E+00   0.108833E+00

   0.333270E+00   0.782532E-01   0.108294E-01   0.108229E+00   0.108229E+00

   0.334030E+00   0.111194E+00   0.108904E-01   0.107629E+00   0.107629E+00

   0.334790E+00   0.109722E+00   0.108622E-01   0.107033E+00   0.107033E+00

   0.335550E+00   0.117631E+00   0.109722E-01   0.106441E+00   0.106441E+00

   0.336310E+00   0.106756E+00   0.109407E-01   0.105853E+00   0.105853E+00

   0.337070E+00   0.114460E+00   0.109997E-01   0.105269E+00   0.105269E+00

   0.337830E+00   0.103554E+00   0.109409E-01   0.104688E+00   0.104688E+00

   0.338590E+00   0.122917E+00   0.109742E-01   0.104112E+00   0.104112E+00

   0.339350E+00   0.105800E+00   0.109973E-01   0.103540E+00   0.103540E+00

   0.340110E+00   0.965460E-01   0.110832E-01   0.102971E+00   0.102971E+00

   0.340870E+00   0.862405E-01   0.110885E-01   0.102406E+00   0.102406E+00

   0.341630E+00   0.971142E-01   0.111318E-01   0.101845E+00   0.101845E+00

   0.342390E+00   0.118822E+00   0.111359E-01   0.101288E+00   0.101288E+00

   0.343150E+00   0.860240E-01   0.111803E-01   0.100734E+00   0.100734E+00

   0.343910E+00   0.989340E-01   0.112675E-01   0.100185E+00   0.100185E+00

   0.344670E+00   0.961859E-01   0.112729E-01   0.996385E-01   0.996385E-01

   0.345430E+00   0.920034E-01   0.112832E-01   0.990961E-01   0.990961E-01

   0.346190E+00   0.891377E-01   0.113495E-01   0.985574E-01   0.985574E-01

   0.346950E+00   0.998352E-01   0.113573E-01   0.980223E-01   0.980223E-01

   0.347710E+00   0.766684E-01   0.113985E-01   0.974909E-01   0.974909E-01

   0.348470E+00   0.775373E-01   0.114269E-01   0.969631E-01   0.969631E-01

   0.349220E+00   0.999338E-01   0.114709E-01   0.964457E-01   0.964457E-01

   0.349980E+00   0.103142E+00   0.115261E-01   0.959250E-01   0.959250E-01

   0.350740E+00   0.831992E-01   0.115044E-01   0.954078E-01   0.954078E-01

   0.351500E+00   0.938134E-01   0.116133E-01   0.948941E-01   0.948941E-01

   0.352260E+00   0.655901E-01   0.115926E-01   0.943840E-01   0.943840E-01

   0.353020E+00   0.112852E+00   0.116580E-01   0.938774E-01   0.938774E-01

   0.353780E+00   0.105684E+00   0.116357E-01   0.933742E-01   0.933742E-01

   0.354540E+00   0.106331E+00   0.117006E-01   0.928745E-01   0.928745E-01

   0.355300E+00   0.870845E-01   0.117076E-01   0.923782E-01   0.923782E-01

   0.356060E+00   0.105122E+00   0.117083E-01   0.918853E-01   0.918853E-01

   0.356820E+00   0.866828E-01   0.118104E-01   0.913958E-01   0.913958E-01

   0.357580E+00   0.672344E-01   0.117664E-01   0.909097E-01   0.909097E-01

   0.358340E+00   0.826496E-01   0.118170E-01   0.904270E-01   0.904270E-01

   0.359100E+00   0.807334E-01   0.117253E-01   0.899476E-01   0.899476E-01

   0.359860E+00   0.867591E-01   0.118627E-01   0.894716E-01   0.894716E-01

   0.360620E+00   0.934930E-01   0.118529E-01   0.889988E-01   0.889988E-01

   0.361380E+00   0.998364E-01   0.118479E-01   0.885294E-01   0.885294E-01

   0.362140E+00   0.789129E-01   0.118713E-01   0.880632E-01   0.880632E-01

   0.362900E+00   0.100525E+00   0.118684E-01   0.876003E-01   0.876003E-01

   0.363660E+00   0.104967E+00   0.119070E-01   0.871406E-01   0.871406E-01

   0.364420E+00   0.769896E-01   0.118961E-01   0.866842E-01   0.866842E-01

   0.365180E+00   0.962271E-01   0.119506E-01   0.862310E-01   0.862310E-01

   0.365940E+00   0.881728E-01   0.119193E-01   0.857809E-01   0.857809E-01

   0.366700E+00   0.900935E-01   0.119458E-01   0.853341E-01   0.853341E-01

   0.367460E+00   0.659476E-01   0.120113E-01   0.848904E-01   0.848904E-01

   0.368220E+00   0.931577E-01   0.120253E-01   0.844499E-01   0.844499E-01

   0.368980E+00   0.628662E-01   0.121023E-01   0.840124E-01   0.840124E-01

   0.369740E+00   0.912175E-01   0.120632E-01   0.835781E-01   0.835781E-01

   0.370500E+00   0.728242E-01   0.121186E-01   0.831469E-01   0.831469E-01

   0.371260E+00   0.768908E-01   0.121686E-01   0.827188E-01   0.827188E-01

   0.372020E+00   0.762335E-01   0.121970E-01   0.822938E-01   0.822938E-01

   0.372770E+00   0.931305E-01   0.121854E-01   0.818774E-01   0.818774E-01

   0.373530E+00   0.781202E-01   0.122540E-01   0.814584E-01   0.814584E-01

   0.374290E+00   0.655733E-01   0.122266E-01   0.810424E-01   0.810424E-01

   0.375050E+00   0.651060E-01   0.123504E-01   0.806295E-01   0.806295E-01

   0.375810E+00   0.713804E-01   0.123486E-01   0.802195E-01   0.802195E-01

   0.376570E+00   0.920201E-01   0.124068E-01   0.798126E-01   0.798126E-01

   0.377330E+00   0.903532E-01   0.124659E-01   0.794086E-01   0.794086E-01

   0.378090E+00   0.866719E-01   0.124964E-01   0.790075E-01   0.790075E-01

   0.378850E+00   0.874038E-01   0.126557E-01   0.786094E-01   0.786094E-01

   0.379610E+00   0.805886E-01   0.126483E-01   0.782142E-01   0.782142E-01

   0.380370E+00   0.647785E-01   0.127364E-01   0.778219E-01   0.778219E-01

   0.381130E+00   0.744663E-01   0.136999E-01   0.774325E-01   0.774325E-01

   0.381890E+00   0.807177E-01   0.142208E-01   0.770460E-01   0.770460E-01

   0.382650E+00   0.520487E-01   0.145082E-01   0.766624E-01   0.766624E-01

   0.383410E+00   0.690324E-01   0.146984E-01   0.762816E-01   0.762816E-01

   0.384170E+00   0.472928E-01   0.149254E-01   0.759037E-01   0.759037E-01

   0.384930E+00   0.515699E-01   0.148295E-01   0.755285E-01   0.755285E-01

   0.385690E+00   0.613059E-01   0.147441E-01   0.751562E-01   0.751562E-01

   0.386450E+00   0.762499E-01   0.147491E-01   0.747867E-01   0.747867E-01

   0.387210E+00   0.506814E-01   0.147353E-01   0.744200E-01   0.744200E-01

   0.387970E+00   0.534560E-01   0.147086E-01   0.740560E-01   0.740560E-01

   0.388730E+00   0.747251E-01   0.148602E-01   0.736948E-01   0.736948E-01

   0.389490E+00   0.877517E-01   0.148688E-01   0.733363E-01   0.733363E-01

   0.390250E+00   0.697549E-01   0.150113E-01   0.729805E-01   0.729805E-01

   0.391010E+00   0.612353E-01   0.151359E-01   0.726275E-01   0.726275E-01

   0.391770E+00   0.595782E-01   0.151347E-01   0.722771E-01   0.722771E-01

   0.392520E+00   0.658085E-01   0.152164E-01   0.719340E-01   0.719340E-01

   0.393280E+00   0.542152E-01   0.152658E-01   0.715890E-01   0.715890E-01

   0.394040E+00   0.688816E-01   0.154932E-01   0.712467E-01   0.712467E-01

   0.394800E+00   0.697620E-01   0.155822E-01   0.709069E-01   0.709069E-01

   0.395560E+00   0.569567E-01   0.156953E-01   0.705698E-01   0.705698E-01

   0.396320E+00   0.631561E-01   0.158405E-01   0.702354E-01   0.702354E-01

   0.397080E+00   0.963011E-01   0.159356E-01   0.699035E-01   0.699035E-01

   0.397840E+00   0.669112E-01   0.160231E-01   0.695742E-01   0.695742E-01

   0.398600E+00   0.780798E-01   0.161567E-01   0.692475E-01   0.692475E-01

   0.399360E+00   0.667184E-01   0.161703E-01   0.689233E-01   0.689233E-01

   0.400120E+00   0.176213E-01   0.162437E-01   0.686017E-01   0.686017E-01

   0.400880E+00   0.494559E-01   0.164765E-01   0.682827E-01   0.682827E-01

   0.401640E+00   0.347246E-01   0.164529E-01   0.679661E-01   0.679661E-01

   0.402400E+00   0.343463E-01   0.166622E-01   0.676521E-01   0.676521E-01

   0.403160E+00   0.746889E-01   0.167955E-01   0.673405E-01   0.673405E-01

   0.403920E+00   0.462377E-01   0.169312E-01   0.670314E-01   0.670314E-01

   0.404680E+00   0.772240E-01   0.171844E-01   0.667248E-01   0.667248E-01

   0.405440E+00   0.716371E-01   0.171895E-01   0.664206E-01   0.664206E-01

   0.406200E+00   0.525200E-01   0.173981E-01   0.661189E-01   0.661189E-01

   0.406960E+00   0.580600E-01   0.173773E-01   0.658196E-01   0.658196E-01

   0.407720E+00   0.467265E-01   0.175723E-01   0.655227E-01   0.655227E-01

   0.408480E+00   0.684759E-01   0.176670E-01   0.652282E-01   0.652282E-01

   0.409240E+00   0.869457E-01   0.177622E-01   0.649360E-01   0.649360E-01

   0.409990E+00   0.642561E-01   0.178747E-01   0.646501E-01   0.646501E-01

   0.410750E+00   0.529942E-01   0.179928E-01   0.643626E-01   0.643626E-01

   0.411510E+00   0.752069E-01   0.179931E-01   0.640775E-01   0.640775E-01

   0.412270E+00   0.471196E-01   0.181633E-01   0.637947E-01   0.637947E-01

   0.413030E+00   0.563700E-01   0.182153E-01   0.635142E-01   0.635142E-01

   0.413790E+00   0.266547E-01   0.181243E-01   0.632360E-01   0.632360E-01

   0.414550E+00   0.374949E-01   0.184137E-01   0.629601E-01   0.629601E-01

   0.415310E+00   0.814556E-01   0.184356E-01   0.626865E-01   0.626865E-01

   0.416070E+00   0.882551E-01   0.186365E-01   0.624151E-01   0.624151E-01

   0.416830E+00   0.469912E-01   0.185941E-01   0.621459E-01   0.621459E-01

   0.417590E+00   0.433450E-01   0.187441E-01   0.618790E-01   0.618790E-01

   0.418350E+00   0.616177E-01   0.188154E-01   0.616142E-01   0.616142E-01

   0.419110E+00   0.413187E-01   0.188629E-01   0.613517E-01   0.613517E-01

   0.419870E+00   0.579631E-01   0.191052E-01   0.610913E-01   0.610913E-01

   0.420630E+00   0.632376E-01   0.192000E-01   0.608331E-01   0.608331E-01

   0.421390E+00   0.720302E-01   0.193165E-01   0.605771E-01   0.605771E-01

   0.422150E+00   0.579287E-01   0.198071E-01   0.603232E-01   0.603232E-01

   0.422910E+00   0.477787E-01   0.197057E-01   0.600714E-01   0.600714E-01

   0.423670E+00   0.316050E-01   0.200075E-01   0.598217E-01   0.598217E-01

   0.424430E+00   0.513989E-01   0.203246E-01   0.595741E-01   0.595741E-01

   0.425190E+00   0.291662E-01   0.204789E-01   0.593285E-01   0.593285E-01

   0.425940E+00   0.599845E-01   0.208898E-01   0.590882E-01   0.590882E-01

   0.426700E+00   0.513942E-01   0.209614E-01   0.588468E-01   0.588468E-01

   0.427460E+00   0.417176E-01   0.212578E-01   0.586073E-01   0.586073E-01

   0.428220E+00   0.359426E-01   0.214229E-01   0.583699E-01   0.583699E-01

   0.428980E+00   0.368319E-01   0.215405E-01   0.581345E-01   0.581345E-01

   0.429740E+00   0.274444E-01   0.219104E-01   0.579011E-01   0.579011E-01

   0.430500E+00   0.768913E-01   0.222677E-01   0.576696E-01   0.576696E-01

   0.431260E+00   0.287258E-02   0.224205E-01   0.574401E-01   0.574401E-01

   0.432020E+00   0.316076E-01   0.227553E-01   0.572125E-01   0.572125E-01

   0.432780E+00   0.446741E-01   0.230309E-01   0.569868E-01   0.569868E-01

   0.433540E+00   0.309386E-01   0.232098E-01   0.567631E-01   0.567631E-01

   0.434300E+00   0.472191E-01   0.235432E-01   0.565412E-01   0.565412E-01

   0.435060E+00   0.423779E-01   0.239432E-01   0.563212E-01   0.563212E-01


           ####      Real Space Data                               ####


           Distance distribution  function of particle  


      R          P(R)      ERROR


  0.0000E+00  0.0000E+00  0.0000E+00

  0.1630E+00  0.1389E-03  0.2408E-05

  0.3261E+00  0.2760E-03  0.4638E-05

  0.4891E+00  0.4112E-03  0.6691E-05

  0.6522E+00  0.5446E-03  0.8566E-05

  0.8152E+00  0.6761E-03  0.1027E-04

  0.9783E+00  0.8058E-03  0.1180E-04

  0.1141E+01  0.9336E-03  0.1315E-04

  0.1304E+01  0.1059E-02  0.1435E-04

  0.1467E+01  0.1183E-02  0.1537E-04

  0.1630E+01  0.1305E-02  0.1624E-04

  0.1793E+01  0.1426E-02  0.1696E-04

  0.1957E+01  0.1544E-02  0.1752E-04

  0.2120E+01  0.1660E-02  0.1793E-04

  0.2283E+01  0.1774E-02  0.1821E-04

  0.2446E+01  0.1886E-02  0.1835E-04

  0.2609E+01  0.1996E-02  0.1837E-04

  0.2772E+01  0.2103E-02  0.1827E-04

  0.2935E+01  0.2209E-02  0.1805E-04

  0.3098E+01  0.2312E-02  0.1773E-04

  0.3261E+01  0.2413E-02  0.1731E-04

  0.3424E+01  0.2512E-02  0.1681E-04

  0.3587E+01  0.2608E-02  0.1623E-04

  0.3750E+01  0.2702E-02  0.1559E-04

  0.3913E+01  0.2793E-02  0.1490E-04

  0.4076E+01  0.2882E-02  0.1418E-04

  0.4239E+01  0.2969E-02  0.1344E-04

  0.4402E+01  0.3053E-02  0.1270E-04

  0.4565E+01  0.3134E-02  0.1199E-04

  0.4728E+01  0.3213E-02  0.1134E-04

  0.4891E+01  0.3289E-02  0.1077E-04

  0.5054E+01  0.3362E-02  0.1033E-04

  0.5217E+01  0.3433E-02  0.1003E-04

  0.5380E+01  0.3500E-02  0.9913E-05

  0.5543E+01  0.3565E-02  0.9988E-05

  0.5707E+01  0.3627E-02  0.1026E-04

  0.5870E+01  0.3686E-02  0.1070E-04

  0.6033E+01  0.3743E-02  0.1131E-04

  0.6196E+01  0.3796E-02  0.1204E-04

  0.6359E+01  0.3846E-02  0.1286E-04

  0.6522E+01  0.3893E-02  0.1376E-04

  0.6685E+01  0.3937E-02  0.1471E-04

  0.6848E+01  0.3979E-02  0.1569E-04

  0.7011E+01  0.4017E-02  0.1667E-04

  0.7174E+01  0.4052E-02  0.1765E-04

  0.7337E+01  0.4083E-02  0.1862E-04

  0.7500E+01  0.4112E-02  0.1956E-04

  0.7663E+01  0.4138E-02  0.2047E-04

  0.7826E+01  0.4161E-02  0.2134E-04

  0.7989E+01  0.4180E-02  0.2216E-04

  0.8152E+01  0.4197E-02  0.2293E-04

  0.8315E+01  0.4210E-02  0.2364E-04

  0.8478E+01  0.4220E-02  0.2429E-04

  0.8641E+01  0.4228E-02  0.2488E-04

  0.8804E+01  0.4232E-02  0.2541E-04

  0.8967E+01  0.4233E-02  0.2586E-04

  0.9130E+01  0.4232E-02  0.2625E-04

  0.9293E+01  0.4227E-02  0.2658E-04

  0.9457E+01  0.4220E-02  0.2683E-04

  0.9620E+01  0.4209E-02  0.2702E-04

  0.9783E+01  0.4196E-02  0.2714E-04

  0.9946E+01  0.4180E-02  0.2719E-04

  0.1011E+02  0.4162E-02  0.2718E-04

  0.1027E+02  0.4141E-02  0.2711E-04

  0.1043E+02  0.4117E-02  0.2699E-04

  0.1060E+02  0.4091E-02  0.2681E-04

  0.1076E+02  0.4062E-02  0.2658E-04

  0.1092E+02  0.4031E-02  0.2631E-04

  0.1109E+02  0.3998E-02  0.2600E-04

  0.1125E+02  0.3963E-02  0.2566E-04

  0.1141E+02  0.3925E-02  0.2529E-04

  0.1158E+02  0.3885E-02  0.2490E-04

  0.1174E+02  0.3844E-02  0.2450E-04

  0.1190E+02  0.3800E-02  0.2409E-04

  0.1207E+02  0.3755E-02  0.2369E-04

  0.1223E+02  0.3708E-02  0.2331E-04

  0.1239E+02  0.3659E-02  0.2294E-04

  0.1255E+02  0.3609E-02  0.2260E-04

  0.1272E+02  0.3557E-02  0.2231E-04

  0.1288E+02  0.3504E-02  0.2206E-04

  0.1304E+02  0.3450E-02  0.2187E-04

  0.1321E+02  0.3394E-02  0.2173E-04

  0.1337E+02  0.3338E-02  0.2167E-04

  0.1353E+02  0.3280E-02  0.2167E-04

  0.1370E+02  0.3222E-02  0.2174E-04

  0.1386E+02  0.3163E-02  0.2189E-04

  0.1402E+02  0.3103E-02  0.2210E-04

  0.1418E+02  0.3042E-02  0.2238E-04

  0.1435E+02  0.2982E-02  0.2272E-04

  0.1451E+02  0.2920E-02  0.2311E-04

  0.1467E+02  0.2859E-02  0.2355E-04

  0.1484E+02  0.2797E-02  0.2404E-04

  0.1500E+02  0.2735E-02  0.2455E-04

  0.1516E+02  0.2673E-02  0.2509E-04

  0.1533E+02  0.2611E-02  0.2565E-04

  0.1549E+02  0.2550E-02  0.2622E-04

  0.1565E+02  0.2488E-02  0.2679E-04

  0.1582E+02  0.2427E-02  0.2736E-04

  0.1598E+02  0.2366E-02  0.2792E-04

  0.1614E+02  0.2306E-02  0.2846E-04

  0.1630E+02  0.2246E-02  0.2899E-04

  0.1647E+02  0.2187E-02  0.2948E-04

  0.1663E+02  0.2128E-02  0.2995E-04

  0.1679E+02  0.2070E-02  0.3039E-04

  0.1696E+02  0.2013E-02  0.3079E-04

  0.1712E+02  0.1957E-02  0.3116E-04

  0.1728E+02  0.1902E-02  0.3148E-04

  0.1745E+02  0.1848E-02  0.3177E-04

  0.1761E+02  0.1794E-02  0.3201E-04

  0.1777E+02  0.1742E-02  0.3221E-04

  0.1793E+02  0.1691E-02  0.3236E-04

  0.1810E+02  0.1641E-02  0.3247E-04

  0.1826E+02  0.1592E-02  0.3254E-04

  0.1842E+02  0.1544E-02  0.3258E-04

  0.1859E+02  0.1498E-02  0.3257E-04

  0.1875E+02  0.1452E-02  0.3252E-04

  0.1891E+02  0.1408E-02  0.3244E-04

  0.1908E+02  0.1365E-02  0.3234E-04

  0.1924E+02  0.1324E-02  0.3220E-04

  0.1940E+02  0.1284E-02  0.3204E-04

  0.1957E+02  0.1245E-02  0.3186E-04

  0.1973E+02  0.1207E-02  0.3166E-04

  0.1989E+02  0.1171E-02  0.3146E-04

  0.2005E+02  0.1135E-02  0.3125E-04

  0.2022E+02  0.1102E-02  0.3104E-04

  0.2038E+02  0.1069E-02  0.3084E-04

  0.2054E+02  0.1037E-02  0.3065E-04

  0.2071E+02  0.1007E-02  0.3048E-04

  0.2087E+02  0.9782E-03  0.3033E-04

  0.2103E+02  0.9503E-03  0.3021E-04

  0.2120E+02  0.9236E-03  0.3012E-04

  0.2136E+02  0.8980E-03  0.3007E-04

  0.2152E+02  0.8734E-03  0.3006E-04

  0.2168E+02  0.8499E-03  0.3010E-04

  0.2185E+02  0.8274E-03  0.3019E-04

  0.2201E+02  0.8059E-03  0.3033E-04

  0.2217E+02  0.7853E-03  0.3052E-04

  0.2234E+02  0.7655E-03  0.3076E-04

  0.2250E+02  0.7466E-03  0.3105E-04

  0.2266E+02  0.7286E-03  0.3138E-04

  0.2283E+02  0.7112E-03  0.3177E-04

  0.2299E+02  0.6946E-03  0.3219E-04

  0.2315E+02  0.6786E-03  0.3264E-04

  0.2332E+02  0.6632E-03  0.3313E-04

  0.2348E+02  0.6484E-03  0.3364E-04

  0.2364E+02  0.6341E-03  0.3417E-04

  0.2380E+02  0.6202E-03  0.3472E-04

  0.2397E+02  0.6068E-03  0.3527E-04

  0.2413E+02  0.5937E-03  0.3582E-04

  0.2429E+02  0.5809E-03  0.3636E-04

  0.2446E+02  0.5684E-03  0.3689E-04

  0.2462E+02  0.5561E-03  0.3740E-04

  0.2478E+02  0.5440E-03  0.3787E-04

  0.2495E+02  0.5319E-03  0.3832E-04

  0.2511E+02  0.5199E-03  0.3872E-04

  0.2527E+02  0.5080E-03  0.3907E-04

  0.2543E+02  0.4960E-03  0.3937E-04

  0.2560E+02  0.4839E-03  0.3960E-04

  0.2576E+02  0.4717E-03  0.3977E-04

  0.2592E+02  0.4594E-03  0.3986E-04

  0.2609E+02  0.4468E-03  0.3987E-04

  0.2625E+02  0.4340E-03  0.3980E-04

  0.2641E+02  0.4209E-03  0.3963E-04

  0.2658E+02  0.4074E-03  0.3936E-04

  0.2674E+02  0.3937E-03  0.3898E-04

  0.2690E+02  0.3795E-03  0.3849E-04

  0.2707E+02  0.3649E-03  0.3788E-04

  0.2723E+02  0.3498E-03  0.3715E-04

  0.2739E+02  0.3342E-03  0.3628E-04

  0.2755E+02  0.3181E-03  0.3528E-04

  0.2772E+02  0.3015E-03  0.3414E-04

  0.2788E+02  0.2843E-03  0.3285E-04

  0.2804E+02  0.2665E-03  0.3140E-04

  0.2821E+02  0.2480E-03  0.2980E-04

  0.2837E+02  0.2290E-03  0.2803E-04

  0.2853E+02  0.2092E-03  0.2609E-04

  0.2870E+02  0.1888E-03  0.2397E-04

  0.2886E+02  0.1678E-03  0.2167E-04

  0.2902E+02  0.1460E-03  0.1918E-04

  0.2918E+02  0.1235E-03  0.1650E-04

  0.2935E+02  0.1003E-03  0.1361E-04

  0.2951E+02  0.7631E-04  0.1053E-04

  0.2967E+02  0.5162E-04  0.7236E-05

  0.2984E+02  0.2618E-04  0.3727E-05

  0.3000E+02  0.0000E+00  0.0000E+00
```
