## Supplementary material for "LEA_4 motifs function alone and in conjunction with synergistic cosolutes to protect a labile enzyme during desiccation": File S1: Gamma 4b.dat

```
### DATA:
#
# 560
#      Q             I(Q)           Error     
1.02600000E-02  4.92603030E+00  6.76670680E+00
1.10200000E-02  1.52902194E+00  4.10503410E+00
1.17800000E-02  9.04372867E-01  2.26009167E+00
1.25400000E-02  9.12629964E-01  6.26872662E-01
1.33000000E-02  9.05179642E-01  3.92389253E-01
1.40600000E-02  6.96491864E-01  2.70085259E-01
1.48200000E-02  7.06547939E-01  1.75787023E-01
1.55800000E-02  9.25445699E-01  1.49082145E-01
1.63400000E-02  7.10875950E-01  1.09310090E-01
1.71000000E-02  7.64151523E-01  9.23995856E-02
1.78600000E-02  8.00292563E-01  8.04407079E-02
1.86200000E-02  9.08871308E-01  7.19154411E-02
1.93800000E-02  8.83113495E-01  6.41510289E-02
2.01400000E-02  7.72341398E-01  6.30263712E-02
2.09000000E-02  7.02429032E-01  5.80700897E-02
2.16600000E-02  7.90827079E-01  5.42374194E-02
2.24200000E-02  7.59775986E-01  5.25588002E-02
2.31800000E-02  8.11067258E-01  4.92285516E-02
2.39500000E-02  7.64252796E-01  4.68400118E-02
2.47100000E-02  8.05890125E-01  4.45711610E-02
2.54700000E-02  7.42897599E-01  4.32554704E-02
2.62300000E-02  7.87187706E-01  4.03705222E-02
2.69900000E-02  7.89855735E-01  3.98117500E-02
2.77500000E-02  7.56663405E-01  3.85667518E-02
2.85100000E-02  7.74054606E-01  3.74549587E-02
2.92700000E-02  7.48110842E-01  3.80484397E-02
3.00300000E-02  8.30028853E-01  3.79627478E-02
3.07900000E-02  7.57392599E-01  3.75671080E-02
3.15500000E-02  7.89200502E-01  3.68165169E-02
3.23100000E-02  8.03115018E-01  3.61614624E-02
3.30700000E-02  8.16435556E-01  3.62656976E-02
3.38300000E-02  7.98255645E-01  3.58735355E-02
3.45900000E-02  7.95596810E-01  3.54499968E-02
3.53500000E-02  7.95704606E-01  3.46958233E-02
3.61100000E-02  7.59108118E-01  3.37882562E-02
3.68700000E-02  7.54990179E-01  3.25512466E-02
3.76300000E-02  7.93349176E-01  3.13847744E-02
3.83900000E-02  8.39233674E-01  3.08531310E-02
3.91500000E-02  7.97827849E-01  2.97792192E-02
3.99100000E-02  7.98096434E-01  2.93247244E-02
4.06700000E-02  7.81890394E-01  2.87869935E-02
4.14300000E-02  7.78996756E-01  2.83078718E-02
4.21900000E-02  7.79109337E-01  2.77983034E-02
4.29500000E-02  8.26767222E-01  2.77381467E-02
4.37100000E-02  7.58053584E-01  2.70054300E-02
4.44700000E-02  7.38893996E-01  2.66154826E-02
4.52300000E-02  7.09805932E-01  2.62883145E-02
4.59900000E-02  7.64863118E-01  2.59555322E-02
4.67500000E-02  7.72246022E-01  2.55412033E-02
4.75100000E-02  7.84731577E-01  2.48969184E-02
4.82700000E-02  7.36706846E-01  2.47873238E-02
4.90300000E-02  7.97795699E-01  2.45906161E-02
4.97900000E-02  7.49063405E-01  2.40341931E-02
5.05500000E-02  7.40407097E-01  2.39139554E-02
5.13100000E-02  7.46450072E-01  2.35151088E-02
5.20700000E-02  7.35502849E-01  2.32754716E-02
5.28300000E-02  7.46016559E-01  2.31941328E-02
5.35900000E-02  7.35083172E-01  2.27740263E-02
5.43500000E-02  7.23667939E-01  2.32962787E-02
5.51100000E-02  6.93701631E-01  2.32793343E-02
5.58700000E-02  7.57411129E-01  2.32274128E-02
5.66300000E-02  7.27534050E-01  2.30847552E-02
5.73900000E-02  7.48596703E-01  2.30572208E-02
5.81500000E-02  7.22954982E-01  2.32988515E-02
5.89100000E-02  7.19586828E-01  2.32267705E-02
5.96700000E-02  7.53262616E-01  2.30068606E-02
6.04300000E-02  6.95368262E-01  2.30231081E-02
6.11900000E-02  7.14027921E-01  2.25377703E-02
6.19500000E-02  7.03959337E-01  2.18982009E-02
6.27100000E-02  6.90427151E-01  2.13872999E-02
6.34700000E-02  7.15806183E-01  2.14351258E-02
6.42300000E-02  7.53068674E-01  2.11779625E-02
6.49900000E-02  7.13451577E-01  2.10390319E-02
6.57500000E-02  7.54307545E-01  2.07595609E-02
6.65100000E-02  6.96510287E-01  2.06473759E-02
6.72700000E-02  7.09530932E-01  2.01349296E-02
6.80300000E-02  6.94198925E-01  2.01599812E-02
6.87900000E-02  7.21270484E-01  1.99294344E-02
6.95500000E-02  6.93014122E-01  1.98425016E-02
7.03100000E-02  7.09023226E-01  1.97005552E-02
7.10700000E-02  7.04847384E-01  1.94103080E-02
7.18300000E-02  6.98738620E-01  4.82991020E-02
7.25900000E-02  6.91057186E-01  1.91338805E-02
7.33500000E-02  7.21090394E-01  1.88595564E-02
7.41200000E-02  6.80063118E-01  1.86990998E-02
7.48800000E-02  7.37102509E-01  1.87610822E-02
7.56400000E-02  6.94722903E-01  1.85447081E-02
7.64000000E-02  6.97489337E-01  1.84054001E-02
7.71600000E-02  7.10850090E-01  1.81112943E-02
7.79200000E-02  6.90067545E-01  1.80528448E-02
7.86800000E-02  7.00542366E-01  1.80794883E-02
7.94400000E-02  6.96455323E-01  1.80658456E-02
8.02000000E-02  6.62170645E-01  1.78611348E-02
8.09600000E-02  7.01409480E-01  1.78146943E-02
8.17200000E-02  6.93066308E-01  1.75574541E-02
8.24800000E-02  6.99200323E-01  1.74597481E-02
8.32400000E-02  6.61047957E-01  1.73203530E-02
8.40000000E-02  6.94451470E-01  1.72679697E-02
8.47600000E-02  6.85230609E-01  1.73093268E-02
8.55200000E-02  6.46147384E-01  1.74688855E-02
8.62800000E-02  6.90926846E-01  1.77136724E-02
8.70400000E-02  6.45695753E-01  1.80752275E-02
8.78000000E-02  6.09349659E-01  1.84584427E-02
8.85600000E-02  6.66897384E-01  1.84222924E-02
8.93200000E-02  6.81297258E-01  1.87375163E-02
9.00800000E-02  6.69589265E-01  1.87137057E-02
9.08400000E-02  6.45743835E-01  1.88539259E-02
9.16000000E-02  6.38522885E-01  1.88781503E-02
9.23600000E-02  6.23231613E-01  1.91759477E-02
9.31200000E-02  6.34262115E-01  1.92238047E-02
9.38800000E-02  6.31818692E-01  1.93080402E-02
9.46400000E-02  6.62001416E-01  1.92488758E-02
9.54000000E-02  6.34739265E-01  1.91586582E-02
9.61600000E-02  6.06598082E-01  1.86367713E-02
9.69200000E-02  6.43539158E-01  1.84845350E-02
9.76800000E-02  6.09164373E-01  1.79846733E-02
9.84400000E-02  6.26217330E-01  1.78032970E-02
9.92000000E-02  6.46069642E-01  1.77993427E-02
9.99600000E-02  6.00275896E-01  1.78405756E-02
1.00720000E-01  6.37214301E-01  1.76719935E-02
1.01480000E-01  6.11306398E-01  1.75163565E-02
1.02240000E-01  6.15853530E-01  1.69330377E-02
1.03000000E-01  6.04262491E-01  1.67999399E-02
1.03760000E-01  6.11613118E-01  1.65070844E-02
1.04520000E-01  6.09000699E-01  1.64226886E-02
1.05280000E-01  5.86399104E-01  1.62480531E-02
1.06040000E-01  6.12149427E-01  1.63207502E-02
1.06800000E-01  6.09159444E-01  1.61017778E-02
1.07560000E-01  6.06041057E-01  1.61291670E-02
1.08320000E-01  6.04085179E-01  1.61441050E-02
1.09080000E-01  6.06142312E-01  1.62032967E-02
1.09840000E-01  5.82685950E-01  1.62222928E-02
1.10600000E-01  5.92054821E-01  1.62134513E-02
1.11360000E-01  6.06295412E-01  1.59172453E-02
1.12120000E-01  6.10694391E-01  1.57911239E-02
1.12880000E-01  5.76714964E-01  1.55880952E-02
1.13640000E-01  5.77563996E-01  1.54311887E-02
1.14400000E-01  5.81771685E-01  1.54423254E-02
1.15160000E-01  5.90077473E-01  1.52655814E-02
1.15920000E-01  6.04705358E-01  1.53556367E-02
1.16680000E-01  5.77389982E-01  1.52229763E-02
1.17440000E-01  6.02450054E-01  1.50738051E-02
1.18200000E-01  5.74357867E-01  1.51739706E-02
1.18960000E-01  5.81702401E-01  1.53412057E-02
1.19720000E-01  5.50836595E-01  1.54078572E-02
1.20480000E-01  5.53438136E-01  1.54047108E-02
1.21240000E-01  5.74719122E-01  1.53605011E-02
1.22000000E-01  5.76692186E-01  1.53467441E-02
1.22760000E-01  5.71262957E-01  1.53674837E-02
1.23520000E-01  5.39025717E-01  1.53471989E-02
1.24280000E-01  5.41632921E-01  1.55278955E-02
1.25040000E-01  5.34765986E-01  1.51492450E-02
1.25800000E-01  5.19983835E-01  1.49916630E-02
1.26560000E-01  5.44994928E-01  1.46872779E-02
1.27320000E-01  5.28355968E-01  1.45480672E-02
1.28080000E-01  5.40838978E-01  1.44812583E-02
1.28840000E-01  5.56496953E-01  1.43970570E-02
1.29600000E-01  5.34842151E-01  1.42377909E-02
1.30360000E-01  5.36003369E-01  1.42945177E-02
1.31120000E-01  5.46348047E-01  1.41241777E-02
1.31880000E-01  5.30003638E-01  1.39984547E-02
1.32640000E-01  5.24307903E-01  1.39626559E-02
1.33400000E-01  5.22570251E-01  1.37484986E-02
1.34160000E-01  5.20728925E-01  1.38239055E-02
1.34920000E-01  5.15481416E-01  1.36067490E-02
1.35680000E-01  4.96839391E-01  1.35772257E-02
1.36440000E-01  5.34299588E-01  1.35638411E-02
1.37200000E-01  5.16339749E-01  1.34467923E-02
1.37960000E-01  5.14028172E-01  1.34363789E-02
1.38730000E-01  5.18652778E-01  1.33981454E-02
1.39490000E-01  5.18664337E-01  1.32825626E-02
1.40250000E-01  4.99367061E-01  1.32905918E-02
1.41010000E-01  4.89362796E-01  1.31667877E-02
1.41770000E-01  4.89791756E-01  1.31310767E-02
1.42530000E-01  4.93627401E-01  1.30107927E-02
1.43290000E-01  4.87049391E-01  1.31000896E-02
1.44050000E-01  4.96400824E-01  1.32058723E-02
1.44810000E-01  4.75518925E-01  1.33115100E-02
1.45570000E-01  4.74420161E-01  1.33212522E-02
1.46330000E-01  4.87851111E-01  1.33737186E-02
1.47090000E-01  4.85354319E-01  1.34223872E-02
1.47850000E-01  4.63304928E-01  1.33960940E-02
1.48610000E-01  4.82374444E-01  1.33924151E-02
1.49370000E-01  4.85872670E-01  1.34826870E-02
1.50130000E-01  4.74643692E-01  1.33757445E-02
1.50890000E-01  4.63055806E-01  1.33127587E-02
1.51650000E-01  4.37294265E-01  1.33325783E-02
1.52410000E-01  4.61244014E-01  1.32988478E-02
1.53170000E-01  4.67199749E-01  1.32738956E-02
1.53930000E-01  4.63740609E-01  1.33828113E-02
1.54690000E-01  4.74214211E-01  1.33543486E-02
1.55450000E-01  4.54008423E-01  1.32278627E-02
1.56210000E-01  4.53241272E-01  1.32988608E-02
1.56970000E-01  4.38425932E-01  1.32628303E-02
1.57730000E-01  4.48632348E-01  1.32362787E-02
1.58490000E-01  4.29399606E-01  1.32047219E-02
1.59250000E-01  4.42971004E-01  1.32044071E-02
1.60010000E-01  4.60186559E-01  1.32136175E-02
1.60770000E-01  4.37099964E-01  1.31868279E-02
1.61530000E-01  4.42753710E-01  1.31261588E-02
1.62290000E-01  4.50816201E-01  1.30806988E-02
1.63050000E-01  4.27837366E-01  1.30519522E-02
1.63810000E-01  4.31872366E-01  1.31039081E-02
1.64570000E-01  4.21507993E-01  1.30385809E-02
1.65330000E-01  4.42674624E-01  1.30865580E-02
1.66090000E-01  4.03343746E-01  1.29618040E-02
1.66850000E-01  3.74619659E-01  1.29547789E-02
1.67610000E-01  4.12498853E-01  1.29717095E-02
1.68370000E-01  4.33554319E-01  1.29412115E-02
1.69130000E-01  4.14765197E-01  1.29187353E-02
1.69890000E-01  4.19873566E-01  1.29254450E-02
1.70650000E-01  4.01000484E-01  1.29876777E-02
1.71410000E-01  3.89616631E-01  1.29262452E-02
1.72170000E-01  4.14545376E-01  1.28404371E-02
1.72930000E-01  3.79887025E-01  1.28606755E-02
1.73690000E-01  4.28858280E-01  1.28898139E-02
1.74450000E-01  4.10218459E-01  1.28042508E-02
1.75210000E-01  4.16653333E-01  1.27437740E-02
1.75970000E-01  4.12133961E-01  1.28147134E-02
1.76730000E-01  3.66929086E-01  1.29537623E-02
1.77490000E-01  3.93251237E-01  1.30537657E-02
1.78250000E-01  3.71386344E-01  1.30296883E-02
1.79010000E-01  3.91436756E-01  1.31439332E-02
1.79770000E-01  4.09039391E-01  1.32321909E-02
1.80530000E-01  3.71061882E-01  1.31949106E-02
1.81290000E-01  3.69242186E-01  1.32929003E-02
1.82050000E-01  3.82620412E-01  1.33081326E-02
1.82810000E-01  3.87113477E-01  1.32920956E-02
1.83570000E-01  3.91658978E-01  1.33099219E-02
1.84330000E-01  3.88830699E-01  1.34174913E-02
1.85090000E-01  3.63399283E-01  1.33778485E-02
1.85850000E-01  3.68148208E-01  1.34365827E-02
1.86610000E-01  3.63269032E-01  1.33755894E-02
1.87370000E-01  3.65998817E-01  1.31224345E-02
1.88130000E-01  3.62767975E-01  1.29437812E-02
1.88890000E-01  3.46062258E-01  1.28263208E-02
1.89650000E-01  3.70794140E-01  1.27960115E-02
1.90410000E-01  3.39483262E-01  1.26337150E-02
1.91170000E-01  3.54566344E-01  1.25232653E-02
1.91930000E-01  3.70274695E-01  1.24985109E-02
1.92690000E-01  3.45309122E-01  1.24285592E-02
1.93450000E-01  3.58669158E-01  1.24418710E-02
1.94210000E-01  3.47891290E-01  1.23594798E-02
1.94970000E-01  3.39302276E-01  1.23050100E-02
1.95730000E-01  3.32463369E-01  1.22146902E-02
1.96490000E-01  3.41620663E-01  1.22008251E-02
1.97250000E-01  3.37988029E-01  1.20547969E-02
1.98010000E-01  3.18594283E-01  1.21484105E-02
1.98770000E-01  3.27739534E-01  1.20502257E-02
1.99530000E-01  3.28873746E-01  1.20112613E-02
2.00290000E-01  3.32479014E-01  1.19232947E-02
2.01050000E-01  3.39905591E-01  1.19055253E-02
2.01810000E-01  3.30137168E-01  1.18323864E-02
2.02570000E-01  3.34127724E-01  1.17732337E-02
2.03330000E-01  3.40821272E-01  1.16853545E-02
2.04090000E-01  3.34992455E-01  1.15552902E-02
2.04850000E-01  3.29230502E-01  1.15426730E-02
2.05610000E-01  3.22628405E-01  1.15927719E-02
2.06370000E-01  3.11260341E-01  1.15407096E-02
2.07130000E-01  3.20268280E-01  1.15573419E-02
2.07890000E-01  3.03184534E-01  1.17200996E-02
2.08650000E-01  2.88130824E-01  1.17713928E-02
2.09410000E-01  2.88890179E-01  1.17790451E-02
2.10170000E-01  3.14716362E-01  1.18879269E-02
2.10930000E-01  2.97561272E-01  1.19045613E-02
2.11690000E-01  3.04479319E-01  1.19622059E-02
2.12450000E-01  3.04215323E-01  1.18936985E-02
2.13210000E-01  2.95573817E-01  1.19309275E-02
2.13970000E-01  2.88147186E-01  1.20072547E-02
2.14730000E-01  2.98270090E-01  1.20307821E-02
2.15490000E-01  2.92618781E-01  1.20699238E-02
2.16250000E-01  2.95267133E-01  1.20595308E-02
2.17010000E-01  3.09983513E-01  1.20926776E-02
2.17770000E-01  2.99873781E-01  1.20777193E-02
2.18530000E-01  2.94135878E-01  1.20537108E-02
2.19290000E-01  2.80672294E-01  1.21529735E-02
2.20050000E-01  2.78494803E-01  1.21595139E-02
2.20810000E-01  2.98466523E-01  1.21638796E-02
2.21570000E-01  2.65805179E-01  1.21116586E-02
2.22330000E-01  2.64632240E-01  1.21468717E-02
2.23090000E-01  2.83502563E-01  1.20823503E-02
2.23850000E-01  2.71311720E-01  1.20342244E-02
2.24610000E-01  2.90290179E-01  1.20578543E-02
2.25370000E-01  2.78161201E-01  1.20431682E-02
2.26130000E-01  2.74274247E-01  1.19971760E-02
2.26890000E-01  2.87521774E-01  1.19910966E-02
2.27650000E-01  2.76022079E-01  1.19496441E-02
2.28410000E-01  2.70971022E-01  1.19658378E-02
2.29170000E-01  2.72166523E-01  1.18658935E-02
2.29930000E-01  2.61419642E-01  1.18179287E-02
2.30690000E-01  2.77798996E-01  1.19344769E-02
2.31450000E-01  2.49187688E-01  1.18639208E-02
2.32210000E-01  2.78024767E-01  1.19080967E-02
2.32970000E-01  2.53707742E-01  1.18153606E-02
2.33730000E-01  2.88098262E-01  1.18862054E-02
2.34490000E-01  2.71874928E-01  1.17617626E-02
2.35250000E-01  2.55561559E-01  1.18096918E-02
2.36010000E-01  2.44968172E-01  1.17664214E-02
2.36770000E-01  2.50270161E-01  1.17348413E-02
2.37530000E-01  2.60791022E-01  1.16939710E-02
2.38290000E-01  2.35346380E-01  1.16157848E-02
2.39050000E-01  2.51643853E-01  1.15816929E-02
2.39810000E-01  2.42128674E-01  1.16020111E-02
2.40570000E-01  2.31688961E-01  1.15860575E-02
2.41330000E-01  2.29898011E-01  1.14883413E-02
2.42090000E-01  2.45249803E-01  1.14923478E-02
2.42850000E-01  2.53939373E-01  1.14488535E-02
2.43610000E-01  2.44418029E-01  1.14061843E-02
2.44370000E-01  2.25112348E-01  1.13552121E-02
2.45130000E-01  2.29124050E-01  1.13818709E-02
2.45890000E-01  2.45424606E-01  1.13176955E-02
2.46650000E-01  2.38103728E-01  1.12996634E-02
2.47410000E-01  2.43675448E-01  1.12274237E-02
2.48170000E-01  2.36215968E-01  1.12179704E-02
2.48930000E-01  2.16482527E-01  1.11140084E-02
2.49690000E-01  2.13386022E-01  1.11340374E-02
2.50450000E-01  2.25997867E-01  1.10379259E-02
2.51210000E-01  2.36273136E-01  1.10663405E-02
2.51970000E-01  2.49269444E-01  1.10343733E-02
2.52730000E-01  2.43637581E-01  1.09900906E-02
2.53490000E-01  2.05727706E-01  1.10012949E-02
2.54250000E-01  2.17023047E-01  1.09554458E-02
2.55010000E-01  2.14776774E-01  1.08699124E-02
2.55770000E-01  2.22239982E-01  1.08704589E-02
2.56530000E-01  2.18527240E-01  1.09078982E-02
2.57290000E-01  2.21314982E-01  1.07936006E-02
2.58050000E-01  2.28383405E-01  1.08525153E-02
2.58810000E-01  1.79007276E-01  1.08233302E-02
2.59570000E-01  2.20313029E-01  1.07912378E-02
2.60330000E-01  2.21513333E-01  1.07936947E-02
2.61090000E-01  2.18142491E-01  1.07592110E-02
2.61850000E-01  2.15283961E-01  1.07747801E-02
2.62610000E-01  2.16824946E-01  1.07526828E-02
2.63370000E-01  1.98033548E-01  1.06558399E-02
2.64130000E-01  2.05282222E-01  1.05596123E-02
2.64890000E-01  1.97913065E-01  1.06123559E-02
2.65650000E-01  1.86862724E-01  1.05651869E-02
2.66410000E-01  2.05446971E-01  1.05399858E-02
2.67170000E-01  1.87616864E-01  1.04948489E-02
2.67930000E-01  1.94654086E-01  1.05006707E-02
2.68690000E-01  1.89348907E-01  1.04875124E-02
2.69450000E-01  1.98612348E-01  1.04293646E-02
2.70210000E-01  1.93625090E-01  1.04140523E-02
2.70970000E-01  1.92134624E-01  1.03666003E-02
2.71720000E-01  1.75093871E-01  1.03506155E-02
2.72480000E-01  1.98630681E-01  1.03042726E-02
2.73240000E-01  1.92879301E-01  1.02912180E-02
2.74000000E-01  1.91819194E-01  1.02591096E-02
2.74760000E-01  1.74975358E-01  1.02215634E-02
2.75520000E-01  1.80909247E-01  1.02144344E-02
2.76280000E-01  1.85731631E-01  1.01889780E-02
2.77040000E-01  1.96646667E-01  1.01644899E-02
2.77800000E-01  1.64494158E-01  1.01053414E-02
2.78560000E-01  1.84788226E-01  1.00614446E-02
2.79320000E-01  1.65232240E-01  1.00732266E-02
2.80080000E-01  1.69023996E-01  1.00126026E-02
2.80840000E-01  1.85790305E-01  9.94236467E-03
2.81600000E-01  1.61876559E-01  9.95895166E-03
2.82360000E-01  1.69421720E-01  9.93060658E-03
2.83120000E-01  1.73386971E-01  9.90745097E-03
2.83880000E-01  1.70260753E-01  9.88315419E-03
2.84640000E-01  1.77657204E-01  9.87155859E-03
2.85400000E-01  1.85415125E-01  9.84815641E-03
2.86160000E-01  1.62309014E-01  9.83346217E-03
2.86920000E-01  1.67059677E-01  9.82104736E-03
2.87680000E-01  1.56380950E-01  9.81713520E-03
2.88440000E-01  1.80320376E-01  9.77824079E-03
2.89200000E-01  1.82342670E-01  9.77422704E-03
2.89960000E-01  1.50509301E-01  9.79425202E-03
2.90720000E-01  1.65323244E-01  9.80681268E-03
2.91480000E-01  1.65117867E-01  9.83297827E-03
2.92240000E-01  1.63265233E-01  9.83755917E-03
2.93000000E-01  1.72320771E-01  9.87842641E-03
2.93760000E-01  1.56794229E-01  1.27292091E-01
2.94520000E-01  1.54900556E-01  9.90055447E-03
2.95280000E-01  1.46812222E-01  9.90390032E-03
2.96040000E-01  1.80874713E-01  9.89549265E-03
2.96800000E-01  1.35097025E-01  9.89215158E-03
2.97560000E-01  1.48833011E-01  1.00367774E-02
2.98320000E-01  1.58981505E-01  9.91276102E-03
2.99080000E-01  1.54065842E-01  9.83708353E-03
2.99840000E-01  1.51989677E-01  9.87457077E-03
3.00600000E-01  1.59687240E-01  9.82993452E-03
3.01360000E-01  1.60535824E-01  9.84419841E-03
3.02120000E-01  1.55524265E-01  9.77658501E-03
3.02880000E-01  1.35379409E-01  9.79754073E-03
3.03640000E-01  1.51257581E-01  9.71475485E-03
3.04400000E-01  1.46896039E-01  9.69443243E-03
3.05160000E-01  1.45342455E-01  9.60632790E-03
3.05920000E-01  1.37525376E-01  9.72529948E-03
3.06680000E-01  1.46595538E-01  9.80609233E-03
3.07440000E-01  1.37058692E-01  9.78515616E-03
3.08200000E-01  1.31390699E-01  9.84358170E-03
3.08960000E-01  1.39052832E-01  9.85206566E-03
3.09720000E-01  1.31408082E-01  9.90141174E-03
3.10480000E-01  1.54620806E-01  9.87633729E-03
3.11240000E-01  1.43803047E-01  9.86933404E-03
3.12000000E-01  1.24784910E-01  9.84207045E-03
3.12760000E-01  1.43213333E-01  9.88478009E-03
3.13520000E-01  1.23377330E-01  9.86840994E-03
3.14280000E-01  1.47010323E-01  9.86741850E-03
3.15040000E-01  1.35701452E-01  1.00295135E-02
3.15800000E-01  1.46982473E-01  1.01474496E-02
3.16560000E-01  1.35871237E-01  1.01976998E-02
3.17320000E-01  1.36799427E-01  1.02530362E-02
3.18080000E-01  1.30106667E-01  1.02917021E-02
3.18830000E-01  1.48780663E-01  1.03619982E-02
3.19590000E-01  1.29907473E-01  1.03707686E-02
3.20350000E-01  1.16122670E-01  1.03689486E-02
3.21110000E-01  1.20726165E-01  1.04425705E-02
3.21870000E-01  1.43606487E-01  1.04659609E-02
3.22630000E-01  1.33316183E-01  1.05304558E-02
3.23390000E-01  1.33045341E-01  1.05719403E-02
3.24150000E-01  1.40276380E-01  1.05733085E-02
3.24910000E-01  1.17603781E-01  1.06354190E-02
3.25670000E-01  1.23007652E-01  1.06305257E-02
3.26430000E-01  1.15643477E-01  1.06412248E-02
3.27190000E-01  1.23723817E-01  1.06469721E-02
3.27950000E-01  1.31458746E-01  1.06041599E-02
3.28710000E-01  1.25803208E-01  1.05975589E-02
3.29470000E-01  1.20258065E-01  1.05861519E-02
3.30230000E-01  1.18060054E-01  1.05706952E-02
3.30990000E-01  1.14786541E-01  1.06110622E-02
3.31750000E-01  1.30584373E-01  1.05920379E-02
3.32510000E-01  1.09766219E-01  1.06817578E-02
3.33270000E-01  9.33153226E-02  1.06270095E-02
3.34030000E-01  1.12351595E-01  1.06678374E-02
3.34790000E-01  1.20250125E-01  1.06521969E-02
3.35550000E-01  1.08099498E-01  1.07576111E-02
3.36310000E-01  1.12950681E-01  1.07359501E-02
3.37070000E-01  1.27141667E-01  1.07728255E-02
3.37830000E-01  1.13084444E-01  1.07304421E-02
3.38590000E-01  1.21218423E-01  1.07509421E-02
3.39350000E-01  1.11613065E-01  1.07913630E-02
3.40110000E-01  1.01070054E-01  1.08811917E-02
3.40870000E-01  1.07037348E-01  1.08748855E-02
3.41630000E-01  1.27435986E-01  1.09239944E-02
3.42390000E-01  1.21427186E-01  1.09174322E-02
3.43150000E-01  8.84623835E-02  1.09716270E-02
3.43910000E-01  1.22807079E-01  1.10479347E-02
3.44670000E-01  1.04470573E-01  1.10348514E-02
3.45430000E-01  1.03706362E-01  1.10767052E-02
3.46190000E-01  9.23302330E-02  1.11510488E-02
3.46950000E-01  1.11510215E-01  1.11317146E-02
3.47710000E-01  8.93470072E-02  1.11723088E-02
3.48470000E-01  9.25146057E-02  1.11907482E-02
3.49220000E-01  1.01491165E-01  1.12401834E-02
3.49980000E-01  1.14450842E-01  1.13114425E-02
3.50740000E-01  8.40042115E-02  1.12617980E-02
3.51500000E-01  8.90929749E-02  1.13975576E-02
3.52260000E-01  8.92689964E-02  1.13245336E-02
3.53020000E-01  1.01807061E-01  1.14651953E-02
3.53780000E-01  1.08552993E-01  1.14034247E-02
3.54540000E-01  9.70486380E-02  1.14627981E-02
3.55300000E-01  1.00230538E-01  1.15094766E-02
3.56060000E-01  9.63908423E-02  1.14709035E-02
3.56820000E-01  1.01049552E-01  1.15636474E-02
3.57580000E-01  7.68906093E-02  1.15501273E-02
3.58340000E-01  8.68845520E-02  1.16143373E-02
3.59100000E-01  9.61795878E-02  1.15091292E-02
3.59860000E-01  1.03813943E-01  1.16344659E-02
3.60620000E-01  1.02888333E-01  1.16322136E-02
3.61380000E-01  9.34554839E-02  1.16176665E-02
3.62140000E-01  8.77951254E-02  1.16418400E-02
3.62900000E-01  1.17582545E-01  1.16312480E-02
3.63660000E-01  1.23808280E-01  1.16910922E-02
3.64420000E-01  9.18280824E-02  1.16705197E-02
3.65180000E-01  9.68216487E-02  1.17043325E-02
3.65940000E-01  8.58632437E-02  1.17256814E-02
3.66700000E-01  8.97059857E-02  1.17255522E-02
3.67460000E-01  9.18878674E-02  1.17655572E-02
3.68220000E-01  9.10560573E-02  1.18076850E-02
3.68980000E-01  8.03757706E-02  1.18364143E-02
3.69740000E-01  9.35217563E-02  1.18225272E-02
3.70500000E-01  7.71211649E-02  1.18736944E-02
3.71260000E-01  9.22590143E-02  1.19231013E-02
3.72020000E-01  7.13342115E-02  1.19770325E-02
3.72770000E-01  9.59494444E-02  1.19477570E-02
3.73530000E-01  8.78708961E-02  1.20317685E-02
3.74290000E-01  6.11014337E-02  1.19857508E-02
3.75050000E-01  6.64756989E-02  1.21006677E-02
3.75810000E-01  7.90108065E-02  1.21212754E-02
3.76570000E-01  8.90910753E-02  1.21452984E-02
3.77330000E-01  8.95319534E-02  1.22386746E-02
3.78090000E-01  9.19549642E-02  1.22616265E-02
3.78850000E-01  9.95434409E-02  1.24039459E-02
3.79610000E-01  9.17514516E-02  1.23914688E-02
3.80370000E-01  8.25302151E-02  1.24663093E-02
3.81130000E-01  6.06556989E-02  1.34442146E-02
3.81890000E-01  6.96660573E-02  1.39469943E-02
3.82650000E-01  6.56047670E-02  1.42163824E-02
3.83410000E-01  6.64129391E-02  1.44236844E-02
3.84170000E-01  6.21177778E-02  1.46304372E-02
3.84930000E-01  6.99037634E-02  1.45501210E-02
3.85690000E-01  6.40804122E-02  1.44527964E-02
3.86450000E-01  7.31869892E-02  1.44824496E-02
3.87210000E-01  4.77688889E-02  1.44620850E-02
3.87970000E-01  7.72471326E-02  1.44227972E-02
3.88730000E-01  8.46804480E-02  1.45974515E-02
3.89490000E-01  8.23466308E-02  1.45880061E-02
3.90250000E-01  8.42113441E-02  1.47143902E-02
3.91010000E-01  5.82947133E-02  1.48762002E-02
3.91770000E-01  6.05608065E-02  1.48558724E-02
3.92520000E-01  6.66442294E-02  1.49381553E-02
3.93280000E-01  5.70912186E-02  1.49723457E-02
3.94040000E-01  9.09581541E-02  1.51783909E-02
3.94800000E-01  7.51089427E-02  1.53168864E-02
3.95560000E-01  4.71296953E-02  1.53860619E-02
3.96320000E-01  7.77225806E-02  1.55429221E-02
3.97080000E-01  9.60893548E-02  1.56107348E-02
3.97840000E-01  7.60434767E-02  1.56800492E-02
3.98600000E-01  8.47544265E-02  1.58766191E-02
3.99360000E-01  7.63429749E-02  1.58657326E-02
4.00120000E-01  1.85821326E-02  1.59368329E-02
4.00880000E-01  4.82079928E-02  1.61813733E-02
4.01640000E-01  5.15590502E-02  1.61273170E-02
4.02400000E-01  5.64652151E-02  1.63264124E-02
4.03160000E-01  9.60374194E-02  1.64462360E-02
4.03920000E-01  6.35123297E-02  1.66049150E-02
4.04680000E-01  7.52951434E-02  1.68511185E-02
4.05440000E-01  7.78605018E-02  1.68607499E-02
4.06200000E-01  6.85430645E-02  1.70973874E-02
4.06960000E-01  5.06428853E-02  1.70790162E-02
4.07720000E-01  7.35398029E-02  1.72468969E-02
4.08480000E-01  6.01412186E-02  1.73776479E-02
4.09240000E-01  7.71535663E-02  1.74475246E-02
4.09990000E-01  4.86820789E-02  1.75682298E-02
4.10750000E-01  3.58302151E-02  1.76826894E-02
4.11510000E-01  6.75004122E-02  1.76649204E-02
4.12270000E-01  3.73518100E-02  1.78591080E-02
4.13030000E-01  7.63261111E-02  1.78629733E-02
4.13790000E-01  5.40420789E-02  1.78088640E-02
4.14550000E-01  6.41429391E-02  1.80569291E-02
4.15310000E-01  9.30693907E-02  1.81101202E-02
4.16070000E-01  8.61756093E-02  1.82880205E-02
4.16830000E-01  6.48522043E-02  1.82162494E-02
4.17590000E-01  3.29055018E-02  1.84029382E-02
4.18350000E-01  4.49815412E-02  1.85202420E-02
4.19110000E-01  2.76073835E-02  1.85362948E-02
4.19870000E-01  7.75200358E-02  1.87345310E-02
4.20630000E-01  8.47622043E-02  1.88493652E-02
4.21390000E-01  5.83316846E-02  1.89556409E-02
4.22150000E-01  5.27507706E-02  1.94600867E-02
4.22910000E-01  6.16375269E-02  1.93357233E-02
4.23670000E-01  4.39314337E-02  1.96577367E-02
4.24430000E-01  3.93453226E-02  1.98891385E-02
4.25190000E-01  3.17420430E-02  2.01020008E-02
4.25940000E-01  7.72232796E-02  2.04412850E-02
4.26700000E-01  5.32734050E-02  2.05792400E-02
4.27460000E-01  4.63706093E-02  2.08344832E-02
4.28220000E-01  4.41144624E-02  2.09927840E-02
4.28980000E-01  3.01578315E-02  2.11189673E-02
4.29740000E-01  2.34383513E-02  2.15182915E-02
4.30500000E-01  6.26549104E-02  2.18089430E-02
4.31260000E-01  1.67823835E-02  2.19833137E-02
4.32020000E-01  6.29227061E-02  2.23303312E-02
4.32780000E-01  4.83213620E-02  2.25764618E-02
4.33540000E-01  5.11006452E-02  2.27788218E-02
4.34300000E-01  4.20539427E-02  2.30750887E-02
4.35060000E-01  3.70614158E-02  2.35442767E-02


### HEADER:
#
#{
#    "analysis": {
#        "guinier": {
#            "I0": "0.7999004573066262",
#            "I0_autorg_err": -1,
#            "I0_err": 0.00409289362568967,
#            "I0_est_err": 0.0008514107589889834,
#            "I0_fit_err": 0.00409289362568967,
#            "Rg": "8.518621708637653",
#            "Rg_autorg_err": -1,
#            "Rg_err": 0.09922260054863602,
#            "Rg_est_err": 0.030449349970219607,
#            "Rg_fit_err": 0.09922260054863602,
#            "nEnd": 156,
#            "nStart": 20,
#            "qEnd": "0.12884",
#            "qRg_max": "1.0975392209408752",
#            "qRg_min": "0.21696929491900102",
#            "qStart": "0.02547",
#            "rsq": "0.9351155333746484"
#        }
#    },
#    "counters": {
#        "comment": ""
#    },
#    "filename": "Gamma 4b.dat",
#    "history": {
#        "subtraction": {
#            "initial_file": [
#                "A_A2_Y_Ce11_4_snap_00001",
#                {
#                    "averaged_files": [
#                        [
#                            "A2_Y_Ce11_4_snap_00001.dat"
#                        ],
#                        [
#                            "A2_Y_Ce11_4_snap_00002.dat"
#                        ],
#                        [
#                            "A2_Y_Ce11_4_snap_00003.dat"
#                        ],
#                        [
#                            "A2_Y_Ce11_4_snap_00004.dat"
#                        ],
#                        [
#                            "A2_Y_Ce11_4_snap_00005.dat"
#                        ],
#                        [
#                            "A2_Y_Ce11_4_snap_00006.dat"
#                        ],
#                        [
#                            "A2_Y_Ce11_4_snap_00007.dat"
#                        ],
#                        [
#                            "A2_Y_Ce11_4_snap_00008.dat"
#                        ],
#                        [
#                            "A2_Y_Ce11_4_snap_00009.dat"
#                        ],
#                        [
#                            "A2_Y_Ce11_4_snap_00010.dat"
#                        ],
#                        [
#                            "A2_Y_Ce11_4_snap_00011.dat"
#                        ],
#                        [
#                            "A2_Y_Ce11_4_snap_00012.dat"
#                        ],
#                        [
#                            "A2_Y_Ce11_4_snap_00013.dat"
#                        ],
#                        [
#                            "A2_Y_Ce11_4_snap_00014.dat"
#                        ],
#                        [
#                            "A2_Y_Ce11_4_snap_00015.dat"
#                        ],
#                        [
#                            "A2_Y_Ce11_4_snap_00017.dat"
#                        ],
#                        [
#                            "A2_Y_Ce11_4_snap_00018.dat"
#                        ],
#                        [
#                            "A2_Y_Ce11_4_snap_00020.dat"
#                        ]
#                    ]
#                }
#            ],
#            "subtracted_file": [
#                "A_A5_y-Glutamylalanine_snap_00001",
#                {
#                    "averaged_files": [
#                        [
#                            "A5_y-Glutamylalanine_snap_00001.dat"
#                        ],
#                        [
#                            "A5_y-Glutamylalanine_snap_00002.dat"
#                        ],
#                        [
#                            "A5_y-Glutamylalanine_snap_00003.dat"
#                        ],
#                        [
#                            "A5_y-Glutamylalanine_snap_00004.dat"
#                        ],
#                        [
#                            "A5_y-Glutamylalanine_snap_00005.dat"
#                        ],
#                        [
#                            "A5_y-Glutamylalanine_snap_00006.dat"
#                        ],
#                        [
#                            "A5_y-Glutamylalanine_snap_00007.dat"
#                        ],
#                        [
#                            "A5_y-Glutamylalanine_snap_00008.dat"
#                        ],
#                        [
#                            "A5_y-Glutamylalanine_snap_00009.dat"
#                        ],
#                        [
#                            "A5_y-Glutamylalanine_snap_00010.dat"
#                        ],
#                        [
#                            "A5_y-Glutamylalanine_snap_00011.dat"
#                        ],
#                        [
#                            "A5_y-Glutamylalanine_snap_00012.dat"
#                        ],
#                        [
#                            "A5_y-Glutamylalanine_snap_00013.dat"
#                        ],
#                        [
#                            "A5_y-Glutamylalanine_snap_00014.dat"
#                        ],
#                        [
#                            "A5_y-Glutamylalanine_snap_00015.dat"
#                        ],
#                        [
#                            "A5_y-Glutamylalanine_snap_00016.dat"
#                        ],
#                        [
#                            "A5_y-Glutamylalanine_snap_00017.dat"
#                        ],
#                        [
#                            "A5_y-Glutamylalanine_snap_00018.dat"
#                        ],
#                        [
#                            "A5_y-Glutamylalanine_snap_00019.dat"
#                        ],
#                        [
#                            "A5_y-Glutamylalanine_snap_00021.dat"
#                        ],
#                        [
#                            "A5_y-Glutamylalanine_snap_00022.dat"
#                        ],
#                        [
#                            "A5_y-Glutamylalanine_snap_00023.dat"
#                        ],
#                        [
#                            "A5_y-Glutamylalanine_snap_00024.dat"
#                        ],
#                        [
#                            "A5_y-Glutamylalanine_snap_00025.dat"
#                        ],
#                        [
#                            "A5_y-Glutamylalanine_snap_00027.dat"
#                        ],
#                        [
#                            "A5_y-Glutamylalanine_snap_00029.dat"
#                        ],
#                        [
#                            "A5_y-Glutamylalanine_snap_00030.dat"
#                        ],
#                        [
#                            "A5_y-Glutamylalanine_snap_00033.dat"
#                        ],
#                        [
#                            "A5_y-Glutamylalanine_snap_00034.dat"
#                        ],
#                        [
#                            "A5_y-Glutamylalanine_snap_00039.dat"
#                        ],
#                        [
#                            "A5_y-Glutamylalanine_snap_00040.dat"
#                        ]
#                    ]
#                }
#            ]
#        }
#    }
#}
```
