## Supplementary material for "LEA_4 motifs function alone and in conjunction with synergistic cosolutes to protect a labile enzyme during desiccation": File S1: Gamma 4b.out

```
####      G N O M             Version 5.0 (r14832)      ####

                                               Tue Jan 10 12:37:53 2023


           ####      Configuration                                 ####


    System Type:                   arbitrary monodisperse (job = 0)

    Minimum characteristic size:         0.0000

    Maximum characteristic size:        31.0000

    rad56:                               0.0000

    Force 0.0 at r = rmin:                  yes

    Force 0.0 at r = rmax:                  yes

    Initial alpha:                       0.0000

    Initial random seed:     349501198769670940

    Points in real space:                   185


    Input  1:                      Gamma 4b.dat

    First data point used:                   21

    Last data point used:                   560

    Scaling coefficient:             0.1000E+01

    Experimental setup:            point collimation


           ####      Results                                       ####


    Parameter    DISCRP  OSCILL  STABIL  SYSDEV  POSITV  VALCEN  SMOOTH

    Weight        1.000   3.000   3.000   3.000   1.000   1.000   1.000

    Sigma         0.300   0.600   0.120   0.120   0.120   0.120   0.600

    Ideal         0.700   1.100   0.000   1.000   1.000   0.950   0.000

    Current       0.564   1.469   0.018   0.935   1.000   0.820   0.641

               --------------------------------------------------------

    Estimate      0.813   0.685   0.978   0.746   1.000   0.311   0.320


    Angular range:                       0.0255 to       0.4351

    Reciprocal space Rg:             0.8764E+01

    Reciprocal space I(0):           0.8024E+00


    Real space range:                    0.0000 to      31.0000

    Real space Rg:                   0.8772E+01 +-   0.1012E+00

    Real space I(0):                 0.8024E+00 +-   0.4060E-02


    Highest ALPHA (theor):           0.6691E+02

    Current ALPHA:                   0.1187E+00


    Total Estimate:                      0.7439 (a REASONABLE solution)


           ####      Experimental Data and Fit                     ####


      S          J EXP       ERROR       J REG       I REG


   0.000000E+00                                                0.802357E+00

   0.909643E-03                                                0.802340E+00

   0.181929E-02                                                0.802289E+00

   0.272893E-02                                                0.802204E+00

   0.363857E-02                                                0.802085E+00

   0.454821E-02                                                0.801931E+00

   0.545786E-02                                                0.801744E+00

   0.636750E-02                                                0.801523E+00

   0.727714E-02                                                0.801268E+00

   0.818679E-02                                                0.800979E+00

   0.909643E-02                                                0.800657E+00

   0.100061E-01                                                0.800300E+00

   0.109157E-01                                                0.799910E+00

   0.118254E-01                                                0.799486E+00

   0.127350E-01                                                0.799028E+00

   0.136446E-01                                                0.798537E+00

   0.145543E-01                                                0.798013E+00

   0.154639E-01                                                0.797455E+00

   0.163736E-01                                                0.796864E+00

   0.172832E-01                                                0.796240E+00

   0.181929E-01                                                0.795582E+00

   0.191025E-01                                                0.794892E+00

   0.200121E-01                                                0.794169E+00

   0.209218E-01                                                0.793413E+00

   0.218314E-01                                                0.792624E+00

   0.227411E-01                                                0.791803E+00

   0.236507E-01                                                0.790950E+00

   0.245604E-01                                                0.790064E+00

   0.254700E-01   0.742898E+00   0.432555E-01   0.789146E+00   0.789146E+00

   0.262300E-01   0.787188E+00   0.403705E-01   0.788355E+00   0.788355E+00

   0.269900E-01   0.789856E+00   0.398117E-01   0.787542E+00   0.787542E+00

   0.277500E-01   0.756663E+00   0.385668E-01   0.786706E+00   0.786706E+00

   0.285100E-01   0.774055E+00   0.374550E-01   0.785848E+00   0.785848E+00

   0.292700E-01   0.748111E+00   0.380484E-01   0.784969E+00   0.784969E+00

   0.300300E-01   0.830029E+00   0.379627E-01   0.784067E+00   0.784067E+00

   0.307900E-01   0.757393E+00   0.375671E-01   0.783144E+00   0.783144E+00

   0.315500E-01   0.789201E+00   0.368165E-01   0.782199E+00   0.782199E+00

   0.323100E-01   0.803115E+00   0.361615E-01   0.781233E+00   0.781233E+00

   0.330700E-01   0.816436E+00   0.362657E-01   0.780245E+00   0.780245E+00

   0.338300E-01   0.798256E+00   0.358735E-01   0.779236E+00   0.779236E+00

   0.345900E-01   0.795597E+00   0.354500E-01   0.778205E+00   0.778205E+00

   0.353500E-01   0.795705E+00   0.346958E-01   0.777154E+00   0.777154E+00

   0.361100E-01   0.759108E+00   0.337883E-01   0.776081E+00   0.776081E+00

   0.368700E-01   0.754990E+00   0.325512E-01   0.774988E+00   0.774988E+00

   0.376300E-01   0.793349E+00   0.313848E-01   0.773874E+00   0.773874E+00

   0.383900E-01   0.839234E+00   0.308531E-01   0.772739E+00   0.772739E+00

   0.391500E-01   0.797828E+00   0.297792E-01   0.771584E+00   0.771584E+00

   0.399100E-01   0.798096E+00   0.293247E-01   0.770408E+00   0.770408E+00

   0.406700E-01   0.781890E+00   0.287870E-01   0.769212E+00   0.769212E+00

   0.414300E-01   0.778997E+00   0.283079E-01   0.767996E+00   0.767996E+00

   0.421900E-01   0.779109E+00   0.277983E-01   0.766760E+00   0.766760E+00

   0.429500E-01   0.826767E+00   0.277381E-01   0.765504E+00   0.765504E+00

   0.437100E-01   0.758054E+00   0.270054E-01   0.764228E+00   0.764228E+00

   0.444700E-01   0.738894E+00   0.266155E-01   0.762933E+00   0.762933E+00

   0.452300E-01   0.709806E+00   0.262883E-01   0.761618E+00   0.761618E+00

   0.459900E-01   0.764863E+00   0.259555E-01   0.760284E+00   0.760284E+00

   0.467500E-01   0.772246E+00   0.255412E-01   0.758931E+00   0.758931E+00

   0.475100E-01   0.784732E+00   0.248969E-01   0.757559E+00   0.757559E+00

   0.482700E-01   0.736707E+00   0.247873E-01   0.756168E+00   0.756168E+00

   0.490300E-01   0.797796E+00   0.245906E-01   0.754758E+00   0.754758E+00

   0.497900E-01   0.749063E+00   0.240342E-01   0.753329E+00   0.753329E+00

   0.505500E-01   0.740407E+00   0.239140E-01   0.751882E+00   0.751882E+00

   0.513100E-01   0.746450E+00   0.235151E-01   0.750417E+00   0.750417E+00

   0.520700E-01   0.735503E+00   0.232755E-01   0.748933E+00   0.748933E+00

   0.528300E-01   0.746017E+00   0.231941E-01   0.747432E+00   0.747432E+00

   0.535900E-01   0.735083E+00   0.227740E-01   0.745913E+00   0.745913E+00

   0.543500E-01   0.723668E+00   0.232963E-01   0.744376E+00   0.744376E+00

   0.551100E-01   0.693702E+00   0.232793E-01   0.742821E+00   0.742821E+00

   0.558700E-01   0.757411E+00   0.232274E-01   0.741250E+00   0.741250E+00

   0.566300E-01   0.727534E+00   0.230848E-01   0.739661E+00   0.739661E+00

   0.573900E-01   0.748597E+00   0.230572E-01   0.738055E+00   0.738055E+00

   0.581500E-01   0.722955E+00   0.232989E-01   0.736432E+00   0.736432E+00

   0.589100E-01   0.719587E+00   0.232268E-01   0.734792E+00   0.734792E+00

   0.596700E-01   0.753263E+00   0.230069E-01   0.733136E+00   0.733136E+00

   0.604300E-01   0.695368E+00   0.230231E-01   0.731464E+00   0.731464E+00

   0.611900E-01   0.714028E+00   0.225378E-01   0.729775E+00   0.729775E+00

   0.619500E-01   0.703959E+00   0.218982E-01   0.728071E+00   0.728071E+00

   0.627100E-01   0.690427E+00   0.213873E-01   0.726350E+00   0.726350E+00

   0.634700E-01   0.715806E+00   0.214351E-01   0.724614E+00   0.724614E+00

   0.642300E-01   0.753069E+00   0.211780E-01   0.722863E+00   0.722863E+00

   0.649900E-01   0.713452E+00   0.210390E-01   0.721096E+00   0.721096E+00

   0.657500E-01   0.754308E+00   0.207596E-01   0.719314E+00   0.719314E+00

   0.665100E-01   0.696510E+00   0.206474E-01   0.717517E+00   0.717517E+00

   0.672700E-01   0.709531E+00   0.201349E-01   0.715705E+00   0.715705E+00

   0.680300E-01   0.694199E+00   0.201600E-01   0.713878E+00   0.713878E+00

   0.687900E-01   0.721270E+00   0.199294E-01   0.712038E+00   0.712038E+00

   0.695500E-01   0.693014E+00   0.198425E-01   0.710183E+00   0.710183E+00

   0.703100E-01   0.709023E+00   0.197006E-01   0.708314E+00   0.708314E+00

   0.710700E-01   0.704847E+00   0.194103E-01   0.706431E+00   0.706431E+00

   0.718300E-01   0.698739E+00   0.482991E-01   0.704534E+00   0.704534E+00

   0.725900E-01   0.691057E+00   0.191339E-01   0.702624E+00   0.702624E+00

   0.733500E-01   0.721090E+00   0.188596E-01   0.700700E+00   0.700700E+00

   0.741200E-01   0.680063E+00   0.186991E-01   0.698738E+00   0.698738E+00

   0.748800E-01   0.737103E+00   0.187611E-01   0.696789E+00   0.696789E+00

   0.756400E-01   0.694723E+00   0.185447E-01   0.694826E+00   0.694826E+00

   0.764000E-01   0.697489E+00   0.184054E-01   0.692851E+00   0.692851E+00

   0.771600E-01   0.710850E+00   0.181113E-01   0.690864E+00   0.690864E+00

   0.779200E-01   0.690068E+00   0.180528E-01   0.688865E+00   0.688865E+00

   0.786800E-01   0.700542E+00   0.180795E-01   0.686853E+00   0.686853E+00

   0.794400E-01   0.696455E+00   0.180658E-01   0.684830E+00   0.684830E+00

   0.802000E-01   0.662171E+00   0.178611E-01   0.682795E+00   0.682795E+00

   0.809600E-01   0.701409E+00   0.178147E-01   0.680749E+00   0.680749E+00

   0.817200E-01   0.693066E+00   0.175575E-01   0.678691E+00   0.678691E+00

   0.824800E-01   0.699200E+00   0.174597E-01   0.676623E+00   0.676623E+00

   0.832400E-01   0.661048E+00   0.173204E-01   0.674544E+00   0.674544E+00

   0.840000E-01   0.694451E+00   0.172680E-01   0.672454E+00   0.672454E+00

   0.847600E-01   0.685231E+00   0.173093E-01   0.670353E+00   0.670353E+00

   0.855200E-01   0.646147E+00   0.174689E-01   0.668243E+00   0.668243E+00

   0.862800E-01   0.690927E+00   0.177137E-01   0.666122E+00   0.666122E+00

   0.870400E-01   0.645696E+00   0.180752E-01   0.663991E+00   0.663991E+00

   0.878000E-01   0.609350E+00   0.184584E-01   0.661851E+00   0.661851E+00

   0.885600E-01   0.666897E+00   0.184223E-01   0.659701E+00   0.659701E+00

   0.893200E-01   0.681297E+00   0.187375E-01   0.657542E+00   0.657542E+00

   0.900800E-01   0.669589E+00   0.187137E-01   0.655374E+00   0.655374E+00

   0.908400E-01   0.645744E+00   0.188539E-01   0.653198E+00   0.653198E+00

   0.916000E-01   0.638523E+00   0.188782E-01   0.651012E+00   0.651012E+00

   0.923600E-01   0.623232E+00   0.191759E-01   0.648818E+00   0.648818E+00

   0.931200E-01   0.634262E+00   0.192238E-01   0.646615E+00   0.646615E+00

   0.938800E-01   0.631819E+00   0.193080E-01   0.644405E+00   0.644405E+00

   0.946400E-01   0.662001E+00   0.192489E-01   0.642186E+00   0.642186E+00

   0.954000E-01   0.634739E+00   0.191587E-01   0.639960E+00   0.639960E+00

   0.961600E-01   0.606598E+00   0.186368E-01   0.637726E+00   0.637726E+00

   0.969200E-01   0.643539E+00   0.184845E-01   0.635485E+00   0.635485E+00

   0.976800E-01   0.609164E+00   0.179847E-01   0.633237E+00   0.633237E+00

   0.984400E-01   0.626217E+00   0.178033E-01   0.630982E+00   0.630982E+00

   0.992000E-01   0.646070E+00   0.177993E-01   0.628720E+00   0.628720E+00

   0.999600E-01   0.600276E+00   0.178406E-01   0.626452E+00   0.626452E+00

   0.100720E+00   0.637214E+00   0.176720E-01   0.624177E+00   0.624177E+00

   0.101480E+00   0.611306E+00   0.175164E-01   0.621896E+00   0.621896E+00

   0.102240E+00   0.615854E+00   0.169330E-01   0.619609E+00   0.619609E+00

   0.103000E+00   0.604262E+00   0.167999E-01   0.617316E+00   0.617316E+00

   0.103760E+00   0.611613E+00   0.165071E-01   0.615018E+00   0.615018E+00

   0.104520E+00   0.609001E+00   0.164227E-01   0.612714E+00   0.612714E+00

   0.105280E+00   0.586399E+00   0.162481E-01   0.610405E+00   0.610405E+00

   0.106040E+00   0.612149E+00   0.163208E-01   0.608091E+00   0.608091E+00

   0.106800E+00   0.609159E+00   0.161018E-01   0.605772E+00   0.605772E+00

   0.107560E+00   0.606041E+00   0.161292E-01   0.603448E+00   0.603448E+00

   0.108320E+00   0.604085E+00   0.161441E-01   0.601120E+00   0.601120E+00

   0.109080E+00   0.606142E+00   0.162033E-01   0.598788E+00   0.598788E+00

   0.109840E+00   0.582686E+00   0.162223E-01   0.596451E+00   0.596451E+00

   0.110600E+00   0.592055E+00   0.162135E-01   0.594111E+00   0.594111E+00

   0.111360E+00   0.606295E+00   0.159172E-01   0.591766E+00   0.591766E+00

   0.112120E+00   0.610694E+00   0.157911E-01   0.589419E+00   0.589419E+00

   0.112880E+00   0.576715E+00   0.155881E-01   0.587068E+00   0.587068E+00

   0.113640E+00   0.577564E+00   0.154312E-01   0.584713E+00   0.584713E+00

   0.114400E+00   0.581772E+00   0.154423E-01   0.582356E+00   0.582356E+00

   0.115160E+00   0.590077E+00   0.152656E-01   0.579996E+00   0.579996E+00

   0.115920E+00   0.604705E+00   0.153556E-01   0.577633E+00   0.577633E+00

   0.116680E+00   0.577390E+00   0.152230E-01   0.575267E+00   0.575267E+00

   0.117440E+00   0.602450E+00   0.150738E-01   0.572900E+00   0.572900E+00

   0.118200E+00   0.574358E+00   0.151740E-01   0.570530E+00   0.570530E+00

   0.118960E+00   0.581702E+00   0.153412E-01   0.568158E+00   0.568158E+00

   0.119720E+00   0.550837E+00   0.154079E-01   0.565785E+00   0.565785E+00

   0.120480E+00   0.553438E+00   0.154047E-01   0.563409E+00   0.563409E+00

   0.121240E+00   0.574719E+00   0.153605E-01   0.561033E+00   0.561033E+00

   0.122000E+00   0.576692E+00   0.153467E-01   0.558655E+00   0.558655E+00

   0.122760E+00   0.571263E+00   0.153675E-01   0.556276E+00   0.556276E+00

   0.123520E+00   0.539026E+00   0.153472E-01   0.553896E+00   0.553896E+00

   0.124280E+00   0.541633E+00   0.155279E-01   0.551515E+00   0.551515E+00

   0.125040E+00   0.534766E+00   0.151492E-01   0.549134E+00   0.549134E+00

   0.125800E+00   0.519984E+00   0.149917E-01   0.546752E+00   0.546752E+00

   0.126560E+00   0.544995E+00   0.146873E-01   0.544370E+00   0.544370E+00

   0.127320E+00   0.528356E+00   0.145481E-01   0.541988E+00   0.541988E+00

   0.128080E+00   0.540839E+00   0.144813E-01   0.539606E+00   0.539606E+00

   0.128840E+00   0.556497E+00   0.143971E-01   0.537224E+00   0.537224E+00

   0.129600E+00   0.534842E+00   0.142378E-01   0.534842E+00   0.534842E+00

   0.130360E+00   0.536003E+00   0.142945E-01   0.532461E+00   0.532461E+00

   0.131120E+00   0.546348E+00   0.141242E-01   0.530081E+00   0.530081E+00

   0.131880E+00   0.530004E+00   0.139985E-01   0.527701E+00   0.527701E+00

   0.132640E+00   0.524308E+00   0.139627E-01   0.525323E+00   0.525323E+00

   0.133400E+00   0.522570E+00   0.137485E-01   0.522945E+00   0.522945E+00

   0.134160E+00   0.520729E+00   0.138239E-01   0.520569E+00   0.520569E+00

   0.134920E+00   0.515481E+00   0.136067E-01   0.518194E+00   0.518194E+00

   0.135680E+00   0.496839E+00   0.135772E-01   0.515821E+00   0.515821E+00

   0.136440E+00   0.534300E+00   0.135638E-01   0.513450E+00   0.513450E+00

   0.137200E+00   0.516340E+00   0.134468E-01   0.511080E+00   0.511080E+00

   0.137960E+00   0.514028E+00   0.134364E-01   0.508712E+00   0.508712E+00

   0.138730E+00   0.518653E+00   0.133981E-01   0.506316E+00   0.506316E+00

   0.139490E+00   0.518664E+00   0.132826E-01   0.503952E+00   0.503952E+00

   0.140250E+00   0.499367E+00   0.132906E-01   0.501592E+00   0.501592E+00

   0.141010E+00   0.489363E+00   0.131668E-01   0.499234E+00   0.499234E+00

   0.141770E+00   0.489792E+00   0.131311E-01   0.496878E+00   0.496878E+00

   0.142530E+00   0.493627E+00   0.130108E-01   0.494525E+00   0.494525E+00

   0.143290E+00   0.487049E+00   0.131001E-01   0.492176E+00   0.492176E+00

   0.144050E+00   0.496401E+00   0.132059E-01   0.489829E+00   0.489829E+00

   0.144810E+00   0.475519E+00   0.133115E-01   0.487486E+00   0.487486E+00

   0.145570E+00   0.474420E+00   0.133213E-01   0.485146E+00   0.485146E+00

   0.146330E+00   0.487851E+00   0.133737E-01   0.482809E+00   0.482809E+00

   0.147090E+00   0.485354E+00   0.134224E-01   0.480476E+00   0.480476E+00

   0.147850E+00   0.463305E+00   0.133961E-01   0.478147E+00   0.478147E+00

   0.148610E+00   0.482374E+00   0.133924E-01   0.475821E+00   0.475821E+00

   0.149370E+00   0.485873E+00   0.134827E-01   0.473500E+00   0.473500E+00

   0.150130E+00   0.474644E+00   0.133757E-01   0.471182E+00   0.471182E+00

   0.150890E+00   0.463056E+00   0.133128E-01   0.468869E+00   0.468869E+00

   0.151650E+00   0.437294E+00   0.133326E-01   0.466560E+00   0.466560E+00

   0.152410E+00   0.461244E+00   0.132988E-01   0.464256E+00   0.464256E+00

   0.153170E+00   0.467200E+00   0.132739E-01   0.461956E+00   0.461956E+00

   0.153930E+00   0.463741E+00   0.133828E-01   0.459660E+00   0.459660E+00

   0.154690E+00   0.474214E+00   0.133543E-01   0.457370E+00   0.457370E+00

   0.155450E+00   0.454008E+00   0.132279E-01   0.455084E+00   0.455084E+00

   0.156210E+00   0.453241E+00   0.132989E-01   0.452803E+00   0.452803E+00

   0.156970E+00   0.438426E+00   0.132628E-01   0.450527E+00   0.450527E+00

   0.157730E+00   0.448632E+00   0.132363E-01   0.448257E+00   0.448257E+00

   0.158490E+00   0.429400E+00   0.132047E-01   0.445991E+00   0.445991E+00

   0.159250E+00   0.442971E+00   0.132044E-01   0.443731E+00   0.443731E+00

   0.160010E+00   0.460187E+00   0.132136E-01   0.441477E+00   0.441477E+00

   0.160770E+00   0.437100E+00   0.131868E-01   0.439228E+00   0.439228E+00

   0.161530E+00   0.442754E+00   0.131262E-01   0.436985E+00   0.436985E+00

   0.162290E+00   0.450816E+00   0.130807E-01   0.434747E+00   0.434747E+00

   0.163050E+00   0.427837E+00   0.130520E-01   0.432515E+00   0.432515E+00

   0.163810E+00   0.431872E+00   0.131039E-01   0.430289E+00   0.430289E+00

   0.164570E+00   0.421508E+00   0.130386E-01   0.428069E+00   0.428069E+00

   0.165330E+00   0.442675E+00   0.130866E-01   0.425856E+00   0.425856E+00

   0.166090E+00   0.403344E+00   0.129618E-01   0.423648E+00   0.423648E+00

   0.166850E+00   0.374620E+00   0.129548E-01   0.421447E+00   0.421447E+00

   0.167610E+00   0.412499E+00   0.129717E-01   0.419252E+00   0.419252E+00

   0.168370E+00   0.433554E+00   0.129412E-01   0.417063E+00   0.417063E+00

   0.169130E+00   0.414765E+00   0.129187E-01   0.414881E+00   0.414881E+00

   0.169890E+00   0.419874E+00   0.129254E-01   0.412705E+00   0.412705E+00

   0.170650E+00   0.401000E+00   0.129877E-01   0.410536E+00   0.410536E+00

   0.171410E+00   0.389617E+00   0.129262E-01   0.408374E+00   0.408374E+00

   0.172170E+00   0.414545E+00   0.128404E-01   0.406218E+00   0.406218E+00

   0.172930E+00   0.379887E+00   0.128607E-01   0.404069E+00   0.404069E+00

   0.173690E+00   0.428858E+00   0.128898E-01   0.401928E+00   0.401928E+00

   0.174450E+00   0.410218E+00   0.128043E-01   0.399793E+00   0.399793E+00

   0.175210E+00   0.416653E+00   0.127438E-01   0.397665E+00   0.397665E+00

   0.175970E+00   0.412134E+00   0.128147E-01   0.395544E+00   0.395544E+00

   0.176730E+00   0.366929E+00   0.129538E-01   0.393431E+00   0.393431E+00

   0.177490E+00   0.393251E+00   0.130538E-01   0.391324E+00   0.391324E+00

   0.178250E+00   0.371386E+00   0.130297E-01   0.389225E+00   0.389225E+00

   0.179010E+00   0.391437E+00   0.131439E-01   0.387133E+00   0.387133E+00

   0.179770E+00   0.409039E+00   0.132322E-01   0.385049E+00   0.385049E+00

   0.180530E+00   0.371062E+00   0.131949E-01   0.382972E+00   0.382972E+00

   0.181290E+00   0.369242E+00   0.132929E-01   0.380902E+00   0.380902E+00

   0.182050E+00   0.382620E+00   0.133081E-01   0.378840E+00   0.378840E+00

   0.182810E+00   0.387113E+00   0.132921E-01   0.376786E+00   0.376786E+00

   0.183570E+00   0.391659E+00   0.133099E-01   0.374739E+00   0.374739E+00

   0.184330E+00   0.388831E+00   0.134175E-01   0.372700E+00   0.372700E+00

   0.185090E+00   0.363399E+00   0.133778E-01   0.370669E+00   0.370669E+00

   0.185850E+00   0.368148E+00   0.134366E-01   0.368645E+00   0.368645E+00

   0.186610E+00   0.363269E+00   0.133756E-01   0.366629E+00   0.366629E+00

   0.187370E+00   0.365999E+00   0.131224E-01   0.364621E+00   0.364621E+00

   0.188130E+00   0.362768E+00   0.129438E-01   0.362621E+00   0.362621E+00

   0.188890E+00   0.346062E+00   0.128263E-01   0.360629E+00   0.360629E+00

   0.189650E+00   0.370794E+00   0.127960E-01   0.358644E+00   0.358644E+00

   0.190410E+00   0.339483E+00   0.126337E-01   0.356668E+00   0.356668E+00

   0.191170E+00   0.354566E+00   0.125233E-01   0.354699E+00   0.354699E+00

   0.191930E+00   0.370275E+00   0.124985E-01   0.352739E+00   0.352739E+00

   0.192690E+00   0.345309E+00   0.124286E-01   0.350787E+00   0.350787E+00

   0.193450E+00   0.358669E+00   0.124419E-01   0.348843E+00   0.348843E+00

   0.194210E+00   0.347891E+00   0.123595E-01   0.346906E+00   0.346906E+00

   0.194970E+00   0.339302E+00   0.123050E-01   0.344979E+00   0.344979E+00

   0.195730E+00   0.332463E+00   0.122147E-01   0.343059E+00   0.343059E+00

   0.196490E+00   0.341621E+00   0.122008E-01   0.341147E+00   0.341147E+00

   0.197250E+00   0.337988E+00   0.120548E-01   0.339244E+00   0.339244E+00

   0.198010E+00   0.318594E+00   0.121484E-01   0.337348E+00   0.337348E+00

   0.198770E+00   0.327740E+00   0.120502E-01   0.335461E+00   0.335461E+00

   0.199530E+00   0.328874E+00   0.120113E-01   0.333583E+00   0.333583E+00

   0.200290E+00   0.332479E+00   0.119233E-01   0.331712E+00   0.331712E+00

   0.201050E+00   0.339906E+00   0.119055E-01   0.329850E+00   0.329850E+00

   0.201810E+00   0.330137E+00   0.118324E-01   0.327996E+00   0.327996E+00

   0.202570E+00   0.334128E+00   0.117732E-01   0.326151E+00   0.326151E+00

   0.203330E+00   0.340821E+00   0.116854E-01   0.324313E+00   0.324313E+00

   0.204090E+00   0.334992E+00   0.115553E-01   0.322484E+00   0.322484E+00

   0.204850E+00   0.329231E+00   0.115427E-01   0.320664E+00   0.320664E+00

   0.205610E+00   0.322628E+00   0.115928E-01   0.318852E+00   0.318852E+00

   0.206370E+00   0.311260E+00   0.115407E-01   0.317048E+00   0.317048E+00

   0.207130E+00   0.320268E+00   0.115573E-01   0.315252E+00   0.315252E+00

   0.207890E+00   0.303185E+00   0.117201E-01   0.313465E+00   0.313465E+00

   0.208650E+00   0.288131E+00   0.117714E-01   0.311686E+00   0.311686E+00

   0.209410E+00   0.288890E+00   0.117790E-01   0.309915E+00   0.309915E+00

   0.210170E+00   0.314716E+00   0.118879E-01   0.308153E+00   0.308153E+00

   0.210930E+00   0.297561E+00   0.119046E-01   0.306400E+00   0.306400E+00

   0.211690E+00   0.304479E+00   0.119622E-01   0.304654E+00   0.304654E+00

   0.212450E+00   0.304215E+00   0.118937E-01   0.302917E+00   0.302917E+00

   0.213210E+00   0.295574E+00   0.119309E-01   0.301188E+00   0.301188E+00

   0.213970E+00   0.288147E+00   0.120073E-01   0.299468E+00   0.299468E+00

   0.214730E+00   0.298270E+00   0.120308E-01   0.297756E+00   0.297756E+00

   0.215490E+00   0.292619E+00   0.120699E-01   0.296052E+00   0.296052E+00

   0.216250E+00   0.295267E+00   0.120595E-01   0.294357E+00   0.294357E+00

   0.217010E+00   0.309984E+00   0.120927E-01   0.292670E+00   0.292670E+00

   0.217770E+00   0.299874E+00   0.120777E-01   0.290991E+00   0.290991E+00

   0.218530E+00   0.294136E+00   0.120537E-01   0.289320E+00   0.289320E+00

   0.219290E+00   0.280672E+00   0.121530E-01   0.287658E+00   0.287658E+00

   0.220050E+00   0.278495E+00   0.121595E-01   0.286004E+00   0.286004E+00

   0.220810E+00   0.298467E+00   0.121639E-01   0.284359E+00   0.284359E+00

   0.221570E+00   0.265805E+00   0.121117E-01   0.282721E+00   0.282721E+00

   0.222330E+00   0.264632E+00   0.121469E-01   0.281092E+00   0.281092E+00

   0.223090E+00   0.283503E+00   0.120824E-01   0.279471E+00   0.279471E+00

   0.223850E+00   0.271312E+00   0.120342E-01   0.277858E+00   0.277858E+00

   0.224610E+00   0.290290E+00   0.120579E-01   0.276254E+00   0.276254E+00

   0.225370E+00   0.278161E+00   0.120432E-01   0.274657E+00   0.274657E+00

   0.226130E+00   0.274274E+00   0.119972E-01   0.273069E+00   0.273069E+00

   0.226890E+00   0.287522E+00   0.119911E-01   0.271489E+00   0.271489E+00

   0.227650E+00   0.276022E+00   0.119496E-01   0.269917E+00   0.269917E+00

   0.228410E+00   0.270971E+00   0.119658E-01   0.268353E+00   0.268353E+00

   0.229170E+00   0.272167E+00   0.118659E-01   0.266797E+00   0.266797E+00

   0.229930E+00   0.261420E+00   0.118179E-01   0.265249E+00   0.265249E+00

   0.230690E+00   0.277799E+00   0.119345E-01   0.263709E+00   0.263709E+00

   0.231450E+00   0.249188E+00   0.118639E-01   0.262177E+00   0.262177E+00

   0.232210E+00   0.278025E+00   0.119081E-01   0.260653E+00   0.260653E+00

   0.232970E+00   0.253708E+00   0.118154E-01   0.259137E+00   0.259137E+00

   0.233730E+00   0.288098E+00   0.118862E-01   0.257629E+00   0.257629E+00

   0.234490E+00   0.271875E+00   0.117618E-01   0.256129E+00   0.256129E+00

   0.235250E+00   0.255562E+00   0.118097E-01   0.254637E+00   0.254637E+00

   0.236010E+00   0.244968E+00   0.117664E-01   0.253152E+00   0.253152E+00

   0.236770E+00   0.250270E+00   0.117348E-01   0.251676E+00   0.251676E+00

   0.237530E+00   0.260791E+00   0.116940E-01   0.250207E+00   0.250207E+00

   0.238290E+00   0.235346E+00   0.116158E-01   0.248746E+00   0.248746E+00

   0.239050E+00   0.251644E+00   0.115817E-01   0.247293E+00   0.247293E+00

   0.239810E+00   0.242129E+00   0.116020E-01   0.245847E+00   0.245847E+00

   0.240570E+00   0.231689E+00   0.115861E-01   0.244409E+00   0.244409E+00

   0.241330E+00   0.229898E+00   0.114883E-01   0.242979E+00   0.242979E+00

   0.242090E+00   0.245250E+00   0.114923E-01   0.241556E+00   0.241556E+00

   0.242850E+00   0.253939E+00   0.114489E-01   0.240141E+00   0.240141E+00

   0.243610E+00   0.244418E+00   0.114062E-01   0.238734E+00   0.238734E+00

   0.244370E+00   0.225112E+00   0.113552E-01   0.237334E+00   0.237334E+00

   0.245130E+00   0.229124E+00   0.113819E-01   0.235941E+00   0.235941E+00

   0.245890E+00   0.245425E+00   0.113177E-01   0.234556E+00   0.234556E+00

   0.246650E+00   0.238104E+00   0.112997E-01   0.233178E+00   0.233178E+00

   0.247410E+00   0.243675E+00   0.112274E-01   0.231808E+00   0.231808E+00

   0.248170E+00   0.236216E+00   0.112180E-01   0.230445E+00   0.230445E+00

   0.248930E+00   0.216483E+00   0.111140E-01   0.229090E+00   0.229090E+00

   0.249690E+00   0.213386E+00   0.111340E-01   0.227741E+00   0.227741E+00

   0.250450E+00   0.225998E+00   0.110379E-01   0.226400E+00   0.226400E+00

   0.251210E+00   0.236273E+00   0.110663E-01   0.225067E+00   0.225067E+00

   0.251970E+00   0.249269E+00   0.110344E-01   0.223740E+00   0.223740E+00

   0.252730E+00   0.243638E+00   0.109901E-01   0.222421E+00   0.222421E+00

   0.253490E+00   0.205728E+00   0.110013E-01   0.221108E+00   0.221108E+00

   0.254250E+00   0.217023E+00   0.109554E-01   0.219803E+00   0.219803E+00

   0.255010E+00   0.214777E+00   0.108699E-01   0.218505E+00   0.218505E+00

   0.255770E+00   0.222240E+00   0.108705E-01   0.217214E+00   0.217214E+00

   0.256530E+00   0.218527E+00   0.109079E-01   0.215930E+00   0.215930E+00

   0.257290E+00   0.221315E+00   0.107936E-01   0.214653E+00   0.214653E+00

   0.258050E+00   0.228383E+00   0.108525E-01   0.213383E+00   0.213383E+00

   0.258810E+00   0.179007E+00   0.108233E-01   0.212119E+00   0.212119E+00

   0.259570E+00   0.220313E+00   0.107912E-01   0.210863E+00   0.210863E+00

   0.260330E+00   0.221513E+00   0.107937E-01   0.209613E+00   0.209613E+00

   0.261090E+00   0.218142E+00   0.107592E-01   0.208370E+00   0.208370E+00

   0.261850E+00   0.215284E+00   0.107748E-01   0.207134E+00   0.207134E+00

   0.262610E+00   0.216825E+00   0.107527E-01   0.205905E+00   0.205905E+00

   0.263370E+00   0.198034E+00   0.106558E-01   0.204682E+00   0.204682E+00

   0.264130E+00   0.205282E+00   0.105596E-01   0.203466E+00   0.203466E+00

   0.264890E+00   0.197913E+00   0.106124E-01   0.202257E+00   0.202257E+00

   0.265650E+00   0.186863E+00   0.105652E-01   0.201054E+00   0.201054E+00

   0.266410E+00   0.205447E+00   0.105400E-01   0.199857E+00   0.199857E+00

   0.267170E+00   0.187617E+00   0.104948E-01   0.198667E+00   0.198667E+00

   0.267930E+00   0.194654E+00   0.105007E-01   0.197484E+00   0.197484E+00

   0.268690E+00   0.189349E+00   0.104875E-01   0.196307E+00   0.196307E+00

   0.269450E+00   0.198612E+00   0.104294E-01   0.195137E+00   0.195137E+00

   0.270210E+00   0.193625E+00   0.104141E-01   0.193972E+00   0.193972E+00

   0.270970E+00   0.192135E+00   0.103666E-01   0.192814E+00   0.192814E+00

   0.271720E+00   0.175094E+00   0.103506E-01   0.191678E+00   0.191678E+00

   0.272480E+00   0.198631E+00   0.103043E-01   0.190533E+00   0.190533E+00

   0.273240E+00   0.192879E+00   0.102912E-01   0.189393E+00   0.189393E+00

   0.274000E+00   0.191819E+00   0.102591E-01   0.188260E+00   0.188260E+00

   0.274760E+00   0.174975E+00   0.102216E-01   0.187133E+00   0.187133E+00

   0.275520E+00   0.180909E+00   0.102144E-01   0.186013E+00   0.186013E+00

   0.276280E+00   0.185732E+00   0.101890E-01   0.184898E+00   0.184898E+00

   0.277040E+00   0.196647E+00   0.101645E-01   0.183790E+00   0.183790E+00

   0.277800E+00   0.164494E+00   0.101053E-01   0.182687E+00   0.182687E+00

   0.278560E+00   0.184788E+00   0.100614E-01   0.181590E+00   0.181590E+00

   0.279320E+00   0.165232E+00   0.100732E-01   0.180500E+00   0.180500E+00

   0.280080E+00   0.169024E+00   0.100126E-01   0.179415E+00   0.179415E+00

   0.280840E+00   0.185790E+00   0.994236E-02   0.178336E+00   0.178336E+00

   0.281600E+00   0.161877E+00   0.995895E-02   0.177263E+00   0.177263E+00

   0.282360E+00   0.169422E+00   0.993061E-02   0.176196E+00   0.176196E+00

   0.283120E+00   0.173387E+00   0.990745E-02   0.175135E+00   0.175135E+00

   0.283880E+00   0.170261E+00   0.988315E-02   0.174079E+00   0.174079E+00

   0.284640E+00   0.177657E+00   0.987156E-02   0.173029E+00   0.173029E+00

   0.285400E+00   0.185415E+00   0.984816E-02   0.171985E+00   0.171985E+00

   0.286160E+00   0.162309E+00   0.983346E-02   0.170947E+00   0.170947E+00

   0.286920E+00   0.167060E+00   0.982105E-02   0.169914E+00   0.169914E+00

   0.287680E+00   0.156381E+00   0.981714E-02   0.168886E+00   0.168886E+00

   0.288440E+00   0.180320E+00   0.977824E-02   0.167865E+00   0.167865E+00

   0.289200E+00   0.182343E+00   0.977423E-02   0.166849E+00   0.166849E+00

   0.289960E+00   0.150509E+00   0.979425E-02   0.165838E+00   0.165838E+00

   0.290720E+00   0.165323E+00   0.980681E-02   0.164833E+00   0.164833E+00

   0.291480E+00   0.165118E+00   0.983298E-02   0.163833E+00   0.163833E+00

   0.292240E+00   0.163265E+00   0.983756E-02   0.162839E+00   0.162839E+00

   0.293000E+00   0.172321E+00   0.987843E-02   0.161850E+00   0.161850E+00

   0.293760E+00   0.156794E+00   0.127292E+00   0.160866E+00   0.160866E+00

   0.294520E+00   0.154901E+00   0.990055E-02   0.159888E+00   0.159888E+00

   0.295280E+00   0.146812E+00   0.990390E-02   0.158915E+00   0.158915E+00

   0.296040E+00   0.180875E+00   0.989549E-02   0.157948E+00   0.157948E+00

   0.296800E+00   0.135097E+00   0.989215E-02   0.156985E+00   0.156985E+00

   0.297560E+00   0.148833E+00   0.100368E-01   0.156028E+00   0.156028E+00

   0.298320E+00   0.158982E+00   0.991276E-02   0.155076E+00   0.155076E+00

   0.299080E+00   0.154066E+00   0.983708E-02   0.154129E+00   0.154129E+00

   0.299840E+00   0.151990E+00   0.987457E-02   0.153188E+00   0.153188E+00

   0.300600E+00   0.159687E+00   0.982993E-02   0.152251E+00   0.152251E+00

   0.301360E+00   0.160536E+00   0.984420E-02   0.151320E+00   0.151320E+00

   0.302120E+00   0.155524E+00   0.977659E-02   0.150393E+00   0.150393E+00

   0.302880E+00   0.135379E+00   0.979754E-02   0.149472E+00   0.149472E+00

   0.303640E+00   0.151258E+00   0.971475E-02   0.148556E+00   0.148556E+00

   0.304400E+00   0.146896E+00   0.969443E-02   0.147644E+00   0.147644E+00

   0.305160E+00   0.145342E+00   0.960633E-02   0.146738E+00   0.146738E+00

   0.305920E+00   0.137525E+00   0.972530E-02   0.145836E+00   0.145836E+00

   0.306680E+00   0.146596E+00   0.980609E-02   0.144940E+00   0.144940E+00

   0.307440E+00   0.137059E+00   0.978516E-02   0.144048E+00   0.144048E+00

   0.308200E+00   0.131391E+00   0.984358E-02   0.143162E+00   0.143162E+00

   0.308960E+00   0.139053E+00   0.985207E-02   0.142280E+00   0.142280E+00

   0.309720E+00   0.131408E+00   0.990141E-02   0.141403E+00   0.141403E+00

   0.310480E+00   0.154621E+00   0.987634E-02   0.140530E+00   0.140530E+00

   0.311240E+00   0.143803E+00   0.986933E-02   0.139663E+00   0.139663E+00

   0.312000E+00   0.124785E+00   0.984207E-02   0.138800E+00   0.138800E+00

   0.312760E+00   0.143213E+00   0.988478E-02   0.137942E+00   0.137942E+00

   0.313520E+00   0.123377E+00   0.986841E-02   0.137089E+00   0.137089E+00

   0.314280E+00   0.147010E+00   0.986742E-02   0.136240E+00   0.136240E+00

   0.315040E+00   0.135701E+00   0.100295E-01   0.135396E+00   0.135396E+00

   0.315800E+00   0.146982E+00   0.101474E-01   0.134557E+00   0.134557E+00

   0.316560E+00   0.135871E+00   0.101977E-01   0.133722E+00   0.133722E+00

   0.317320E+00   0.136799E+00   0.102530E-01   0.132892E+00   0.132892E+00

   0.318080E+00   0.130107E+00   0.102917E-01   0.132067E+00   0.132067E+00

   0.318830E+00   0.148781E+00   0.103620E-01   0.131257E+00   0.131257E+00

   0.319590E+00   0.129907E+00   0.103708E-01   0.130441E+00   0.130441E+00

   0.320350E+00   0.116123E+00   0.103689E-01   0.129629E+00   0.129629E+00

   0.321110E+00   0.120726E+00   0.104426E-01   0.128821E+00   0.128821E+00

   0.321870E+00   0.143606E+00   0.104660E-01   0.128019E+00   0.128019E+00

   0.322630E+00   0.133316E+00   0.105305E-01   0.127220E+00   0.127220E+00

   0.323390E+00   0.133045E+00   0.105719E-01   0.126426E+00   0.126426E+00

   0.324150E+00   0.140276E+00   0.105733E-01   0.125637E+00   0.125637E+00

   0.324910E+00   0.117604E+00   0.106354E-01   0.124852E+00   0.124852E+00

   0.325670E+00   0.123008E+00   0.106305E-01   0.124072E+00   0.124072E+00

   0.326430E+00   0.115643E+00   0.106412E-01   0.123295E+00   0.123295E+00

   0.327190E+00   0.123724E+00   0.106470E-01   0.122524E+00   0.122524E+00

   0.327950E+00   0.131459E+00   0.106042E-01   0.121756E+00   0.121756E+00

   0.328710E+00   0.125803E+00   0.105976E-01   0.120993E+00   0.120993E+00

   0.329470E+00   0.120258E+00   0.105862E-01   0.120235E+00   0.120235E+00

   0.330230E+00   0.118060E+00   0.105707E-01   0.119480E+00   0.119480E+00

   0.330990E+00   0.114787E+00   0.106111E-01   0.118730E+00   0.118730E+00

   0.331750E+00   0.130584E+00   0.105920E-01   0.117984E+00   0.117984E+00

   0.332510E+00   0.109766E+00   0.106818E-01   0.117243E+00   0.117243E+00

   0.333270E+00   0.933153E-01   0.106270E-01   0.116505E+00   0.116505E+00

   0.334030E+00   0.112352E+00   0.106678E-01   0.115772E+00   0.115772E+00

   0.334790E+00   0.120250E+00   0.106522E-01   0.115044E+00   0.115044E+00

   0.335550E+00   0.108099E+00   0.107576E-01   0.114319E+00   0.114319E+00

   0.336310E+00   0.112951E+00   0.107360E-01   0.113599E+00   0.113599E+00

   0.337070E+00   0.127142E+00   0.107728E-01   0.112882E+00   0.112882E+00

   0.337830E+00   0.113084E+00   0.107304E-01   0.112170E+00   0.112170E+00

   0.338590E+00   0.121218E+00   0.107509E-01   0.111463E+00   0.111463E+00

   0.339350E+00   0.111613E+00   0.107914E-01   0.110759E+00   0.110759E+00

   0.340110E+00   0.101070E+00   0.108812E-01   0.110059E+00   0.110059E+00

   0.340870E+00   0.107037E+00   0.108749E-01   0.109364E+00   0.109364E+00

   0.341630E+00   0.127436E+00   0.109240E-01   0.108673E+00   0.108673E+00

   0.342390E+00   0.121427E+00   0.109174E-01   0.107986E+00   0.107986E+00

   0.343150E+00   0.884624E-01   0.109716E-01   0.107302E+00   0.107302E+00

   0.343910E+00   0.122807E+00   0.110479E-01   0.106623E+00   0.106623E+00

   0.344670E+00   0.104471E+00   0.110349E-01   0.105948E+00   0.105948E+00

   0.345430E+00   0.103706E+00   0.110767E-01   0.105278E+00   0.105278E+00

   0.346190E+00   0.923302E-01   0.111510E-01   0.104611E+00   0.104611E+00

   0.346950E+00   0.111510E+00   0.111317E-01   0.103948E+00   0.103948E+00

   0.347710E+00   0.893470E-01   0.111723E-01   0.103289E+00   0.103289E+00

   0.348470E+00   0.925146E-01   0.111907E-01   0.102634E+00   0.102634E+00

   0.349220E+00   0.101491E+00   0.112402E-01   0.101992E+00   0.101992E+00

   0.349980E+00   0.114451E+00   0.113114E-01   0.101345E+00   0.101345E+00

   0.350740E+00   0.840042E-01   0.112618E-01   0.100702E+00   0.100702E+00

   0.351500E+00   0.890930E-01   0.113976E-01   0.100063E+00   0.100063E+00

   0.352260E+00   0.892690E-01   0.113245E-01   0.994286E-01   0.994286E-01

   0.353020E+00   0.101807E+00   0.114652E-01   0.987976E-01   0.987976E-01

   0.353780E+00   0.108553E+00   0.114034E-01   0.981706E-01   0.981706E-01

   0.354540E+00   0.970486E-01   0.114628E-01   0.975475E-01   0.975475E-01

   0.355300E+00   0.100231E+00   0.115095E-01   0.969283E-01   0.969283E-01

   0.356060E+00   0.963908E-01   0.114709E-01   0.963130E-01   0.963130E-01

   0.356820E+00   0.101050E+00   0.115636E-01   0.957016E-01   0.957016E-01

   0.357580E+00   0.768906E-01   0.115501E-01   0.950941E-01   0.950941E-01

   0.358340E+00   0.868846E-01   0.116143E-01   0.944905E-01   0.944905E-01

   0.359100E+00   0.961796E-01   0.115091E-01   0.938908E-01   0.938908E-01

   0.359860E+00   0.103814E+00   0.116345E-01   0.932949E-01   0.932949E-01

   0.360620E+00   0.102888E+00   0.116322E-01   0.927029E-01   0.927029E-01

   0.361380E+00   0.934555E-01   0.116177E-01   0.921147E-01   0.921147E-01

   0.362140E+00   0.877951E-01   0.116418E-01   0.915304E-01   0.915304E-01

   0.362900E+00   0.117583E+00   0.116312E-01   0.909499E-01   0.909499E-01

   0.363660E+00   0.123808E+00   0.116911E-01   0.903732E-01   0.903732E-01

   0.364420E+00   0.918281E-01   0.116705E-01   0.898003E-01   0.898003E-01

   0.365180E+00   0.968216E-01   0.117043E-01   0.892312E-01   0.892312E-01

   0.365940E+00   0.858632E-01   0.117257E-01   0.886659E-01   0.886659E-01

   0.366700E+00   0.897060E-01   0.117256E-01   0.881044E-01   0.881044E-01

   0.367460E+00   0.918879E-01   0.117656E-01   0.875466E-01   0.875466E-01

   0.368220E+00   0.910561E-01   0.118077E-01   0.869926E-01   0.869926E-01

   0.368980E+00   0.803758E-01   0.118364E-01   0.864424E-01   0.864424E-01

   0.369740E+00   0.935218E-01   0.118225E-01   0.858959E-01   0.858959E-01

   0.370500E+00   0.771212E-01   0.118737E-01   0.853531E-01   0.853531E-01

   0.371260E+00   0.922590E-01   0.119231E-01   0.848140E-01   0.848140E-01

   0.372020E+00   0.713342E-01   0.119770E-01   0.842787E-01   0.842787E-01

   0.372770E+00   0.959494E-01   0.119478E-01   0.837540E-01   0.837540E-01

   0.373530E+00   0.878709E-01   0.120318E-01   0.832260E-01   0.832260E-01

   0.374290E+00   0.611014E-01   0.119858E-01   0.827017E-01   0.827017E-01

   0.375050E+00   0.664757E-01   0.121007E-01   0.821811E-01   0.821811E-01

   0.375810E+00   0.790108E-01   0.121213E-01   0.816642E-01   0.816642E-01

   0.376570E+00   0.890911E-01   0.121453E-01   0.811509E-01   0.811509E-01

   0.377330E+00   0.895320E-01   0.122387E-01   0.806412E-01   0.806412E-01

   0.378090E+00   0.919550E-01   0.122616E-01   0.801352E-01   0.801352E-01

   0.378850E+00   0.995434E-01   0.124039E-01   0.796329E-01   0.796329E-01

   0.379610E+00   0.917515E-01   0.123915E-01   0.791341E-01   0.791341E-01

   0.380370E+00   0.825302E-01   0.124663E-01   0.786390E-01   0.786390E-01

   0.381130E+00   0.606557E-01   0.134442E-01   0.781474E-01   0.781474E-01

   0.381890E+00   0.696661E-01   0.139470E-01   0.776595E-01   0.776595E-01

   0.382650E+00   0.656048E-01   0.142164E-01   0.771751E-01   0.771751E-01

   0.383410E+00   0.664129E-01   0.144237E-01   0.766943E-01   0.766943E-01

   0.384170E+00   0.621178E-01   0.146304E-01   0.762171E-01   0.762171E-01

   0.384930E+00   0.699038E-01   0.145501E-01   0.757434E-01   0.757434E-01

   0.385690E+00   0.640804E-01   0.144528E-01   0.752732E-01   0.752732E-01

   0.386450E+00   0.731870E-01   0.144824E-01   0.748066E-01   0.748066E-01

   0.387210E+00   0.477689E-01   0.144621E-01   0.743435E-01   0.743435E-01

   0.387970E+00   0.772471E-01   0.144228E-01   0.738839E-01   0.738839E-01

   0.388730E+00   0.846804E-01   0.145975E-01   0.734278E-01   0.734278E-01

   0.389490E+00   0.823466E-01   0.145880E-01   0.729752E-01   0.729752E-01

   0.390250E+00   0.842113E-01   0.147144E-01   0.725261E-01   0.725261E-01

   0.391010E+00   0.582947E-01   0.148762E-01   0.720805E-01   0.720805E-01

   0.391770E+00   0.605608E-01   0.148559E-01   0.716383E-01   0.716383E-01

   0.392520E+00   0.666442E-01   0.149382E-01   0.712053E-01   0.712053E-01

   0.393280E+00   0.570912E-01   0.149723E-01   0.707699E-01   0.707699E-01

   0.394040E+00   0.909582E-01   0.151784E-01   0.703380E-01   0.703380E-01

   0.394800E+00   0.751089E-01   0.153169E-01   0.699094E-01   0.699094E-01

   0.395560E+00   0.471297E-01   0.153861E-01   0.694843E-01   0.694843E-01

   0.396320E+00   0.777226E-01   0.155429E-01   0.690626E-01   0.690626E-01

   0.397080E+00   0.960894E-01   0.156107E-01   0.686442E-01   0.686442E-01

   0.397840E+00   0.760435E-01   0.156800E-01   0.682292E-01   0.682292E-01

   0.398600E+00   0.847544E-01   0.158766E-01   0.678176E-01   0.678176E-01

   0.399360E+00   0.763430E-01   0.158657E-01   0.674093E-01   0.674093E-01

   0.400120E+00   0.185821E-01   0.159368E-01   0.670043E-01   0.670043E-01

   0.400880E+00   0.482080E-01   0.161814E-01   0.666026E-01   0.666026E-01

   0.401640E+00   0.515591E-01   0.161273E-01   0.662043E-01   0.662043E-01

   0.402400E+00   0.564652E-01   0.163264E-01   0.658092E-01   0.658092E-01

   0.403160E+00   0.960374E-01   0.164462E-01   0.654174E-01   0.654174E-01

   0.403920E+00   0.635123E-01   0.166049E-01   0.650289E-01   0.650289E-01

   0.404680E+00   0.752951E-01   0.168511E-01   0.646436E-01   0.646436E-01

   0.405440E+00   0.778605E-01   0.168607E-01   0.642616E-01   0.642616E-01

   0.406200E+00   0.685431E-01   0.170974E-01   0.638828E-01   0.638828E-01

   0.406960E+00   0.506429E-01   0.170790E-01   0.635072E-01   0.635072E-01

   0.407720E+00   0.735398E-01   0.172469E-01   0.631348E-01   0.631348E-01

   0.408480E+00   0.601412E-01   0.173776E-01   0.627656E-01   0.627656E-01

   0.409240E+00   0.771536E-01   0.174475E-01   0.623995E-01   0.623995E-01

   0.409990E+00   0.486821E-01   0.175682E-01   0.620414E-01   0.620414E-01

   0.410750E+00   0.358302E-01   0.176827E-01   0.616816E-01   0.616816E-01

   0.411510E+00   0.675004E-01   0.176649E-01   0.613250E-01   0.613250E-01

   0.412270E+00   0.373518E-01   0.178591E-01   0.609714E-01   0.609714E-01

   0.413030E+00   0.763261E-01   0.178630E-01   0.606210E-01   0.606210E-01

   0.413790E+00   0.540421E-01   0.178089E-01   0.602737E-01   0.602737E-01

   0.414550E+00   0.641429E-01   0.180569E-01   0.599294E-01   0.599294E-01

   0.415310E+00   0.930694E-01   0.181101E-01   0.595882E-01   0.595882E-01

   0.416070E+00   0.861756E-01   0.182880E-01   0.592500E-01   0.592500E-01

   0.416830E+00   0.648522E-01   0.182162E-01   0.589148E-01   0.589148E-01

   0.417590E+00   0.329055E-01   0.184029E-01   0.585827E-01   0.585827E-01

   0.418350E+00   0.449815E-01   0.185202E-01   0.582535E-01   0.582535E-01

   0.419110E+00   0.276074E-01   0.185363E-01   0.579273E-01   0.579273E-01

   0.419870E+00   0.775200E-01   0.187345E-01   0.576041E-01   0.576041E-01

   0.420630E+00   0.847622E-01   0.188494E-01   0.572839E-01   0.572839E-01

   0.421390E+00   0.583317E-01   0.189556E-01   0.569665E-01   0.569665E-01

   0.422150E+00   0.527508E-01   0.194601E-01   0.566521E-01   0.566521E-01

   0.422910E+00   0.616375E-01   0.193357E-01   0.563406E-01   0.563406E-01

   0.423670E+00   0.439314E-01   0.196577E-01   0.560320E-01   0.560320E-01

   0.424430E+00   0.393453E-01   0.198891E-01   0.557262E-01   0.557262E-01

   0.425190E+00   0.317420E-01   0.201020E-01   0.554233E-01   0.554233E-01

   0.425940E+00   0.772233E-01   0.204413E-01   0.551271E-01   0.551271E-01

   0.426700E+00   0.532734E-01   0.205792E-01   0.548298E-01   0.548298E-01

   0.427460E+00   0.463706E-01   0.208345E-01   0.545353E-01   0.545353E-01

   0.428220E+00   0.441145E-01   0.209928E-01   0.542436E-01   0.542436E-01

   0.428980E+00   0.301578E-01   0.211190E-01   0.539546E-01   0.539546E-01

   0.429740E+00   0.234384E-01   0.215183E-01   0.536684E-01   0.536684E-01

   0.430500E+00   0.626549E-01   0.218089E-01   0.533849E-01   0.533849E-01

   0.431260E+00   0.167824E-01   0.219833E-01   0.531041E-01   0.531041E-01

   0.432020E+00   0.629227E-01   0.223303E-01   0.528260E-01   0.528260E-01

   0.432780E+00   0.483214E-01   0.225765E-01   0.525506E-01   0.525506E-01

   0.433540E+00   0.511006E-01   0.227788E-01   0.522778E-01   0.522778E-01

   0.434300E+00   0.420539E-01   0.230751E-01   0.520077E-01   0.520077E-01

   0.435060E+00   0.370614E-01   0.235443E-01   0.517402E-01   0.517402E-01


           ####      Real Space Data                               ####


           Distance distribution  function of particle  


      R          P(R)      ERROR


  0.0000E+00  0.0000E+00  0.0000E+00

  0.1685E+00  0.1240E-03  0.1098E-04

  0.3370E+00  0.2487E-03  0.2091E-04

  0.5054E+00  0.3740E-03  0.2980E-04

  0.6739E+00  0.5001E-03  0.3766E-04

  0.8424E+00  0.6267E-03  0.4450E-04

  0.1011E+01  0.7539E-03  0.5034E-04

  0.1179E+01  0.8817E-03  0.5521E-04

  0.1348E+01  0.1010E-02  0.5911E-04

  0.1516E+01  0.1138E-02  0.6209E-04

  0.1685E+01  0.1267E-02  0.6416E-04

  0.1853E+01  0.1396E-02  0.6537E-04

  0.2022E+01  0.1525E-02  0.6575E-04

  0.2190E+01  0.1653E-02  0.6534E-04

  0.2359E+01  0.1782E-02  0.6417E-04

  0.2527E+01  0.1909E-02  0.6231E-04

  0.2696E+01  0.2037E-02  0.5979E-04

  0.2864E+01  0.2163E-02  0.5667E-04

  0.3033E+01  0.2289E-02  0.5300E-04

  0.3201E+01  0.2414E-02  0.4885E-04

  0.3370E+01  0.2537E-02  0.4429E-04

  0.3538E+01  0.2659E-02  0.3941E-04

  0.3707E+01  0.2779E-02  0.3430E-04

  0.3875E+01  0.2898E-02  0.2913E-04

  0.4043E+01  0.3014E-02  0.2414E-04

  0.4212E+01  0.3129E-02  0.1977E-04

  0.4380E+01  0.3240E-02  0.1679E-04

  0.4549E+01  0.3350E-02  0.1619E-04

  0.4717E+01  0.3456E-02  0.1833E-04

  0.4886E+01  0.3560E-02  0.2246E-04

  0.5054E+01  0.3660E-02  0.2767E-04

  0.5223E+01  0.3757E-02  0.3340E-04

  0.5391E+01  0.3851E-02  0.3934E-04

  0.5560E+01  0.3941E-02  0.4530E-04

  0.5728E+01  0.4027E-02  0.5118E-04

  0.5897E+01  0.4109E-02  0.5688E-04

  0.6065E+01  0.4187E-02  0.6235E-04

  0.6234E+01  0.4261E-02  0.6754E-04

  0.6402E+01  0.4330E-02  0.7239E-04

  0.6571E+01  0.4395E-02  0.7687E-04

  0.6739E+01  0.4455E-02  0.8094E-04

  0.6908E+01  0.4511E-02  0.8459E-04

  0.7076E+01  0.4562E-02  0.8778E-04

  0.7245E+01  0.4608E-02  0.9050E-04

  0.7413E+01  0.4649E-02  0.9272E-04

  0.7582E+01  0.4685E-02  0.9444E-04

  0.7750E+01  0.4716E-02  0.9565E-04

  0.7918E+01  0.4741E-02  0.9634E-04

  0.8087E+01  0.4762E-02  0.9652E-04

  0.8255E+01  0.4778E-02  0.9618E-04

  0.8424E+01  0.4789E-02  0.9533E-04

  0.8592E+01  0.4794E-02  0.9398E-04

  0.8761E+01  0.4795E-02  0.9216E-04

  0.8929E+01  0.4791E-02  0.8986E-04

  0.9098E+01  0.4781E-02  0.8714E-04

  0.9266E+01  0.4767E-02  0.8400E-04

  0.9435E+01  0.4748E-02  0.8048E-04

  0.9603E+01  0.4725E-02  0.7663E-04

  0.9772E+01  0.4697E-02  0.7250E-04

  0.9940E+01  0.4665E-02  0.6814E-04

  0.1011E+02  0.4628E-02  0.6363E-04

  0.1028E+02  0.4587E-02  0.5906E-04

  0.1045E+02  0.4542E-02  0.5452E-04

  0.1061E+02  0.4494E-02  0.5018E-04

  0.1078E+02  0.4441E-02  0.4619E-04

  0.1095E+02  0.4386E-02  0.4279E-04

  0.1112E+02  0.4326E-02  0.4020E-04

  0.1129E+02  0.4264E-02  0.3869E-04

  0.1146E+02  0.4199E-02  0.3843E-04

  0.1162E+02  0.4131E-02  0.3945E-04

  0.1179E+02  0.4060E-02  0.4167E-04

  0.1196E+02  0.3988E-02  0.4488E-04

  0.1213E+02  0.3913E-02  0.4882E-04

  0.1230E+02  0.3836E-02  0.5328E-04

  0.1247E+02  0.3757E-02  0.5805E-04

  0.1264E+02  0.3677E-02  0.6299E-04

  0.1280E+02  0.3596E-02  0.6797E-04

  0.1297E+02  0.3513E-02  0.7290E-04

  0.1314E+02  0.3430E-02  0.7768E-04

  0.1331E+02  0.3346E-02  0.8227E-04

  0.1348E+02  0.3261E-02  0.8660E-04

  0.1365E+02  0.3177E-02  0.9063E-04

  0.1382E+02  0.3092E-02  0.9433E-04

  0.1398E+02  0.3007E-02  0.9765E-04

  0.1415E+02  0.2923E-02  0.1006E-03

  0.1432E+02  0.2839E-02  0.1031E-03

  0.1449E+02  0.2756E-02  0.1052E-03

  0.1466E+02  0.2674E-02  0.1068E-03

  0.1483E+02  0.2592E-02  0.1080E-03

  0.1499E+02  0.2512E-02  0.1087E-03

  0.1516E+02  0.2433E-02  0.1090E-03

  0.1533E+02  0.2356E-02  0.1088E-03

  0.1550E+02  0.2280E-02  0.1082E-03

  0.1567E+02  0.2206E-02  0.1071E-03

  0.1584E+02  0.2133E-02  0.1056E-03

  0.1601E+02  0.2063E-02  0.1037E-03

  0.1617E+02  0.1994E-02  0.1015E-03

  0.1634E+02  0.1927E-02  0.9889E-04

  0.1651E+02  0.1862E-02  0.9600E-04

  0.1668E+02  0.1800E-02  0.9285E-04

  0.1685E+02  0.1739E-02  0.8950E-04

  0.1702E+02  0.1681E-02  0.8601E-04

  0.1718E+02  0.1625E-02  0.8244E-04

  0.1735E+02  0.1571E-02  0.7888E-04

  0.1752E+02  0.1520E-02  0.7541E-04

  0.1769E+02  0.1471E-02  0.7215E-04

  0.1786E+02  0.1424E-02  0.6920E-04

  0.1803E+02  0.1379E-02  0.6668E-04

  0.1820E+02  0.1336E-02  0.6471E-04

  0.1836E+02  0.1296E-02  0.6339E-04

  0.1853E+02  0.1257E-02  0.6280E-04

  0.1870E+02  0.1221E-02  0.6299E-04

  0.1887E+02  0.1186E-02  0.6396E-04

  0.1904E+02  0.1154E-02  0.6566E-04

  0.1921E+02  0.1123E-02  0.6801E-04

  0.1938E+02  0.1094E-02  0.7091E-04

  0.1954E+02  0.1067E-02  0.7425E-04

  0.1971E+02  0.1042E-02  0.7791E-04

  0.1988E+02  0.1018E-02  0.8179E-04

  0.2005E+02  0.9951E-03  0.8578E-04

  0.2022E+02  0.9738E-03  0.8981E-04

  0.2039E+02  0.9538E-03  0.9379E-04

  0.2055E+02  0.9350E-03  0.9765E-04

  0.2072E+02  0.9172E-03  0.1013E-03

  0.2089E+02  0.9004E-03  0.1048E-03

  0.2106E+02  0.8844E-03  0.1080E-03

  0.2123E+02  0.8693E-03  0.1109E-03

  0.2140E+02  0.8548E-03  0.1135E-03

  0.2157E+02  0.8410E-03  0.1157E-03

  0.2173E+02  0.8276E-03  0.1175E-03

  0.2190E+02  0.8147E-03  0.1189E-03

  0.2207E+02  0.8021E-03  0.1199E-03

  0.2224E+02  0.7898E-03  0.1205E-03

  0.2241E+02  0.7777E-03  0.1206E-03

  0.2258E+02  0.7657E-03  0.1204E-03

  0.2274E+02  0.7538E-03  0.1196E-03

  0.2291E+02  0.7419E-03  0.1185E-03

  0.2308E+02  0.7300E-03  0.1170E-03

  0.2325E+02  0.7179E-03  0.1151E-03

  0.2342E+02  0.7057E-03  0.1128E-03

  0.2359E+02  0.6933E-03  0.1102E-03

  0.2376E+02  0.6807E-03  0.1073E-03

  0.2392E+02  0.6678E-03  0.1041E-03

  0.2409E+02  0.6547E-03  0.1008E-03

  0.2426E+02  0.6412E-03  0.9724E-04

  0.2443E+02  0.6275E-03  0.9366E-04

  0.2460E+02  0.6135E-03  0.9008E-04

  0.2477E+02  0.5991E-03  0.8662E-04

  0.2493E+02  0.5844E-03  0.8338E-04

  0.2510E+02  0.5695E-03  0.8048E-04

  0.2527E+02  0.5542E-03  0.7806E-04

  0.2544E+02  0.5386E-03  0.7626E-04

  0.2561E+02  0.5228E-03  0.7519E-04

  0.2578E+02  0.5067E-03  0.7494E-04

  0.2595E+02  0.4905E-03  0.7559E-04

  0.2611E+02  0.4740E-03  0.7712E-04

  0.2628E+02  0.4573E-03  0.7951E-04

  0.2645E+02  0.4405E-03  0.8266E-04

  0.2662E+02  0.4236E-03  0.8648E-04

  0.2679E+02  0.4067E-03  0.9082E-04

  0.2696E+02  0.3897E-03  0.9555E-04

  0.2712E+02  0.3726E-03  0.1005E-03

  0.2729E+02  0.3556E-03  0.1057E-03

  0.2746E+02  0.3386E-03  0.1108E-03

  0.2763E+02  0.3217E-03  0.1157E-03

  0.2780E+02  0.3049E-03  0.1205E-03

  0.2797E+02  0.2882E-03  0.1248E-03

  0.2814E+02  0.2716E-03  0.1287E-03

  0.2830E+02  0.2551E-03  0.1320E-03

  0.2847E+02  0.2388E-03  0.1346E-03

  0.2864E+02  0.2227E-03  0.1364E-03

  0.2881E+02  0.2067E-03  0.1372E-03

  0.2898E+02  0.1908E-03  0.1369E-03

  0.2915E+02  0.1751E-03  0.1355E-03

  0.2932E+02  0.1595E-03  0.1328E-03

  0.2948E+02  0.1440E-03  0.1286E-03

  0.2965E+02  0.1285E-03  0.1228E-03

  0.2982E+02  0.1130E-03  0.1152E-03

  0.2999E+02  0.9754E-04  0.1058E-03

  0.3016E+02  0.8194E-04  0.9429E-04

  0.3033E+02  0.6618E-04  0.8057E-04

  0.3049E+02  0.5019E-04  0.6446E-04

  0.3066E+02  0.3389E-04  0.4579E-04

  0.3083E+02  0.1719E-04  0.2436E-04

  0.3100E+02  0.0000E+00  0.0000E+00
```
