## Supplementary material for "LEA_4 motifs function alone and in conjunction with synergistic cosolutes to protect a labile enzyme during desiccation": File S1: Gamma 6.dat

```
### DATA:
#
# 560
#      Q             I(Q)           Error     
1.02600000E-02  1.33813332E+01  7.76197485E+00
1.10200000E-02  6.13163321E+00  4.73951190E+00
1.17800000E-02  3.32916995E+00  2.61566776E+00
1.25400000E-02  1.66637874E+00  7.12741209E-01
1.33000000E-02  1.17458357E+00  4.55150489E-01
1.40600000E-02  1.11837544E+00  3.15604248E-01
1.48200000E-02  1.12340577E+00  2.06090421E-01
1.55800000E-02  1.22394099E+00  1.75121359E-01
1.63400000E-02  1.22200225E+00  1.24415059E-01
1.71000000E-02  1.21475429E+00  1.03750062E-01
1.78600000E-02  1.22030500E+00  9.17735313E-02
1.86200000E-02  1.26110755E+00  8.41375409E-02
1.93800000E-02  1.03032280E+00  7.41487448E-02
2.01400000E-02  1.18348764E+00  7.25931665E-02
2.09000000E-02  1.13591442E+00  6.69807021E-02
2.16600000E-02  1.24622775E+00  6.26552131E-02
2.24200000E-02  1.13948398E+00  6.02505531E-02
2.31800000E-02  1.07782401E+00  5.71767285E-02
2.39500000E-02  1.09472591E+00  5.32333197E-02
2.47100000E-02  1.19653995E+00  5.06039752E-02
2.54700000E-02  1.19824220E+00  4.92415971E-02
2.62300000E-02  1.17685212E+00  4.63896010E-02
2.69900000E-02  1.16555544E+00  4.62269071E-02
2.77500000E-02  1.02703555E+00  4.36095806E-02
2.85100000E-02  1.13346695E+00  4.33007424E-02
2.92700000E-02  1.08778231E+00  4.34386169E-02
3.00300000E-02  1.13279066E+00  4.37560781E-02
3.07900000E-02  1.02560830E+00  4.30991427E-02
3.15500000E-02  1.09846841E+00  4.23114877E-02
3.23100000E-02  1.06846503E+00  4.19018557E-02
3.30700000E-02  1.04288203E+00  4.11198387E-02
3.38300000E-02  1.01929088E+00  4.08516151E-02
3.45900000E-02  1.09124522E+00  4.01434952E-02
3.53500000E-02  1.10047464E+00  3.98827363E-02
3.61100000E-02  1.05667245E+00  3.93925777E-02
3.68700000E-02  1.05548308E+00  3.71732536E-02
3.76300000E-02  1.10767214E+00  3.58982256E-02
3.83900000E-02  1.01005173E+00  3.52759085E-02
3.91500000E-02  1.07267819E+00  3.40570105E-02
3.99100000E-02  1.12398816E+00  3.38408709E-02
4.06700000E-02  1.05989184E+00  3.33954882E-02
4.14300000E-02  1.00400060E+00  3.27470194E-02
4.21900000E-02  1.06735305E+00  3.19364108E-02
4.29500000E-02  1.02901780E+00  3.18762885E-02
4.37100000E-02  1.04298407E+00  3.09731898E-02
4.44700000E-02  1.05491330E+00  3.07680076E-02
4.52300000E-02  1.04536077E+00  3.04394595E-02
4.59900000E-02  1.05385137E+00  2.97361236E-02
4.67500000E-02  1.00266418E+00  2.94555703E-02
4.75100000E-02  1.06800074E+00  2.86938132E-02
4.82700000E-02  1.05673338E+00  2.84719008E-02
4.90300000E-02  1.04359415E+00  2.82593943E-02
4.97900000E-02  1.01319291E+00  2.76136778E-02
5.05500000E-02  9.96692335E-01  2.74441417E-02
5.13100000E-02  1.02012618E+00  2.73165558E-02
5.20700000E-02  1.01766753E+00  2.70125671E-02
5.28300000E-02  1.00043184E+00  2.67804598E-02
5.35900000E-02  1.03134956E+00  2.62115536E-02
5.43500000E-02  9.89373626E-01  2.67678224E-02
5.51100000E-02  1.01938986E+00  2.70811603E-02
5.58700000E-02  1.04235505E+00  2.68623966E-02
5.66300000E-02  1.02237005E+00  2.63550854E-02
5.73900000E-02  9.91872527E-01  2.68107150E-02
5.81500000E-02  1.02816629E+00  2.69174218E-02
5.89100000E-02  1.00454687E+00  2.66671800E-02
5.96700000E-02  1.00840777E+00  2.64935827E-02
6.04300000E-02  1.03475731E+00  2.65923138E-02
6.11900000E-02  1.01593681E+00  2.62340964E-02
6.19500000E-02  1.04678055E+00  2.51375336E-02
6.27100000E-02  1.02733885E+00  2.49535375E-02
6.34700000E-02  1.05239918E+00  2.46473438E-02
6.42300000E-02  9.80768626E-01  2.42328862E-02
6.49900000E-02  1.04149871E+00  2.41670728E-02
6.57500000E-02  1.01024786E+00  2.38906125E-02
6.65100000E-02  1.04243497E+00  2.36077728E-02
6.72700000E-02  1.03084082E+00  2.32000044E-02
6.80300000E-02  9.95190275E-01  2.31315361E-02
6.87900000E-02  9.66122885E-01  2.30353342E-02
6.95500000E-02  9.85012308E-01  2.28395394E-02
7.03100000E-02  1.02103580E+00  2.26794359E-02
7.10700000E-02  9.49033462E-01  2.23955209E-02
7.18300000E-02  9.79648709E-01  4.57249000E-02
7.25900000E-02  1.00634214E+00  2.21913475E-02
7.33500000E-02  9.28231896E-01  2.18003222E-02
7.41200000E-02  9.87770797E-01  2.16266232E-02
7.48800000E-02  9.53904643E-01  2.15340810E-02
7.56400000E-02  9.81141209E-01  2.13798732E-02
7.64000000E-02  9.71605137E-01  2.14232569E-02
7.71600000E-02  9.50242473E-01  2.08849215E-02
7.79200000E-02  9.57874038E-01  2.09613121E-02
7.86800000E-02  9.65726923E-01  2.06051790E-02
7.94400000E-02  9.26015495E-01  2.06953280E-02
8.02000000E-02  9.26707390E-01  2.05024737E-02
8.09600000E-02  9.27489478E-01  2.04101450E-02
8.17200000E-02  9.22408352E-01  2.01623641E-02
8.24800000E-02  9.13462500E-01  2.00335760E-02
8.32400000E-02  9.08875027E-01  1.97166515E-02
8.40000000E-02  9.31082802E-01  1.98857526E-02
8.47600000E-02  9.06663462E-01  1.99099891E-02
8.55200000E-02  9.21814093E-01  2.02398677E-02
8.62800000E-02  9.13064368E-01  2.04201645E-02
8.70400000E-02  8.98496319E-01  2.09799747E-02
8.78000000E-02  8.71169451E-01  2.11202507E-02
8.85600000E-02  8.89740852E-01  2.14256930E-02
8.93200000E-02  9.13859588E-01  2.13617387E-02
9.00800000E-02  8.81645934E-01  2.16796568E-02
9.08400000E-02  8.58804588E-01  2.16235627E-02
9.16000000E-02  8.85894945E-01  2.17630296E-02
9.23600000E-02  8.96839396E-01  2.20498771E-02
9.31200000E-02  9.01724093E-01  2.20339081E-02
9.38800000E-02  8.83144478E-01  2.22450353E-02
9.46400000E-02  9.14901071E-01  2.20704673E-02
9.54000000E-02  8.38564038E-01  2.20785560E-02
9.61600000E-02  8.72830247E-01  2.14653292E-02
9.69200000E-02  8.73611264E-01  2.14173986E-02
9.76800000E-02  8.29534945E-01  2.05274383E-02
9.84400000E-02  8.51105357E-01  2.04357581E-02
9.92000000E-02  8.55992912E-01  2.03710727E-02
9.99600000E-02  8.78398764E-01  2.03734298E-02
1.00720000E-01  8.64369203E-01  2.04073355E-02
1.01480000E-01  8.59048049E-01  2.00125081E-02
1.02240000E-01  8.22159780E-01  1.95272502E-02
1.03000000E-01  8.41874973E-01  1.91842182E-02
1.03760000E-01  8.21361841E-01  1.90933247E-02
1.04520000E-01  8.17945192E-01  1.89470283E-02
1.05280000E-01  8.17275879E-01  1.86764268E-02
1.06040000E-01  8.28569313E-01  1.88083819E-02
1.06800000E-01  8.62433654E-01  1.86806997E-02
1.07560000E-01  8.41289313E-01  1.84215644E-02
1.08320000E-01  7.72455797E-01  1.85993393E-02
1.09080000E-01  7.89025604E-01  1.86362890E-02
1.09840000E-01  8.48528489E-01  1.87350280E-02
1.10600000E-01  8.42683654E-01  1.84738250E-02
1.11360000E-01  8.18689396E-01  1.83187503E-02
1.12120000E-01  8.25486648E-01  1.81669014E-02
1.12880000E-01  8.22171429E-01  1.80161656E-02
1.13640000E-01  7.96870110E-01  1.76929274E-02
1.14400000E-01  8.18028681E-01  1.78083490E-02
1.15160000E-01  8.37976703E-01  1.76293600E-02
1.15920000E-01  7.89062857E-01  1.75801412E-02
1.16680000E-01  7.66169258E-01  1.75921334E-02
1.17440000E-01  7.66376813E-01  1.73881889E-02
1.18200000E-01  7.78755220E-01  1.74530096E-02
1.18960000E-01  8.03369780E-01  1.76876838E-02
1.19720000E-01  8.01262912E-01  1.77347551E-02
1.20480000E-01  7.62964423E-01  1.76786116E-02
1.21240000E-01  7.62542830E-01  1.77889271E-02
1.22000000E-01  7.88394203E-01  1.76215213E-02
1.22760000E-01  7.63711319E-01  1.76192232E-02
1.23520000E-01  7.67336126E-01  1.76536257E-02
1.24280000E-01  7.41506209E-01  1.77913237E-02
1.25040000E-01  7.63124890E-01  1.74840515E-02
1.25800000E-01  7.69025852E-01  1.72935066E-02
1.26560000E-01  7.63000467E-01  1.68162066E-02
1.27320000E-01  7.64444780E-01  1.67193362E-02
1.28080000E-01  7.27057830E-01  1.66963094E-02
1.28840000E-01  7.26109808E-01  1.64531786E-02
1.29600000E-01  7.28923901E-01  1.63974774E-02
1.30360000E-01  7.19149643E-01  1.64704277E-02
1.31120000E-01  7.10632802E-01  1.62054624E-02
1.31880000E-01  7.24466703E-01  1.61155316E-02
1.32640000E-01  7.31280357E-01  1.60416610E-02
1.33400000E-01  7.09656484E-01  1.58612213E-02
1.34160000E-01  7.04613352E-01  1.58444891E-02
1.34920000E-01  6.91829368E-01  1.57108666E-02
1.35680000E-01  7.04145110E-01  1.56645348E-02
1.36440000E-01  7.15507335E-01  1.55103991E-02
1.37200000E-01  7.13432005E-01  1.54127546E-02
1.37960000E-01  6.81567280E-01  1.53877932E-02
1.38730000E-01  7.06793599E-01  1.54229191E-02
1.39490000E-01  6.84860714E-01  1.53112222E-02
1.40250000E-01  6.83214973E-01  1.52513211E-02
1.41010000E-01  7.05742720E-01  1.51061603E-02
1.41770000E-01  6.67934698E-01  1.51423520E-02
1.42530000E-01  6.80408599E-01  1.49661562E-02
1.43290000E-01  6.85931044E-01  1.51213259E-02
1.44050000E-01  6.85925879E-01  1.51726833E-02
1.44810000E-01  6.79860110E-01  1.53805965E-02
1.45570000E-01  6.65205220E-01  1.53121171E-02
1.46330000E-01  6.70680165E-01  1.53491929E-02
1.47090000E-01  6.67123187E-01  1.53426428E-02
1.47850000E-01  6.49052912E-01  1.54006926E-02
1.48610000E-01  6.35503709E-01  1.53489562E-02
1.49370000E-01  6.49459780E-01  1.54900294E-02
1.50130000E-01  6.33574615E-01  1.54567679E-02
1.50890000E-01  6.44009313E-01  1.52177501E-02
1.51650000E-01  6.34822775E-01  1.53770940E-02
1.52410000E-01  6.56832912E-01  1.52562003E-02
1.53170000E-01  6.37649973E-01  1.52555359E-02
1.53930000E-01  6.55306016E-01  1.52897958E-02
1.54690000E-01  6.22954808E-01  1.52950672E-02
1.55450000E-01  6.37386236E-01  1.52350545E-02
1.56210000E-01  6.30803379E-01  1.52391444E-02
1.56970000E-01  6.45124286E-01  1.52267473E-02
1.57730000E-01  6.16637280E-01  1.52609002E-02
1.58490000E-01  6.23748324E-01  1.51714019E-02
1.59250000E-01  6.12352115E-01  1.51595486E-02
1.60010000E-01  6.02406071E-01  1.51381332E-02
1.60770000E-01  6.18590220E-01  1.51393448E-02
1.61530000E-01  6.14034121E-01  1.51076652E-02
1.62290000E-01  5.90913434E-01  1.49727890E-02
1.63050000E-01  5.77075962E-01  1.50462591E-02
1.63810000E-01  6.24187170E-01  1.50433995E-02
1.64570000E-01  5.89052088E-01  1.49774033E-02
1.65330000E-01  5.89711758E-01  1.50189555E-02
1.66090000E-01  5.84524148E-01  1.48918671E-02
1.66850000E-01  5.80360852E-01  1.48202973E-02
1.67610000E-01  5.67330879E-01  1.48851136E-02
1.68370000E-01  5.65686951E-01  1.48398939E-02
1.69130000E-01  5.76966264E-01  1.48195728E-02
1.69890000E-01  5.41421099E-01  1.48336382E-02
1.70650000E-01  5.51560247E-01  1.48706698E-02
1.71410000E-01  5.77731401E-01  1.48462294E-02
1.72170000E-01  5.39737033E-01  1.47180311E-02
1.72930000E-01  5.76687143E-01  1.47639610E-02
1.73690000E-01  5.43386786E-01  1.47152753E-02
1.74450000E-01  5.37240742E-01  1.47061793E-02
1.75210000E-01  5.55541401E-01  1.46486446E-02
1.75970000E-01  5.37893352E-01  1.46380473E-02
1.76730000E-01  5.46767802E-01  1.49788427E-02
1.77490000E-01  5.61375907E-01  1.49644066E-02
1.78250000E-01  5.38466621E-01  1.49074160E-02
1.79010000E-01  5.08679286E-01  1.49813015E-02
1.79770000E-01  5.24837940E-01  1.50807200E-02
1.80530000E-01  5.37445824E-01  1.52017126E-02
1.81290000E-01  5.37135495E-01  1.51870505E-02
1.82050000E-01  5.61097390E-01  1.52865351E-02
1.82810000E-01  5.26618407E-01  1.52656259E-02
1.83570000E-01  5.15462995E-01  1.52936007E-02
1.84330000E-01  5.31894780E-01  1.52337564E-02
1.85090000E-01  4.91669863E-01  1.53642598E-02
1.85850000E-01  5.14002995E-01  1.53765721E-02
1.86610000E-01  5.14388929E-01  1.52665002E-02
1.87370000E-01  5.14305907E-01  1.50250699E-02
1.88130000E-01  5.17365549E-01  1.47612323E-02
1.88890000E-01  4.80788599E-01  1.46861876E-02
1.89650000E-01  5.06858462E-01  1.46118199E-02
1.90410000E-01  5.09525165E-01  1.45471472E-02
1.91170000E-01  5.10076016E-01  1.43325296E-02
1.91930000E-01  5.21066484E-01  1.44546160E-02
1.92690000E-01  4.92146264E-01  1.42614521E-02
1.93450000E-01  4.78063324E-01  1.41684553E-02
1.94210000E-01  4.66520082E-01  1.41462631E-02
1.94970000E-01  4.69896511E-01  1.40916914E-02
1.95730000E-01  4.69852555E-01  1.39732303E-02
1.96490000E-01  4.46591456E-01  1.39464858E-02
1.97250000E-01  4.73424121E-01  1.38417448E-02
1.98010000E-01  4.70919588E-01  1.37745403E-02
1.98770000E-01  4.58927802E-01  1.37801642E-02
1.99530000E-01  4.71614396E-01  1.37159731E-02
2.00290000E-01  4.37142527E-01  1.36160134E-02
2.01050000E-01  4.57308462E-01  1.36356776E-02
2.01810000E-01  4.63366648E-01  1.35507838E-02
2.02570000E-01  4.39200577E-01  1.35196960E-02
2.03330000E-01  4.53423846E-01  1.33405847E-02
2.04090000E-01  4.37394835E-01  1.32400047E-02
2.04850000E-01  4.31926923E-01  1.32634616E-02
2.05610000E-01  4.54119066E-01  1.32181001E-02
2.06370000E-01  4.31809203E-01  1.32287962E-02
2.07130000E-01  4.37424918E-01  1.32091964E-02
2.07890000E-01  4.36418709E-01  1.34289361E-02
2.08650000E-01  4.23672885E-01  1.34805679E-02
2.09410000E-01  4.45481758E-01  1.35373965E-02
2.10170000E-01  4.13328571E-01  1.35768734E-02
2.10930000E-01  4.19642115E-01  1.36595759E-02
2.11690000E-01  4.17494066E-01  1.36083228E-02
2.12450000E-01  3.96822692E-01  1.36912143E-02
2.13210000E-01  4.07144396E-01  1.36812543E-02
2.13970000E-01  4.01677033E-01  1.37528315E-02
2.14730000E-01  4.02202720E-01  1.36847465E-02
2.15490000E-01  4.08910824E-01  1.37994514E-02
2.16250000E-01  4.08670302E-01  1.38306803E-02
2.17010000E-01  4.04837967E-01  1.37821952E-02
2.17770000E-01  3.84189121E-01  1.38404673E-02
2.18530000E-01  4.16458874E-01  1.38209697E-02
2.19290000E-01  3.95175000E-01  1.38210747E-02
2.20050000E-01  3.93143434E-01  1.39391143E-02
2.20810000E-01  4.12400879E-01  1.38585194E-02
2.21570000E-01  3.87027692E-01  1.38841918E-02
2.22330000E-01  3.80020989E-01  1.38568994E-02
2.23090000E-01  3.89896593E-01  1.37829913E-02
2.23850000E-01  3.76933104E-01  1.37656739E-02
2.24610000E-01  3.82888379E-01  1.38107523E-02
2.25370000E-01  3.87482555E-01  1.37358539E-02
2.26130000E-01  3.89485440E-01  1.37988226E-02
2.26890000E-01  4.06738434E-01  1.36556212E-02
2.27650000E-01  3.99662582E-01  1.36827479E-02
2.28410000E-01  3.80874808E-01  1.36645355E-02
2.29170000E-01  3.70188077E-01  1.35709199E-02
2.29930000E-01  3.66908297E-01  1.34945093E-02
2.30690000E-01  3.75927747E-01  1.35670418E-02
2.31450000E-01  3.65041071E-01  1.35791322E-02
2.32210000E-01  3.54912335E-01  1.36161933E-02
2.32970000E-01  3.53614451E-01  1.35066067E-02
2.33730000E-01  3.73926923E-01  1.34882129E-02
2.34490000E-01  3.91813599E-01  1.34492206E-02
2.35250000E-01  3.73407775E-01  1.35243495E-02
2.36010000E-01  3.54043049E-01  1.34306644E-02
2.36770000E-01  3.48363736E-01  1.34513672E-02
2.37530000E-01  3.42178819E-01  1.33709702E-02
2.38290000E-01  3.34576593E-01  1.31847419E-02
2.39050000E-01  3.52082940E-01  1.32587812E-02
2.39810000E-01  3.46819863E-01  1.31763272E-02
2.40570000E-01  3.19115000E-01  1.32107903E-02
2.41330000E-01  3.62444038E-01  1.31401507E-02
2.42090000E-01  3.31073901E-01  1.30826003E-02
2.42850000E-01  3.38530577E-01  1.30024619E-02
2.43610000E-01  3.20682335E-01  1.30660970E-02
2.44370000E-01  3.37478324E-01  1.30266182E-02
2.45130000E-01  3.12221978E-01  1.29884042E-02
2.45890000E-01  3.27448489E-01  1.29059940E-02
2.46650000E-01  3.00900659E-01  1.29072426E-02
2.47410000E-01  3.38009945E-01  1.28047745E-02
2.48170000E-01  3.31079203E-01  1.28021087E-02
2.48930000E-01  3.31013049E-01  1.27443801E-02
2.49690000E-01  3.13301429E-01  1.27325712E-02
2.50450000E-01  3.02794533E-01  1.26221614E-02
2.51210000E-01  3.11932802E-01  1.26730321E-02
2.51970000E-01  3.23655275E-01  1.26526977E-02
2.52730000E-01  3.13190302E-01  1.26114041E-02
2.53490000E-01  3.08106511E-01  1.25802653E-02
2.54250000E-01  3.01640220E-01  1.24662582E-02
2.55010000E-01  3.00770934E-01  1.23892024E-02
2.55770000E-01  2.94296758E-01  1.23838099E-02
2.56530000E-01  3.14599560E-01  1.24454481E-02
2.57290000E-01  2.99065907E-01  1.23685461E-02
2.58050000E-01  2.77095192E-01  1.23922309E-02
2.58810000E-01  2.87385879E-01  1.23950399E-02
2.59570000E-01  2.83919451E-01  1.23670931E-02
2.60330000E-01  3.07622665E-01  1.22866737E-02
2.61090000E-01  2.93523462E-01  1.22763135E-02
2.61850000E-01  2.86439258E-01  1.22542700E-02
2.62610000E-01  2.95210989E-01  1.22356998E-02
2.63370000E-01  2.99542940E-01  1.21690428E-02
2.64130000E-01  3.04863379E-01  1.20821070E-02
2.64890000E-01  2.85808901E-01  1.20693145E-02
2.65650000E-01  2.73514231E-01  1.20542643E-02
2.66410000E-01  2.69871841E-01  1.19794595E-02
2.67170000E-01  2.72675220E-01  1.19363438E-02
2.67930000E-01  2.78074643E-01  1.19666329E-02
2.68690000E-01  2.93544560E-01  1.19618430E-02
2.69450000E-01  2.78477967E-01  1.19110981E-02
2.70210000E-01  2.88979478E-01  1.18709189E-02
2.70970000E-01  2.54759231E-01  1.18476600E-02
2.71720000E-01  2.65962582E-01  1.18219175E-02
2.72480000E-01  2.50408159E-01  1.17290867E-02
2.73240000E-01  2.50204396E-01  1.17853851E-02
2.74000000E-01  2.66023489E-01  1.17093973E-02
2.74760000E-01  2.61386676E-01  1.16431352E-02
2.75520000E-01  2.61389615E-01  1.16385401E-02
2.76280000E-01  2.64148599E-01  1.16419237E-02
2.77040000E-01  2.57078269E-01  1.15889073E-02
2.77800000E-01  2.74440797E-01  1.15671386E-02
2.78560000E-01  2.58593709E-01  1.15223676E-02
2.79320000E-01  2.70167280E-01  1.15532052E-02
2.80080000E-01  2.61703874E-01  1.14439891E-02
2.80840000E-01  2.63192775E-01  1.13568436E-02
2.81600000E-01  2.45891703E-01  1.13722655E-02
2.82360000E-01  2.23693159E-01  1.13090955E-02
2.83120000E-01  2.46962527E-01  1.13080897E-02
2.83880000E-01  2.43735467E-01  1.12347690E-02
2.84640000E-01  2.58000440E-01  1.12517103E-02
2.85400000E-01  2.34962500E-01  1.11991920E-02
2.86160000E-01  2.50641731E-01  1.12082148E-02
2.86920000E-01  2.41121593E-01  1.12367856E-02
2.87680000E-01  2.52587912E-01  1.11761177E-02
2.88440000E-01  2.25398709E-01  1.11098577E-02
2.89200000E-01  2.49316374E-01  1.11537638E-02
2.89960000E-01  2.32403571E-01  1.11472510E-02
2.90720000E-01  2.30177720E-01  1.11946430E-02
2.91480000E-01  2.28592445E-01  1.12113352E-02
2.92240000E-01  2.39455632E-01  1.12279300E-02
2.93000000E-01  2.21687335E-01  1.12801653E-02
2.93760000E-01  2.15773791E-01  1.07356159E-01
2.94520000E-01  2.25241951E-01  1.12904391E-02
2.95280000E-01  2.28561786E-01  1.13067254E-02
2.96040000E-01  2.16245275E-01  1.12096431E-02
2.96800000E-01  2.17612995E-01  1.12534023E-02
2.97560000E-01  2.41614560E-01  1.14097408E-02
2.98320000E-01  2.32646016E-01  1.12755443E-02
2.99080000E-01  2.05832967E-01  1.12426772E-02
2.99840000E-01  2.21313407E-01  1.12444153E-02
3.00600000E-01  2.03671429E-01  1.11336366E-02
3.01360000E-01  1.97488846E-01  1.12079532E-02
3.02120000E-01  2.13137005E-01  1.11341477E-02
3.02880000E-01  2.27439588E-01  1.11580774E-02
3.03640000E-01  2.28147720E-01  1.10546500E-02
3.04400000E-01  2.22701071E-01  1.11002641E-02
3.05160000E-01  2.03042115E-01  1.09386615E-02
3.05920000E-01  2.10195055E-01  1.10403857E-02
3.06680000E-01  2.15711951E-01  1.11487332E-02
3.07440000E-01  1.98658104E-01  1.11167151E-02
3.08200000E-01  2.10506566E-01  1.11983303E-02
3.08960000E-01  2.07958956E-01  1.11728990E-02
3.09720000E-01  2.10601978E-01  1.12237202E-02
3.10480000E-01  2.11275742E-01  1.12492074E-02
3.11240000E-01  2.13877802E-01  1.12269967E-02
3.12000000E-01  2.13104835E-01  1.12154338E-02
3.12760000E-01  1.99617033E-01  1.12657748E-02
3.13520000E-01  2.01548022E-01  1.12365498E-02
3.14280000E-01  2.09447747E-01  1.12988850E-02
3.15040000E-01  1.94696593E-01  1.13965894E-02
3.15800000E-01  1.86111071E-01  1.15540385E-02
3.16560000E-01  1.86602225E-01  1.16675496E-02
3.17320000E-01  1.82231044E-01  1.17141644E-02
3.18080000E-01  2.05843434E-01  1.17724636E-02
3.18830000E-01  1.96088544E-01  1.17920973E-02
3.19590000E-01  1.67812802E-01  1.18321023E-02
3.20350000E-01  1.84371484E-01  1.18143882E-02
3.21110000E-01  1.70871676E-01  1.19060680E-02
3.21870000E-01  1.98808626E-01  1.19192294E-02
3.22630000E-01  1.75960604E-01  1.19524140E-02
3.23390000E-01  2.02374560E-01  1.20505953E-02
3.24150000E-01  1.71101731E-01  1.19861211E-02
3.24910000E-01  1.85722665E-01  1.20989545E-02
3.25670000E-01  1.66883764E-01  1.20619510E-02
3.26430000E-01  1.69169560E-01  1.20787113E-02
3.27190000E-01  1.96750522E-01  1.21288487E-02
3.27950000E-01  1.74298187E-01  1.20700534E-02
3.28710000E-01  1.65544533E-01  1.20504589E-02
3.29470000E-01  1.78415852E-01  1.20320825E-02
3.30230000E-01  1.95425467E-01  1.20453563E-02
3.30990000E-01  1.80086374E-01  1.21026083E-02
3.31750000E-01  1.67760769E-01  1.21201833E-02
3.32510000E-01  1.63335055E-01  1.21195860E-02
3.33270000E-01  1.54617445E-01  1.20845570E-02
3.34030000E-01  1.89099808E-01  1.21606894E-02
3.34790000E-01  1.68323874E-01  1.21742584E-02
3.35550000E-01  1.72716923E-01  1.22491985E-02
3.36310000E-01  1.82198214E-01  1.22092318E-02
3.37070000E-01  1.67947857E-01  1.22192840E-02
3.37830000E-01  1.52746978E-01  1.21138823E-02
3.38590000E-01  1.72595082E-01  1.22329325E-02
3.39350000E-01  1.78278846E-01  1.22698435E-02
3.40110000E-01  1.76602747E-01  1.23093376E-02
3.40870000E-01  1.73049918E-01  1.23636421E-02
3.41630000E-01  1.64519973E-01  1.23853930E-02
3.42390000E-01  1.82335165E-01  1.24411095E-02
3.43150000E-01  1.67013709E-01  1.24804717E-02
3.43910000E-01  1.64645549E-01  1.25399003E-02
3.44670000E-01  1.72331429E-01  1.26049773E-02
3.45430000E-01  1.73939011E-01  1.26830435E-02
3.46190000E-01  1.69514835E-01  1.26440958E-02
3.46950000E-01  1.36023187E-01  1.27337491E-02
3.47710000E-01  1.49037088E-01  1.27140118E-02
3.48470000E-01  1.73876319E-01  1.27928216E-02
3.49220000E-01  1.72431841E-01  1.27977393E-02
3.49980000E-01  1.62583544E-01  1.28695919E-02
3.50740000E-01  1.46356126E-01  1.28608759E-02
3.51500000E-01  1.25839396E-01  1.29527261E-02
3.52260000E-01  1.45877857E-01  1.29552553E-02
3.53020000E-01  1.59140412E-01  1.29931221E-02
3.53780000E-01  1.53790440E-01  1.30733490E-02
3.54540000E-01  1.50973709E-01  1.30118442E-02
3.55300000E-01  1.47040165E-01  1.29739154E-02
3.56060000E-01  1.82814670E-01  1.31031240E-02
3.56820000E-01  1.45052308E-01  1.31881067E-02
3.57580000E-01  1.44109835E-01  1.31267972E-02
3.58340000E-01  1.34634863E-01  1.30795770E-02
3.59100000E-01  1.40438242E-01  1.30805251E-02
3.59860000E-01  1.36213571E-01  1.32208519E-02
3.60620000E-01  1.40851566E-01  1.32356751E-02
3.61380000E-01  1.55211044E-01  1.32295356E-02
3.62140000E-01  1.14376868E-01  1.32840350E-02
3.62900000E-01  1.33758599E-01  1.32437765E-02
3.63660000E-01  1.30252308E-01  1.32980606E-02
3.64420000E-01  1.22380330E-01  1.32513279E-02
3.65180000E-01  1.64868516E-01  1.32960030E-02
3.65940000E-01  1.34164313E-01  1.33012467E-02
3.66700000E-01  1.45725412E-01  1.32999961E-02
3.67460000E-01  1.33918819E-01  1.34313167E-02
3.68220000E-01  1.51622445E-01  1.33852546E-02
3.68980000E-01  1.50737005E-01  1.34872724E-02
3.69740000E-01  1.16471044E-01  1.34885696E-02
3.70500000E-01  1.22545275E-01  1.35590521E-02
3.71260000E-01  1.19720027E-01  1.35206374E-02
3.72020000E-01  1.36121951E-01  1.35787542E-02
3.72770000E-01  1.51934918E-01  1.36221530E-02
3.73530000E-01  1.57056484E-01  1.36856721E-02
3.74290000E-01  1.08830604E-01  1.35861621E-02
3.75050000E-01  1.29512363E-01  1.37565827E-02
3.75810000E-01  1.27320742E-01  1.37776607E-02
3.76570000E-01  1.35902170E-01  1.38495413E-02
3.77330000E-01  1.44241593E-01  1.39099359E-02
3.78090000E-01  1.38621566E-01  1.39190628E-02
3.78850000E-01  1.21633297E-01  1.40983818E-02
3.79610000E-01  1.45461264E-01  1.41170911E-02
3.80370000E-01  1.41850247E-01  1.42639208E-02
3.81130000E-01  1.43671951E-01  1.53218135E-02
3.81890000E-01  1.30521676E-01  1.57961022E-02
3.82650000E-01  8.72858242E-02  1.61951085E-02
3.83410000E-01  1.36531566E-01  1.64735720E-02
3.84170000E-01  9.18373077E-02  1.67082644E-02
3.84930000E-01  1.11413984E-01  1.65743135E-02
3.85690000E-01  1.20448736E-01  1.65249770E-02
3.86450000E-01  1.36316291E-01  1.65040591E-02
3.87210000E-01  1.13539423E-01  1.64205608E-02
3.87970000E-01  1.25503599E-01  1.64288318E-02
3.88730000E-01  1.19316319E-01  1.66105617E-02
3.89490000E-01  1.14311319E-01  1.66158833E-02
3.90250000E-01  1.08764753E-01  1.67125610E-02
3.91010000E-01  1.19868654E-01  1.68036792E-02
3.91770000E-01  9.04670604E-02  1.68784235E-02
3.92520000E-01  1.11566868E-01  1.69813159E-02
3.93280000E-01  1.24823791E-01  1.70729780E-02
3.94040000E-01  1.01169835E-01  1.72604401E-02
3.94800000E-01  1.37165275E-01  1.73664789E-02
3.95560000E-01  1.05023626E-01  1.74763945E-02
3.96320000E-01  1.02332225E-01  1.76321062E-02
3.97080000E-01  9.80518407E-02  1.76774084E-02
3.97840000E-01  1.14040632E-01  1.78602429E-02
3.98600000E-01  1.10098516E-01  1.79695737E-02
3.99360000E-01  1.11857473E-01  1.81335608E-02
4.00120000E-01  7.94816484E-02  1.81436981E-02
4.00880000E-01  9.49783516E-02  1.83852605E-02
4.01640000E-01  1.25812253E-01  1.84293149E-02
4.02400000E-01  1.16536181E-01  1.86457243E-02
4.03160000E-01  9.65996978E-02  1.86707559E-02
4.03920000E-01  1.16172143E-01  1.88450745E-02
4.04680000E-01  1.12963242E-01  1.91564758E-02
4.05440000E-01  1.07266676E-01  1.92175540E-02
4.06200000E-01  1.25652692E-01  1.93689152E-02
4.06960000E-01  1.05543929E-01  1.94152227E-02
4.07720000E-01  7.68962088E-02  1.95975549E-02
4.08480000E-01  1.24489890E-01  1.97846718E-02
4.09240000E-01  1.19347170E-01  1.97381640E-02
4.09990000E-01  1.01305000E-01  1.99299796E-02
4.10750000E-01  9.96221154E-02  2.00948588E-02
4.11510000E-01  1.41742885E-01  2.02224191E-02
4.12270000E-01  9.47844780E-02  2.02334849E-02
4.13030000E-01  8.04723901E-02  2.02379012E-02
4.13790000E-01  6.25728022E-02  2.03050089E-02
4.14550000E-01  6.81879121E-02  2.05863394E-02
4.15310000E-01  9.76155495E-02  2.04114253E-02
4.16070000E-01  9.04440110E-02  2.06327482E-02
4.16830000E-01  9.12497802E-02  2.07811962E-02
4.17590000E-01  8.62795330E-02  2.08694412E-02
4.18350000E-01  1.20629368E-01  2.10183001E-02
4.19110000E-01  1.23754890E-01  2.11455228E-02
4.19870000E-01  1.05500742E-01  2.13792121E-02
4.20630000E-01  8.82731319E-02  2.14337662E-02
4.21390000E-01  1.14300797E-01  2.16398346E-02
4.22150000E-01  1.17155275E-01  2.20981589E-02
4.22910000E-01  5.70538187E-02  2.19184150E-02
4.23670000E-01  8.07562363E-02  2.24798627E-02
4.24430000E-01  9.93993132E-02  2.26240878E-02
4.25190000E-01  8.55997802E-02  2.29500066E-02
4.25940000E-01  7.59305495E-02  2.31324259E-02
4.26700000E-01  9.72345879E-02  2.33490864E-02
4.27460000E-01  9.76530495E-02  2.35932408E-02
4.28220000E-01  7.21981319E-02  2.36832777E-02
4.28980000E-01  1.03500192E-01  2.41341182E-02
4.29740000E-01  6.09375275E-02  2.43758023E-02
4.30500000E-01  1.43644945E-01  2.49495859E-02
4.31260000E-01  7.89638187E-02  2.50719649E-02
4.32020000E-01  6.16980495E-02  2.55146534E-02
4.32780000E-01  9.31108791E-02  2.54883368E-02
4.33540000E-01  7.15670330E-02  2.58654851E-02
4.34300000E-01  9.74989560E-02  2.64021526E-02
4.35060000E-01  7.58076374E-02  2.65924402E-02


### HEADER:
#
#{
#    "analysis": {},
#    "counters": {
#        "comment": ""
#    },
#    "filename": "Gamma 4.dat",
#    "history": {
#        "subtraction": {
#            "initial_file": [
#                "A_A3_Y_Ce11_6_snap_00001",
#                {
#                    "averaged_files": [
#                        [
#                            "A3_Y_Ce11_6_snap_00001.dat"
#                        ],
#                        [
#                            "A3_Y_Ce11_6_snap_00002.dat"
#                        ],
#                        [
#                            "A3_Y_Ce11_6_snap_00003.dat"
#                        ],
#                        [
#                            "A3_Y_Ce11_6_snap_00004.dat"
#                        ],
#                        [
#                            "A3_Y_Ce11_6_snap_00005.dat"
#                        ],
#                        [
#                            "A3_Y_Ce11_6_snap_00006.dat"
#                        ],
#                        [
#                            "A3_Y_Ce11_6_snap_00007.dat"
#                        ],
#                        [
#                            "A3_Y_Ce11_6_snap_00008.dat"
#                        ],
#                        [
#                            "A3_Y_Ce11_6_snap_00009.dat"
#                        ],
#                        [
#                            "A3_Y_Ce11_6_snap_00010.dat"
#                        ],
#                        [
#                            "A3_Y_Ce11_6_snap_00011.dat"
#                        ],
#                        [
#                            "A3_Y_Ce11_6_snap_00012.dat"
#                        ],
#                        [
#                            "A3_Y_Ce11_6_snap_00016.dat"
#                        ]
#                    ]
#                }
#            ],
#            "subtracted_file": [
#                "A_A1_y-Glutamylalanine_snap_00001",
#                {
#                    "averaged_files": [
#                        [
#                            "A1_y-Glutamylalanine_snap_00001.dat"
#                        ],
#                        [
#                            "A1_y-Glutamylalanine_snap_00002.dat"
#                        ],
#                        [
#                            "A1_y-Glutamylalanine_snap_00003.dat"
#                        ],
#                        [
#                            "A1_y-Glutamylalanine_snap_00004.dat"
#                        ],
#                        [
#                            "A1_y-Glutamylalanine_snap_00005.dat"
#                        ],
#                        [
#                            "A1_y-Glutamylalanine_snap_00006.dat"
#                        ],
#                        [
#                            "A1_y-Glutamylalanine_snap_00007.dat"
#                        ],
#                        [
#                            "A1_y-Glutamylalanine_snap_00008.dat"
#                        ],
#                        [
#                            "A1_y-Glutamylalanine_snap_00009.dat"
#                        ],
#                        [
#                            "A1_y-Glutamylalanine_snap_00010.dat"
#                        ],
#                        [
#                            "A1_y-Glutamylalanine_snap_00011.dat"
#                        ],
#                        [
#                            "A1_y-Glutamylalanine_snap_00012.dat"
#                        ],
#                        [
#                            "A1_y-Glutamylalanine_snap_00013.dat"
#                        ],
#                        [
#                            "A1_y-Glutamylalanine_snap_00014.dat"
#                        ],
#                        [
#                            "A1_y-Glutamylalanine_snap_00015.dat"
#                        ],
#                        [
#                            "A1_y-Glutamylalanine_snap_00016.dat"
#                        ],
#                        [
#                            "A1_y-Glutamylalanine_snap_00017.dat"
#                        ],
#                        [
#                            "A1_y-Glutamylalanine_snap_00018.dat"
#                        ],
#                        [
#                            "A1_y-Glutamylalanine_snap_00019.dat"
#                        ],
#                        [
#                            "A1_y-Glutamylalanine_snap_00020.dat"
#                        ],
#                        [
#                            "A1_y-Glutamylalanine_snap_00021.dat"
#                        ],
#                        [
#                            "A1_y-Glutamylalanine_snap_00022.dat"
#                        ],
#                        [
#                            "A1_y-Glutamylalanine_snap_00024.dat"
#                        ],
#                        [
#                            "A1_y-Glutamylalanine_snap_00025.dat"
#                        ],
#                        [
#                            "A1_y-Glutamylalanine_snap_00026.dat"
#                        ],
#                        [
#                            "A1_y-Glutamylalanine_snap_00031.dat"
#                        ],
#                        [
#                            "A1_y-Glutamylalanine_snap_00036.dat"
#                        ],
#                        [
#                            "A1_y-Glutamylalanine_snap_00039.dat"
#                        ]
#                    ]
#                }
#            ]
#        }
#    }
#}
```
