## Supplementary material for "LEA_4 motifs function alone and in conjunction with synergistic cosolutes to protect a labile enzyme during desiccation": File S1: Gamma 6.out

```
####      G N O M             Version 5.0 (r14832)      ####

                                               Tue Jan 10 12:37:41 2023


           ####      Configuration                                 ####


    System Type:                   arbitrary monodisperse (job = 0)

    Minimum characteristic size:         0.0000

    Maximum characteristic size:        32.0000

    rad56:                               0.0000

    Force 0.0 at r = rmin:                  yes

    Force 0.0 at r = rmax:                  yes

    Initial alpha:                       0.0000

    Initial random seed:     349493231379630912

    Points in real space:                   189


    Input  1:                      Gamma 6.dat

    First data point used:                    1

    Last data point used:                   560

    Scaling coefficient:             0.1000E+01

    Experimental setup:            point collimation


           ####      Results                                       ####


    Parameter    DISCRP  OSCILL  STABIL  SYSDEV  POSITV  VALCEN  SMOOTH

    Weight        1.000   3.000   3.000   3.000   1.000   1.000   1.000

    Sigma         0.300   0.600   0.120   0.120   0.120   0.120   0.600

    Ideal         0.700   1.100   0.000   1.000   1.000   0.950   0.000

    Current       0.586   1.478   0.009   0.955   1.000   0.793   0.825

               --------------------------------------------------------

    Estimate      0.865   0.673   0.994   0.870   1.000   0.182   0.151


    Angular range:                       0.0103 to       0.4351

    Reciprocal space Rg:             0.8859E+01

    Reciprocal space I(0):           0.1109E+01


    Real space range:                    0.0000 to      32.0000

    Real space Rg:                   0.8860E+01 +-   0.7427E-01

    Real space I(0):                 0.1109E+01 +-   0.4408E-02


    Highest ALPHA (theor):           0.1240E+05

    Current ALPHA:                   0.1081E+03


    Total Estimate:                      0.7546 (a GOOD solution)


           ####      Experimental Data and Fit                     ####


      S          J EXP       ERROR       J REG       I REG


   0.000000E+00                                                0.110926E+01

   0.732857E-03                                                0.110925E+01

   0.146571E-02                                                0.110920E+01

   0.219857E-02                                                0.110912E+01

   0.293143E-02                                                0.110901E+01

   0.366429E-02                                                0.110887E+01

   0.439714E-02                                                0.110870E+01

   0.513000E-02                                                0.110850E+01

   0.586286E-02                                                0.110826E+01

   0.659571E-02                                                0.110800E+01

   0.732857E-02                                                0.110770E+01

   0.806143E-02                                                0.110738E+01

   0.879429E-02                                                0.110702E+01

   0.952714E-02                                                0.110663E+01

   0.102600E-01   0.133813E+02   0.776197E+01   0.110621E+01   0.110621E+01

   0.110200E-01   0.613163E+01   0.473951E+01   0.110574E+01   0.110574E+01

   0.117800E-01   0.332917E+01   0.261567E+01   0.110524E+01   0.110524E+01

   0.125400E-01   0.166638E+01   0.712741E+00   0.110471E+01   0.110471E+01

   0.133000E-01   0.117458E+01   0.455150E+00   0.110414E+01   0.110414E+01

   0.140600E-01   0.111838E+01   0.315604E+00   0.110354E+01   0.110354E+01

   0.148200E-01   0.112341E+01   0.206090E+00   0.110291E+01   0.110291E+01

   0.155800E-01   0.122394E+01   0.175121E+00   0.110224E+01   0.110224E+01

   0.163400E-01   0.122200E+01   0.124415E+00   0.110155E+01   0.110155E+01

   0.171000E-01   0.121475E+01   0.103750E+00   0.110082E+01   0.110082E+01

   0.178600E-01   0.122030E+01   0.917735E-01   0.110005E+01   0.110005E+01

   0.186200E-01   0.126111E+01   0.841375E-01   0.109926E+01   0.109926E+01

   0.193800E-01   0.103032E+01   0.741487E-01   0.109843E+01   0.109843E+01

   0.201400E-01   0.118349E+01   0.725932E-01   0.109757E+01   0.109757E+01

   0.209000E-01   0.113591E+01   0.669807E-01   0.109668E+01   0.109668E+01

   0.216600E-01   0.124623E+01   0.626552E-01   0.109575E+01   0.109575E+01

   0.224200E-01   0.113948E+01   0.602506E-01   0.109479E+01   0.109479E+01

   0.231800E-01   0.107782E+01   0.571767E-01   0.109381E+01   0.109381E+01

   0.239500E-01   0.109473E+01   0.532333E-01   0.109277E+01   0.109277E+01

   0.247100E-01   0.119654E+01   0.506040E-01   0.109172E+01   0.109172E+01

   0.254700E-01   0.119824E+01   0.492416E-01   0.109064E+01   0.109064E+01

   0.262300E-01   0.117685E+01   0.463896E-01   0.108952E+01   0.108952E+01

   0.269900E-01   0.116556E+01   0.462269E-01   0.108837E+01   0.108837E+01

   0.277500E-01   0.102704E+01   0.436096E-01   0.108720E+01   0.108720E+01

   0.285100E-01   0.113347E+01   0.433007E-01   0.108599E+01   0.108599E+01

   0.292700E-01   0.108778E+01   0.434386E-01   0.108475E+01   0.108475E+01

   0.300300E-01   0.113279E+01   0.437561E-01   0.108348E+01   0.108348E+01

   0.307900E-01   0.102561E+01   0.430991E-01   0.108218E+01   0.108218E+01

   0.315500E-01   0.109847E+01   0.423115E-01   0.108085E+01   0.108085E+01

   0.323100E-01   0.106847E+01   0.419019E-01   0.107948E+01   0.107948E+01

   0.330700E-01   0.104288E+01   0.411198E-01   0.107809E+01   0.107809E+01

   0.338300E-01   0.101929E+01   0.408516E-01   0.107667E+01   0.107667E+01

   0.345900E-01   0.109125E+01   0.401435E-01   0.107522E+01   0.107522E+01

   0.353500E-01   0.110047E+01   0.398827E-01   0.107374E+01   0.107374E+01

   0.361100E-01   0.105667E+01   0.393926E-01   0.107223E+01   0.107223E+01

   0.368700E-01   0.105548E+01   0.371733E-01   0.107069E+01   0.107069E+01

   0.376300E-01   0.110767E+01   0.358982E-01   0.106912E+01   0.106912E+01

   0.383900E-01   0.101005E+01   0.352759E-01   0.106752E+01   0.106752E+01

   0.391500E-01   0.107268E+01   0.340570E-01   0.106590E+01   0.106590E+01

   0.399100E-01   0.112399E+01   0.338409E-01   0.106424E+01   0.106424E+01

   0.406700E-01   0.105989E+01   0.333955E-01   0.106256E+01   0.106256E+01

   0.414300E-01   0.100400E+01   0.327470E-01   0.106085E+01   0.106085E+01

   0.421900E-01   0.106735E+01   0.319364E-01   0.105911E+01   0.105911E+01

   0.429500E-01   0.102902E+01   0.318763E-01   0.105734E+01   0.105734E+01

   0.437100E-01   0.104298E+01   0.309732E-01   0.105555E+01   0.105555E+01

   0.444700E-01   0.105491E+01   0.307680E-01   0.105372E+01   0.105372E+01

   0.452300E-01   0.104536E+01   0.304395E-01   0.105187E+01   0.105187E+01

   0.459900E-01   0.105385E+01   0.297361E-01   0.105000E+01   0.105000E+01

   0.467500E-01   0.100266E+01   0.294556E-01   0.104809E+01   0.104809E+01

   0.475100E-01   0.106800E+01   0.286938E-01   0.104616E+01   0.104616E+01

   0.482700E-01   0.105673E+01   0.284719E-01   0.104421E+01   0.104421E+01

   0.490300E-01   0.104359E+01   0.282594E-01   0.104223E+01   0.104223E+01

   0.497900E-01   0.101319E+01   0.276137E-01   0.104022E+01   0.104022E+01

   0.505500E-01   0.996692E+00   0.274441E-01   0.103818E+01   0.103818E+01

   0.513100E-01   0.102013E+01   0.273166E-01   0.103612E+01   0.103612E+01

   0.520700E-01   0.101767E+01   0.270126E-01   0.103404E+01   0.103404E+01

   0.528300E-01   0.100043E+01   0.267805E-01   0.103193E+01   0.103193E+01

   0.535900E-01   0.103135E+01   0.262116E-01   0.102979E+01   0.102979E+01

   0.543500E-01   0.989374E+00   0.267678E-01   0.102763E+01   0.102763E+01

   0.551100E-01   0.101939E+01   0.270812E-01   0.102545E+01   0.102545E+01

   0.558700E-01   0.104236E+01   0.268624E-01   0.102324E+01   0.102324E+01

   0.566300E-01   0.102237E+01   0.263551E-01   0.102101E+01   0.102101E+01

   0.573900E-01   0.991873E+00   0.268107E-01   0.101876E+01   0.101876E+01

   0.581500E-01   0.102817E+01   0.269174E-01   0.101648E+01   0.101648E+01

   0.589100E-01   0.100455E+01   0.266672E-01   0.101417E+01   0.101417E+01

   0.596700E-01   0.100841E+01   0.264936E-01   0.101185E+01   0.101185E+01

   0.604300E-01   0.103476E+01   0.265923E-01   0.100950E+01   0.100950E+01

   0.611900E-01   0.101594E+01   0.262341E-01   0.100713E+01   0.100713E+01

   0.619500E-01   0.104678E+01   0.251375E-01   0.100474E+01   0.100474E+01

   0.627100E-01   0.102734E+01   0.249535E-01   0.100233E+01   0.100233E+01

   0.634700E-01   0.105240E+01   0.246473E-01   0.999889E+00   0.999889E+00

   0.642300E-01   0.980769E+00   0.242329E-01   0.997432E+00   0.997432E+00

   0.649900E-01   0.104150E+01   0.241671E-01   0.994954E+00   0.994954E+00

   0.657500E-01   0.101025E+01   0.238906E-01   0.992454E+00   0.992454E+00

   0.665100E-01   0.104243E+01   0.236078E-01   0.989934E+00   0.989934E+00

   0.672700E-01   0.103084E+01   0.232000E-01   0.987394E+00   0.987394E+00

   0.680300E-01   0.995190E+00   0.231315E-01   0.984833E+00   0.984833E+00

   0.687900E-01   0.966123E+00   0.230353E-01   0.982253E+00   0.982253E+00

   0.695500E-01   0.985012E+00   0.228395E-01   0.979653E+00   0.979653E+00

   0.703100E-01   0.102104E+01   0.226794E-01   0.977034E+00   0.977034E+00

   0.710700E-01   0.949033E+00   0.223955E-01   0.974395E+00   0.974395E+00

   0.718300E-01   0.979649E+00   0.457249E-01   0.971738E+00   0.971738E+00

   0.725900E-01   0.100634E+01   0.221913E-01   0.969062E+00   0.969062E+00

   0.733500E-01   0.928232E+00   0.218003E-01   0.966369E+00   0.966369E+00

   0.741200E-01   0.987771E+00   0.216266E-01   0.963621E+00   0.963621E+00

   0.748800E-01   0.953905E+00   0.215341E-01   0.960891E+00   0.960891E+00

   0.756400E-01   0.981141E+00   0.213799E-01   0.958144E+00   0.958144E+00

   0.764000E-01   0.971605E+00   0.214233E-01   0.955379E+00   0.955379E+00

   0.771600E-01   0.950242E+00   0.208849E-01   0.952598E+00   0.952598E+00

   0.779200E-01   0.957874E+00   0.209613E-01   0.949800E+00   0.949800E+00

   0.786800E-01   0.965727E+00   0.206052E-01   0.946985E+00   0.946985E+00

   0.794400E-01   0.926015E+00   0.206953E-01   0.944155E+00   0.944155E+00

   0.802000E-01   0.926707E+00   0.205025E-01   0.941309E+00   0.941309E+00

   0.809600E-01   0.927489E+00   0.204101E-01   0.938447E+00   0.938447E+00

   0.817200E-01   0.922408E+00   0.201624E-01   0.935570E+00   0.935570E+00

   0.824800E-01   0.913462E+00   0.200336E-01   0.932679E+00   0.932679E+00

   0.832400E-01   0.908875E+00   0.197167E-01   0.929772E+00   0.929772E+00

   0.840000E-01   0.931083E+00   0.198858E-01   0.926851E+00   0.926851E+00

   0.847600E-01   0.906663E+00   0.199100E-01   0.923916E+00   0.923916E+00

   0.855200E-01   0.921814E+00   0.202399E-01   0.920967E+00   0.920967E+00

   0.862800E-01   0.913064E+00   0.204202E-01   0.918005E+00   0.918005E+00

   0.870400E-01   0.898496E+00   0.209800E-01   0.915029E+00   0.915029E+00

   0.878000E-01   0.871169E+00   0.211203E-01   0.912040E+00   0.912040E+00

   0.885600E-01   0.889741E+00   0.214257E-01   0.909039E+00   0.909039E+00

   0.893200E-01   0.913860E+00   0.213617E-01   0.906025E+00   0.906025E+00

   0.900800E-01   0.881646E+00   0.216797E-01   0.902999E+00   0.902999E+00

   0.908400E-01   0.858805E+00   0.216236E-01   0.899961E+00   0.899961E+00

   0.916000E-01   0.885895E+00   0.217630E-01   0.896911E+00   0.896911E+00

   0.923600E-01   0.896839E+00   0.220499E-01   0.893850E+00   0.893850E+00

   0.931200E-01   0.901724E+00   0.220339E-01   0.890778E+00   0.890778E+00

   0.938800E-01   0.883144E+00   0.222450E-01   0.887696E+00   0.887696E+00

   0.946400E-01   0.914901E+00   0.220705E-01   0.884603E+00   0.884603E+00

   0.954000E-01   0.838564E+00   0.220786E-01   0.881499E+00   0.881499E+00

   0.961600E-01   0.872830E+00   0.214653E-01   0.878386E+00   0.878386E+00

   0.969200E-01   0.873611E+00   0.214174E-01   0.875263E+00   0.875263E+00

   0.976800E-01   0.829535E+00   0.205274E-01   0.872130E+00   0.872130E+00

   0.984400E-01   0.851105E+00   0.204358E-01   0.868989E+00   0.868989E+00

   0.992000E-01   0.855993E+00   0.203711E-01   0.865839E+00   0.865839E+00

   0.999600E-01   0.878399E+00   0.203734E-01   0.862680E+00   0.862680E+00

   0.100720E+00   0.864369E+00   0.204073E-01   0.859512E+00   0.859512E+00

   0.101480E+00   0.859048E+00   0.200125E-01   0.856337E+00   0.856337E+00

   0.102240E+00   0.822160E+00   0.195273E-01   0.853154E+00   0.853154E+00

   0.103000E+00   0.841875E+00   0.191842E-01   0.849964E+00   0.849964E+00

   0.103760E+00   0.821362E+00   0.190933E-01   0.846766E+00   0.846766E+00

   0.104520E+00   0.817945E+00   0.189470E-01   0.843562E+00   0.843562E+00

   0.105280E+00   0.817276E+00   0.186764E-01   0.840350E+00   0.840350E+00

   0.106040E+00   0.828569E+00   0.188084E-01   0.837133E+00   0.837133E+00

   0.106800E+00   0.862434E+00   0.186807E-01   0.833909E+00   0.833909E+00

   0.107560E+00   0.841289E+00   0.184216E-01   0.830679E+00   0.830679E+00

   0.108320E+00   0.772456E+00   0.185993E-01   0.827444E+00   0.827444E+00

   0.109080E+00   0.789026E+00   0.186363E-01   0.824204E+00   0.824204E+00

   0.109840E+00   0.848528E+00   0.187350E-01   0.820958E+00   0.820958E+00

   0.110600E+00   0.842684E+00   0.184738E-01   0.817708E+00   0.817708E+00

   0.111360E+00   0.818689E+00   0.183188E-01   0.814453E+00   0.814453E+00

   0.112120E+00   0.825487E+00   0.181669E-01   0.811193E+00   0.811193E+00

   0.112880E+00   0.822171E+00   0.180162E-01   0.807930E+00   0.807930E+00

   0.113640E+00   0.796870E+00   0.176929E-01   0.804663E+00   0.804663E+00

   0.114400E+00   0.818029E+00   0.178083E-01   0.801392E+00   0.801392E+00

   0.115160E+00   0.837977E+00   0.176294E-01   0.798118E+00   0.798118E+00

   0.115920E+00   0.789063E+00   0.175801E-01   0.794841E+00   0.794841E+00

   0.116680E+00   0.766169E+00   0.175921E-01   0.791561E+00   0.791561E+00

   0.117440E+00   0.766377E+00   0.173882E-01   0.788279E+00   0.788279E+00

   0.118200E+00   0.778755E+00   0.174530E-01   0.784995E+00   0.784995E+00

   0.118960E+00   0.803370E+00   0.176877E-01   0.781708E+00   0.781708E+00

   0.119720E+00   0.801263E+00   0.177348E-01   0.778419E+00   0.778419E+00

   0.120480E+00   0.762964E+00   0.176786E-01   0.775130E+00   0.775130E+00

   0.121240E+00   0.762543E+00   0.177889E-01   0.771838E+00   0.771838E+00

   0.122000E+00   0.788394E+00   0.176215E-01   0.768546E+00   0.768546E+00

   0.122760E+00   0.763711E+00   0.176192E-01   0.765253E+00   0.765253E+00

   0.123520E+00   0.767336E+00   0.176536E-01   0.761959E+00   0.761959E+00

   0.124280E+00   0.741506E+00   0.177913E-01   0.758665E+00   0.758665E+00

   0.125040E+00   0.763125E+00   0.174841E-01   0.755370E+00   0.755370E+00

   0.125800E+00   0.769026E+00   0.172935E-01   0.752076E+00   0.752076E+00

   0.126560E+00   0.763000E+00   0.168162E-01   0.748782E+00   0.748782E+00

   0.127320E+00   0.764445E+00   0.167193E-01   0.745489E+00   0.745489E+00

   0.128080E+00   0.727058E+00   0.166963E-01   0.742196E+00   0.742196E+00

   0.128840E+00   0.726110E+00   0.164532E-01   0.738904E+00   0.738904E+00

   0.129600E+00   0.728924E+00   0.163975E-01   0.735614E+00   0.735614E+00

   0.130360E+00   0.719150E+00   0.164704E-01   0.732325E+00   0.732325E+00

   0.131120E+00   0.710633E+00   0.162055E-01   0.729037E+00   0.729037E+00

   0.131880E+00   0.724467E+00   0.161155E-01   0.725752E+00   0.725752E+00

   0.132640E+00   0.731280E+00   0.160417E-01   0.722468E+00   0.722468E+00

   0.133400E+00   0.709656E+00   0.158612E-01   0.719187E+00   0.719187E+00

   0.134160E+00   0.704613E+00   0.158445E-01   0.715908E+00   0.715908E+00

   0.134920E+00   0.691829E+00   0.157109E-01   0.712632E+00   0.712632E+00

   0.135680E+00   0.704145E+00   0.156645E-01   0.709359E+00   0.709359E+00

   0.136440E+00   0.715507E+00   0.155104E-01   0.706089E+00   0.706089E+00

   0.137200E+00   0.713432E+00   0.154128E-01   0.702822E+00   0.702822E+00

   0.137960E+00   0.681567E+00   0.153878E-01   0.699559E+00   0.699559E+00

   0.138730E+00   0.706794E+00   0.154229E-01   0.696256E+00   0.696256E+00

   0.139490E+00   0.684861E+00   0.153112E-01   0.693001E+00   0.693001E+00

   0.140250E+00   0.683215E+00   0.152513E-01   0.689749E+00   0.689749E+00

   0.141010E+00   0.705743E+00   0.151062E-01   0.686501E+00   0.686501E+00

   0.141770E+00   0.667935E+00   0.151424E-01   0.683258E+00   0.683258E+00

   0.142530E+00   0.680409E+00   0.149662E-01   0.680020E+00   0.680020E+00

   0.143290E+00   0.685931E+00   0.151213E-01   0.676786E+00   0.676786E+00

   0.144050E+00   0.685926E+00   0.151727E-01   0.673558E+00   0.673558E+00

   0.144810E+00   0.679860E+00   0.153806E-01   0.670334E+00   0.670334E+00

   0.145570E+00   0.665205E+00   0.153121E-01   0.667116E+00   0.667116E+00

   0.146330E+00   0.670680E+00   0.153492E-01   0.663904E+00   0.663904E+00

   0.147090E+00   0.667123E+00   0.153426E-01   0.660697E+00   0.660697E+00

   0.147850E+00   0.649053E+00   0.154007E-01   0.657496E+00   0.657496E+00

   0.148610E+00   0.635504E+00   0.153490E-01   0.654300E+00   0.654300E+00

   0.149370E+00   0.649460E+00   0.154900E-01   0.651111E+00   0.651111E+00

   0.150130E+00   0.633575E+00   0.154568E-01   0.647929E+00   0.647929E+00

   0.150890E+00   0.644009E+00   0.152178E-01   0.644753E+00   0.644753E+00

   0.151650E+00   0.634823E+00   0.153771E-01   0.641583E+00   0.641583E+00

   0.152410E+00   0.656833E+00   0.152562E-01   0.638420E+00   0.638420E+00

   0.153170E+00   0.637650E+00   0.152555E-01   0.635264E+00   0.635264E+00

   0.153930E+00   0.655306E+00   0.152898E-01   0.632116E+00   0.632116E+00

   0.154690E+00   0.622955E+00   0.152951E-01   0.628974E+00   0.628974E+00

   0.155450E+00   0.637386E+00   0.152351E-01   0.625840E+00   0.625840E+00

   0.156210E+00   0.630803E+00   0.152391E-01   0.622713E+00   0.622713E+00

   0.156970E+00   0.645124E+00   0.152267E-01   0.619594E+00   0.619594E+00

   0.157730E+00   0.616637E+00   0.152609E-01   0.616483E+00   0.616483E+00

   0.158490E+00   0.623748E+00   0.151714E-01   0.613380E+00   0.613380E+00

   0.159250E+00   0.612352E+00   0.151595E-01   0.610284E+00   0.610284E+00

   0.160010E+00   0.602406E+00   0.151381E-01   0.607197E+00   0.607197E+00

   0.160770E+00   0.618590E+00   0.151393E-01   0.604119E+00   0.604119E+00

   0.161530E+00   0.614034E+00   0.151077E-01   0.601048E+00   0.601048E+00

   0.162290E+00   0.590913E+00   0.149728E-01   0.597986E+00   0.597986E+00

   0.163050E+00   0.577076E+00   0.150463E-01   0.594933E+00   0.594933E+00

   0.163810E+00   0.624187E+00   0.150434E-01   0.591889E+00   0.591889E+00

   0.164570E+00   0.589052E+00   0.149774E-01   0.588853E+00   0.588853E+00

   0.165330E+00   0.589712E+00   0.150190E-01   0.585827E+00   0.585827E+00

   0.166090E+00   0.584524E+00   0.148919E-01   0.582810E+00   0.582810E+00

   0.166850E+00   0.580361E+00   0.148203E-01   0.579802E+00   0.579802E+00

   0.167610E+00   0.567331E+00   0.148851E-01   0.576803E+00   0.576803E+00

   0.168370E+00   0.565687E+00   0.148399E-01   0.573814E+00   0.573814E+00

   0.169130E+00   0.576966E+00   0.148196E-01   0.570834E+00   0.570834E+00

   0.169890E+00   0.541421E+00   0.148336E-01   0.567864E+00   0.567864E+00

   0.170650E+00   0.551560E+00   0.148707E-01   0.564903E+00   0.564903E+00

   0.171410E+00   0.577731E+00   0.148462E-01   0.561953E+00   0.561953E+00

   0.172170E+00   0.539737E+00   0.147180E-01   0.559012E+00   0.559012E+00

   0.172930E+00   0.576687E+00   0.147640E-01   0.556081E+00   0.556081E+00

   0.173690E+00   0.543387E+00   0.147153E-01   0.553161E+00   0.553161E+00

   0.174450E+00   0.537241E+00   0.147062E-01   0.550250E+00   0.550250E+00

   0.175210E+00   0.555541E+00   0.146486E-01   0.547350E+00   0.547350E+00

   0.175970E+00   0.537893E+00   0.146380E-01   0.544460E+00   0.544460E+00

   0.176730E+00   0.546768E+00   0.149788E-01   0.541581E+00   0.541581E+00

   0.177490E+00   0.561376E+00   0.149644E-01   0.538712E+00   0.538712E+00

   0.178250E+00   0.538467E+00   0.149074E-01   0.535853E+00   0.535853E+00

   0.179010E+00   0.508679E+00   0.149813E-01   0.533006E+00   0.533006E+00

   0.179770E+00   0.524838E+00   0.150807E-01   0.530168E+00   0.530168E+00

   0.180530E+00   0.537446E+00   0.152017E-01   0.527342E+00   0.527342E+00

   0.181290E+00   0.537135E+00   0.151871E-01   0.524527E+00   0.524527E+00

   0.182050E+00   0.561097E+00   0.152865E-01   0.521722E+00   0.521722E+00

   0.182810E+00   0.526618E+00   0.152656E-01   0.518928E+00   0.518928E+00

   0.183570E+00   0.515463E+00   0.152936E-01   0.516146E+00   0.516146E+00

   0.184330E+00   0.531895E+00   0.152338E-01   0.513374E+00   0.513374E+00

   0.185090E+00   0.491670E+00   0.153643E-01   0.510614E+00   0.510614E+00

   0.185850E+00   0.514003E+00   0.153766E-01   0.507864E+00   0.507864E+00

   0.186610E+00   0.514389E+00   0.152665E-01   0.505126E+00   0.505126E+00

   0.187370E+00   0.514306E+00   0.150251E-01   0.502399E+00   0.502399E+00

   0.188130E+00   0.517366E+00   0.147612E-01   0.499684E+00   0.499684E+00

   0.188890E+00   0.480789E+00   0.146862E-01   0.496980E+00   0.496980E+00

   0.189650E+00   0.506858E+00   0.146118E-01   0.494287E+00   0.494287E+00

   0.190410E+00   0.509525E+00   0.145471E-01   0.491606E+00   0.491606E+00

   0.191170E+00   0.510076E+00   0.143325E-01   0.488936E+00   0.488936E+00

   0.191930E+00   0.521066E+00   0.144546E-01   0.486277E+00   0.486277E+00

   0.192690E+00   0.492146E+00   0.142615E-01   0.483630E+00   0.483630E+00

   0.193450E+00   0.478063E+00   0.141685E-01   0.480995E+00   0.480995E+00

   0.194210E+00   0.466520E+00   0.141463E-01   0.478371E+00   0.478371E+00

   0.194970E+00   0.469897E+00   0.140917E-01   0.475759E+00   0.475759E+00

   0.195730E+00   0.469853E+00   0.139732E-01   0.473159E+00   0.473159E+00

   0.196490E+00   0.446591E+00   0.139465E-01   0.470570E+00   0.470570E+00

   0.197250E+00   0.473424E+00   0.138417E-01   0.467993E+00   0.467993E+00

   0.198010E+00   0.470920E+00   0.137745E-01   0.465428E+00   0.465428E+00

   0.198770E+00   0.458928E+00   0.137802E-01   0.462874E+00   0.462874E+00

   0.199530E+00   0.471614E+00   0.137160E-01   0.460332E+00   0.460332E+00

   0.200290E+00   0.437143E+00   0.136160E-01   0.457802E+00   0.457802E+00

   0.201050E+00   0.457308E+00   0.136357E-01   0.455284E+00   0.455284E+00

   0.201810E+00   0.463367E+00   0.135508E-01   0.452778E+00   0.452778E+00

   0.202570E+00   0.439201E+00   0.135197E-01   0.450283E+00   0.450283E+00

   0.203330E+00   0.453424E+00   0.133406E-01   0.447800E+00   0.447800E+00

   0.204090E+00   0.437395E+00   0.132400E-01   0.445329E+00   0.445329E+00

   0.204850E+00   0.431927E+00   0.132635E-01   0.442870E+00   0.442870E+00

   0.205610E+00   0.454119E+00   0.132181E-01   0.440423E+00   0.440423E+00

   0.206370E+00   0.431809E+00   0.132288E-01   0.437987E+00   0.437987E+00

   0.207130E+00   0.437425E+00   0.132092E-01   0.435563E+00   0.435563E+00

   0.207890E+00   0.436419E+00   0.134289E-01   0.433152E+00   0.433152E+00

   0.208650E+00   0.423673E+00   0.134806E-01   0.430752E+00   0.430752E+00

   0.209410E+00   0.445482E+00   0.135374E-01   0.428363E+00   0.428363E+00

   0.210170E+00   0.413329E+00   0.135769E-01   0.425987E+00   0.425987E+00

   0.210930E+00   0.419642E+00   0.136596E-01   0.423622E+00   0.423622E+00

   0.211690E+00   0.417494E+00   0.136083E-01   0.421270E+00   0.421270E+00

   0.212450E+00   0.396823E+00   0.136912E-01   0.418929E+00   0.418929E+00

   0.213210E+00   0.407144E+00   0.136813E-01   0.416600E+00   0.416600E+00

   0.213970E+00   0.401677E+00   0.137528E-01   0.414282E+00   0.414282E+00

   0.214730E+00   0.402203E+00   0.136847E-01   0.411977E+00   0.411977E+00

   0.215490E+00   0.408911E+00   0.137995E-01   0.409683E+00   0.409683E+00

   0.216250E+00   0.408670E+00   0.138307E-01   0.407401E+00   0.407401E+00

   0.217010E+00   0.404838E+00   0.137822E-01   0.405131E+00   0.405131E+00

   0.217770E+00   0.384189E+00   0.138405E-01   0.402872E+00   0.402872E+00

   0.218530E+00   0.416459E+00   0.138210E-01   0.400625E+00   0.400625E+00

   0.219290E+00   0.395175E+00   0.138211E-01   0.398390E+00   0.398390E+00

   0.220050E+00   0.393143E+00   0.139391E-01   0.396166E+00   0.396166E+00

   0.220810E+00   0.412401E+00   0.138585E-01   0.393954E+00   0.393954E+00

   0.221570E+00   0.387028E+00   0.138842E-01   0.391754E+00   0.391754E+00

   0.222330E+00   0.380021E+00   0.138569E-01   0.389565E+00   0.389565E+00

   0.223090E+00   0.389897E+00   0.137830E-01   0.387388E+00   0.387388E+00

   0.223850E+00   0.376933E+00   0.137657E-01   0.385222E+00   0.385222E+00

   0.224610E+00   0.382888E+00   0.138108E-01   0.383068E+00   0.383068E+00

   0.225370E+00   0.387483E+00   0.137359E-01   0.380926E+00   0.380926E+00

   0.226130E+00   0.389485E+00   0.137988E-01   0.378794E+00   0.378794E+00

   0.226890E+00   0.406738E+00   0.136556E-01   0.376674E+00   0.376674E+00

   0.227650E+00   0.399663E+00   0.136827E-01   0.374566E+00   0.374566E+00

   0.228410E+00   0.380875E+00   0.136645E-01   0.372469E+00   0.372469E+00

   0.229170E+00   0.370188E+00   0.135709E-01   0.370383E+00   0.370383E+00

   0.229930E+00   0.366908E+00   0.134945E-01   0.368309E+00   0.368309E+00

   0.230690E+00   0.375928E+00   0.135670E-01   0.366246E+00   0.366246E+00

   0.231450E+00   0.365041E+00   0.135791E-01   0.364194E+00   0.364194E+00

   0.232210E+00   0.354912E+00   0.136162E-01   0.362153E+00   0.362153E+00

   0.232970E+00   0.353614E+00   0.135066E-01   0.360123E+00   0.360123E+00

   0.233730E+00   0.373927E+00   0.134882E-01   0.358105E+00   0.358105E+00

   0.234490E+00   0.391814E+00   0.134492E-01   0.356097E+00   0.356097E+00

   0.235250E+00   0.373408E+00   0.135243E-01   0.354101E+00   0.354101E+00

   0.236010E+00   0.354043E+00   0.134307E-01   0.352115E+00   0.352115E+00

   0.236770E+00   0.348364E+00   0.134514E-01   0.350141E+00   0.350141E+00

   0.237530E+00   0.342179E+00   0.133710E-01   0.348178E+00   0.348178E+00

   0.238290E+00   0.334577E+00   0.131847E-01   0.346225E+00   0.346225E+00

   0.239050E+00   0.352083E+00   0.132588E-01   0.344283E+00   0.344283E+00

   0.239810E+00   0.346820E+00   0.131763E-01   0.342352E+00   0.342352E+00

   0.240570E+00   0.319115E+00   0.132108E-01   0.340432E+00   0.340432E+00

   0.241330E+00   0.362444E+00   0.131402E-01   0.338523E+00   0.338523E+00

   0.242090E+00   0.331074E+00   0.130826E-01   0.336624E+00   0.336624E+00

   0.242850E+00   0.338531E+00   0.130025E-01   0.334736E+00   0.334736E+00

   0.243610E+00   0.320682E+00   0.130661E-01   0.332858E+00   0.332858E+00

   0.244370E+00   0.337478E+00   0.130266E-01   0.330991E+00   0.330991E+00

   0.245130E+00   0.312222E+00   0.129884E-01   0.329135E+00   0.329135E+00

   0.245890E+00   0.327448E+00   0.129060E-01   0.327289E+00   0.327289E+00

   0.246650E+00   0.300901E+00   0.129072E-01   0.325453E+00   0.325453E+00

   0.247410E+00   0.338010E+00   0.128048E-01   0.323628E+00   0.323628E+00

   0.248170E+00   0.331079E+00   0.128021E-01   0.321813E+00   0.321813E+00

   0.248930E+00   0.331013E+00   0.127444E-01   0.320008E+00   0.320008E+00

   0.249690E+00   0.313301E+00   0.127326E-01   0.318214E+00   0.318214E+00

   0.250450E+00   0.302795E+00   0.126222E-01   0.316429E+00   0.316429E+00

   0.251210E+00   0.311933E+00   0.126730E-01   0.314655E+00   0.314655E+00

   0.251970E+00   0.323655E+00   0.126527E-01   0.312891E+00   0.312891E+00

   0.252730E+00   0.313190E+00   0.126114E-01   0.311137E+00   0.311137E+00

   0.253490E+00   0.308107E+00   0.125803E-01   0.309393E+00   0.309393E+00

   0.254250E+00   0.301640E+00   0.124663E-01   0.307659E+00   0.307659E+00

   0.255010E+00   0.300771E+00   0.123892E-01   0.305935E+00   0.305935E+00

   0.255770E+00   0.294297E+00   0.123838E-01   0.304221E+00   0.304221E+00

   0.256530E+00   0.314600E+00   0.124454E-01   0.302516E+00   0.302516E+00

   0.257290E+00   0.299066E+00   0.123685E-01   0.300822E+00   0.300822E+00

   0.258050E+00   0.277095E+00   0.123922E-01   0.299137E+00   0.299137E+00

   0.258810E+00   0.287386E+00   0.123950E-01   0.297461E+00   0.297461E+00

   0.259570E+00   0.283919E+00   0.123671E-01   0.295796E+00   0.295796E+00

   0.260330E+00   0.307623E+00   0.122867E-01   0.294140E+00   0.294140E+00

   0.261090E+00   0.293523E+00   0.122763E-01   0.292493E+00   0.292493E+00

   0.261850E+00   0.286439E+00   0.122543E-01   0.290856E+00   0.290856E+00

   0.262610E+00   0.295211E+00   0.122357E-01   0.289228E+00   0.289228E+00

   0.263370E+00   0.299543E+00   0.121690E-01   0.287610E+00   0.287610E+00

   0.264130E+00   0.304863E+00   0.120821E-01   0.286001E+00   0.286001E+00

   0.264890E+00   0.285809E+00   0.120693E-01   0.284401E+00   0.284401E+00

   0.265650E+00   0.273514E+00   0.120543E-01   0.282810E+00   0.282810E+00

   0.266410E+00   0.269872E+00   0.119795E-01   0.281229E+00   0.281229E+00

   0.267170E+00   0.272675E+00   0.119363E-01   0.279657E+00   0.279657E+00

   0.267930E+00   0.278075E+00   0.119666E-01   0.278094E+00   0.278094E+00

   0.268690E+00   0.293545E+00   0.119618E-01   0.276540E+00   0.276540E+00

   0.269450E+00   0.278478E+00   0.119111E-01   0.274995E+00   0.274995E+00

   0.270210E+00   0.288979E+00   0.118709E-01   0.273459E+00   0.273459E+00

   0.270970E+00   0.254759E+00   0.118477E-01   0.271931E+00   0.271931E+00

   0.271720E+00   0.265963E+00   0.118219E-01   0.270433E+00   0.270433E+00

   0.272480E+00   0.250408E+00   0.117291E-01   0.268923E+00   0.268923E+00

   0.273240E+00   0.250204E+00   0.117854E-01   0.267422E+00   0.267422E+00

   0.274000E+00   0.266023E+00   0.117094E-01   0.265930E+00   0.265930E+00

   0.274760E+00   0.261387E+00   0.116431E-01   0.264447E+00   0.264447E+00

   0.275520E+00   0.261390E+00   0.116385E-01   0.262972E+00   0.262972E+00

   0.276280E+00   0.264149E+00   0.116419E-01   0.261505E+00   0.261505E+00

   0.277040E+00   0.257078E+00   0.115889E-01   0.260047E+00   0.260047E+00

   0.277800E+00   0.274441E+00   0.115671E-01   0.258598E+00   0.258598E+00

   0.278560E+00   0.258594E+00   0.115224E-01   0.257157E+00   0.257157E+00

   0.279320E+00   0.270167E+00   0.115532E-01   0.255725E+00   0.255725E+00

   0.280080E+00   0.261704E+00   0.114440E-01   0.254300E+00   0.254300E+00

   0.280840E+00   0.263193E+00   0.113568E-01   0.252885E+00   0.252885E+00

   0.281600E+00   0.245892E+00   0.113723E-01   0.251477E+00   0.251477E+00

   0.282360E+00   0.223693E+00   0.113091E-01   0.250077E+00   0.250077E+00

   0.283120E+00   0.246963E+00   0.113081E-01   0.248686E+00   0.248686E+00

   0.283880E+00   0.243735E+00   0.112348E-01   0.247303E+00   0.247303E+00

   0.284640E+00   0.258000E+00   0.112517E-01   0.245928E+00   0.245928E+00

   0.285400E+00   0.234962E+00   0.111992E-01   0.244561E+00   0.244561E+00

   0.286160E+00   0.250642E+00   0.112082E-01   0.243202E+00   0.243202E+00

   0.286920E+00   0.241122E+00   0.112368E-01   0.241851E+00   0.241851E+00

   0.287680E+00   0.252588E+00   0.111761E-01   0.240508E+00   0.240508E+00

   0.288440E+00   0.225399E+00   0.111099E-01   0.239173E+00   0.239173E+00

   0.289200E+00   0.249316E+00   0.111538E-01   0.237845E+00   0.237845E+00

   0.289960E+00   0.232404E+00   0.111473E-01   0.236525E+00   0.236525E+00

   0.290720E+00   0.230178E+00   0.111946E-01   0.235214E+00   0.235214E+00

   0.291480E+00   0.228592E+00   0.112113E-01   0.233909E+00   0.233909E+00

   0.292240E+00   0.239456E+00   0.112279E-01   0.232613E+00   0.232613E+00

   0.293000E+00   0.221687E+00   0.112802E-01   0.231324E+00   0.231324E+00

   0.293760E+00   0.215774E+00   0.107356E+00   0.230042E+00   0.230042E+00

   0.294520E+00   0.225242E+00   0.112904E-01   0.228769E+00   0.228769E+00

   0.295280E+00   0.228562E+00   0.113067E-01   0.227502E+00   0.227502E+00

   0.296040E+00   0.216245E+00   0.112096E-01   0.226244E+00   0.226244E+00

   0.296800E+00   0.217613E+00   0.112534E-01   0.224992E+00   0.224992E+00

   0.297560E+00   0.241615E+00   0.114097E-01   0.223748E+00   0.223748E+00

   0.298320E+00   0.232646E+00   0.112755E-01   0.222511E+00   0.222511E+00

   0.299080E+00   0.205833E+00   0.112427E-01   0.221282E+00   0.221282E+00

   0.299840E+00   0.221313E+00   0.112444E-01   0.220060E+00   0.220060E+00

   0.300600E+00   0.203671E+00   0.111336E-01   0.218845E+00   0.218845E+00

   0.301360E+00   0.197489E+00   0.112080E-01   0.217637E+00   0.217637E+00

   0.302120E+00   0.213137E+00   0.111341E-01   0.216437E+00   0.216437E+00

   0.302880E+00   0.227440E+00   0.111581E-01   0.215244E+00   0.215244E+00

   0.303640E+00   0.228148E+00   0.110546E-01   0.214057E+00   0.214057E+00

   0.304400E+00   0.222701E+00   0.111003E-01   0.212878E+00   0.212878E+00

   0.305160E+00   0.203042E+00   0.109387E-01   0.211706E+00   0.211706E+00

   0.305920E+00   0.210195E+00   0.110404E-01   0.210541E+00   0.210541E+00

   0.306680E+00   0.215712E+00   0.111487E-01   0.209383E+00   0.209383E+00

   0.307440E+00   0.198658E+00   0.111167E-01   0.208231E+00   0.208231E+00

   0.308200E+00   0.210507E+00   0.111983E-01   0.207087E+00   0.207087E+00

   0.308960E+00   0.207959E+00   0.111729E-01   0.205949E+00   0.205949E+00

   0.309720E+00   0.210602E+00   0.112237E-01   0.204818E+00   0.204818E+00

   0.310480E+00   0.211276E+00   0.112492E-01   0.203694E+00   0.203694E+00

   0.311240E+00   0.213878E+00   0.112270E-01   0.202577E+00   0.202577E+00

   0.312000E+00   0.213105E+00   0.112154E-01   0.201467E+00   0.201467E+00

   0.312760E+00   0.199617E+00   0.112658E-01   0.200363E+00   0.200363E+00

   0.313520E+00   0.201548E+00   0.112365E-01   0.199266E+00   0.199266E+00

   0.314280E+00   0.209448E+00   0.112989E-01   0.198175E+00   0.198175E+00

   0.315040E+00   0.194697E+00   0.113966E-01   0.197091E+00   0.197091E+00

   0.315800E+00   0.186111E+00   0.115540E-01   0.196014E+00   0.196014E+00

   0.316560E+00   0.186602E+00   0.116675E-01   0.194943E+00   0.194943E+00

   0.317320E+00   0.182231E+00   0.117142E-01   0.193879E+00   0.193879E+00

   0.318080E+00   0.205843E+00   0.117725E-01   0.192821E+00   0.192821E+00

   0.318830E+00   0.196089E+00   0.117921E-01   0.191783E+00   0.191783E+00

   0.319590E+00   0.167813E+00   0.118321E-01   0.190738E+00   0.190738E+00

   0.320350E+00   0.184371E+00   0.118144E-01   0.189700E+00   0.189700E+00

   0.321110E+00   0.170872E+00   0.119061E-01   0.188667E+00   0.188667E+00

   0.321870E+00   0.198809E+00   0.119192E-01   0.187641E+00   0.187641E+00

   0.322630E+00   0.175961E+00   0.119524E-01   0.186622E+00   0.186622E+00

   0.323390E+00   0.202375E+00   0.120506E-01   0.185608E+00   0.185608E+00

   0.324150E+00   0.171102E+00   0.119861E-01   0.184601E+00   0.184601E+00

   0.324910E+00   0.185723E+00   0.120990E-01   0.183600E+00   0.183600E+00

   0.325670E+00   0.166884E+00   0.120620E-01   0.182605E+00   0.182605E+00

   0.326430E+00   0.169170E+00   0.120787E-01   0.181617E+00   0.181617E+00

   0.327190E+00   0.196751E+00   0.121288E-01   0.180634E+00   0.180634E+00

   0.327950E+00   0.174298E+00   0.120701E-01   0.179658E+00   0.179658E+00

   0.328710E+00   0.165545E+00   0.120505E-01   0.178688E+00   0.178688E+00

   0.329470E+00   0.178416E+00   0.120321E-01   0.177724E+00   0.177724E+00

   0.330230E+00   0.195425E+00   0.120454E-01   0.176766E+00   0.176766E+00

   0.330990E+00   0.180086E+00   0.121026E-01   0.175813E+00   0.175813E+00

   0.331750E+00   0.167761E+00   0.121202E-01   0.174867E+00   0.174867E+00

   0.332510E+00   0.163335E+00   0.121196E-01   0.173927E+00   0.173927E+00

   0.333270E+00   0.154617E+00   0.120846E-01   0.172993E+00   0.172993E+00

   0.334030E+00   0.189100E+00   0.121607E-01   0.172064E+00   0.172064E+00

   0.334790E+00   0.168324E+00   0.121743E-01   0.171142E+00   0.171142E+00

   0.335550E+00   0.172717E+00   0.122492E-01   0.170225E+00   0.170225E+00

   0.336310E+00   0.182198E+00   0.122092E-01   0.169315E+00   0.169315E+00

   0.337070E+00   0.167948E+00   0.122193E-01   0.168410E+00   0.168410E+00

   0.337830E+00   0.152747E+00   0.121139E-01   0.167510E+00   0.167510E+00

   0.338590E+00   0.172595E+00   0.122329E-01   0.166617E+00   0.166617E+00

   0.339350E+00   0.178279E+00   0.122698E-01   0.165729E+00   0.165729E+00

   0.340110E+00   0.176603E+00   0.123093E-01   0.164847E+00   0.164847E+00

   0.340870E+00   0.173050E+00   0.123636E-01   0.163971E+00   0.163971E+00

   0.341630E+00   0.164520E+00   0.123854E-01   0.163100E+00   0.163100E+00

   0.342390E+00   0.182335E+00   0.124411E-01   0.162235E+00   0.162235E+00

   0.343150E+00   0.167014E+00   0.124805E-01   0.161376E+00   0.161376E+00

   0.343910E+00   0.164646E+00   0.125399E-01   0.160522E+00   0.160522E+00

   0.344670E+00   0.172331E+00   0.126050E-01   0.159674E+00   0.159674E+00

   0.345430E+00   0.173939E+00   0.126830E-01   0.158831E+00   0.158831E+00

   0.346190E+00   0.169515E+00   0.126441E-01   0.157994E+00   0.157994E+00

   0.346950E+00   0.136023E+00   0.127337E-01   0.157163E+00   0.157163E+00

   0.347710E+00   0.149037E+00   0.127140E-01   0.156337E+00   0.156337E+00

   0.348470E+00   0.173876E+00   0.127928E-01   0.155516E+00   0.155516E+00

   0.349220E+00   0.172432E+00   0.127977E-01   0.154711E+00   0.154711E+00

   0.349980E+00   0.162584E+00   0.128696E-01   0.153902E+00   0.153902E+00

   0.350740E+00   0.146356E+00   0.128609E-01   0.153097E+00   0.153097E+00

   0.351500E+00   0.125839E+00   0.129527E-01   0.152298E+00   0.152298E+00

   0.352260E+00   0.145878E+00   0.129553E-01   0.151504E+00   0.151504E+00

   0.353020E+00   0.159140E+00   0.129931E-01   0.150716E+00   0.150716E+00

   0.353780E+00   0.153790E+00   0.130733E-01   0.149933E+00   0.149933E+00

   0.354540E+00   0.150974E+00   0.130118E-01   0.149155E+00   0.149155E+00

   0.355300E+00   0.147040E+00   0.129739E-01   0.148382E+00   0.148382E+00

   0.356060E+00   0.182815E+00   0.131031E-01   0.147615E+00   0.147615E+00

   0.356820E+00   0.145052E+00   0.131881E-01   0.146853E+00   0.146853E+00

   0.357580E+00   0.144110E+00   0.131268E-01   0.146096E+00   0.146096E+00

   0.358340E+00   0.134635E+00   0.130796E-01   0.145344E+00   0.145344E+00

   0.359100E+00   0.140438E+00   0.130805E-01   0.144598E+00   0.144598E+00

   0.359860E+00   0.136214E+00   0.132209E-01   0.143856E+00   0.143856E+00

   0.360620E+00   0.140852E+00   0.132357E-01   0.143120E+00   0.143120E+00

   0.361380E+00   0.155211E+00   0.132295E-01   0.142389E+00   0.142389E+00

   0.362140E+00   0.114377E+00   0.132840E-01   0.141663E+00   0.141663E+00

   0.362900E+00   0.133759E+00   0.132438E-01   0.140941E+00   0.140941E+00

   0.363660E+00   0.130252E+00   0.132981E-01   0.140225E+00   0.140225E+00

   0.364420E+00   0.122380E+00   0.132513E-01   0.139514E+00   0.139514E+00

   0.365180E+00   0.164869E+00   0.132960E-01   0.138808E+00   0.138808E+00

   0.365940E+00   0.134164E+00   0.133012E-01   0.138107E+00   0.138107E+00

   0.366700E+00   0.145725E+00   0.133000E-01   0.137411E+00   0.137411E+00

   0.367460E+00   0.133919E+00   0.134313E-01   0.136719E+00   0.136719E+00

   0.368220E+00   0.151622E+00   0.133853E-01   0.136033E+00   0.136033E+00

   0.368980E+00   0.150737E+00   0.134873E-01   0.135351E+00   0.135351E+00

   0.369740E+00   0.116471E+00   0.134886E-01   0.134675E+00   0.134675E+00

   0.370500E+00   0.122545E+00   0.135591E-01   0.134003E+00   0.134003E+00

   0.371260E+00   0.119720E+00   0.135206E-01   0.133336E+00   0.133336E+00

   0.372020E+00   0.136122E+00   0.135788E-01   0.132674E+00   0.132674E+00

   0.372770E+00   0.151935E+00   0.136222E-01   0.132025E+00   0.132025E+00

   0.373530E+00   0.157056E+00   0.136857E-01   0.131372E+00   0.131372E+00

   0.374290E+00   0.108831E+00   0.135862E-01   0.130724E+00   0.130724E+00

   0.375050E+00   0.129512E+00   0.137566E-01   0.130080E+00   0.130080E+00

   0.375810E+00   0.127321E+00   0.137777E-01   0.129442E+00   0.129442E+00

   0.376570E+00   0.135902E+00   0.138495E-01   0.128807E+00   0.128807E+00

   0.377330E+00   0.144242E+00   0.139099E-01   0.128178E+00   0.128178E+00

   0.378090E+00   0.138622E+00   0.139191E-01   0.127553E+00   0.127553E+00

   0.378850E+00   0.121633E+00   0.140984E-01   0.126933E+00   0.126933E+00

   0.379610E+00   0.145461E+00   0.141171E-01   0.126317E+00   0.126317E+00

   0.380370E+00   0.141850E+00   0.142639E-01   0.125706E+00   0.125706E+00

   0.381130E+00   0.143672E+00   0.153218E-01   0.125099E+00   0.125099E+00

   0.381890E+00   0.130522E+00   0.157961E-01   0.124497E+00   0.124497E+00

   0.382650E+00   0.872858E-01   0.161951E-01   0.123899E+00   0.123899E+00

   0.383410E+00   0.136532E+00   0.164736E-01   0.123306E+00   0.123306E+00

   0.384170E+00   0.918373E-01   0.167083E-01   0.122717E+00   0.122717E+00

   0.384930E+00   0.111414E+00   0.165743E-01   0.122133E+00   0.122133E+00

   0.385690E+00   0.120449E+00   0.165250E-01   0.121553E+00   0.121553E+00

   0.386450E+00   0.136316E+00   0.165041E-01   0.120977E+00   0.120977E+00

   0.387210E+00   0.113539E+00   0.164206E-01   0.120405E+00   0.120405E+00

   0.387970E+00   0.125504E+00   0.164288E-01   0.119838E+00   0.119838E+00

   0.388730E+00   0.119316E+00   0.166106E-01   0.119275E+00   0.119275E+00

   0.389490E+00   0.114311E+00   0.166159E-01   0.118717E+00   0.118717E+00

   0.390250E+00   0.108765E+00   0.167126E-01   0.118162E+00   0.118162E+00

   0.391010E+00   0.119869E+00   0.168037E-01   0.117612E+00   0.117612E+00

   0.391770E+00   0.904671E-01   0.168784E-01   0.117066E+00   0.117066E+00

   0.392520E+00   0.111567E+00   0.169813E-01   0.116532E+00   0.116532E+00

   0.393280E+00   0.124824E+00   0.170730E-01   0.115994E+00   0.115994E+00

   0.394040E+00   0.101170E+00   0.172604E-01   0.115460E+00   0.115460E+00

   0.394800E+00   0.137165E+00   0.173665E-01   0.114931E+00   0.114931E+00

   0.395560E+00   0.105024E+00   0.174764E-01   0.114405E+00   0.114405E+00

   0.396320E+00   0.102332E+00   0.176321E-01   0.113884E+00   0.113884E+00

   0.397080E+00   0.980518E-01   0.176774E-01   0.113367E+00   0.113367E+00

   0.397840E+00   0.114041E+00   0.178602E-01   0.112853E+00   0.112853E+00

   0.398600E+00   0.110099E+00   0.179696E-01   0.112344E+00   0.112344E+00

   0.399360E+00   0.111857E+00   0.181336E-01   0.111838E+00   0.111838E+00

   0.400120E+00   0.794816E-01   0.181437E-01   0.111337E+00   0.111337E+00

   0.400880E+00   0.949784E-01   0.183853E-01   0.110839E+00   0.110839E+00

   0.401640E+00   0.125812E+00   0.184293E-01   0.110345E+00   0.110345E+00

   0.402400E+00   0.116536E+00   0.186457E-01   0.109855E+00   0.109855E+00

   0.403160E+00   0.965997E-01   0.186708E-01   0.109369E+00   0.109369E+00

   0.403920E+00   0.116172E+00   0.188451E-01   0.108886E+00   0.108886E+00

   0.404680E+00   0.112963E+00   0.191565E-01   0.108408E+00   0.108408E+00

   0.405440E+00   0.107267E+00   0.192176E-01   0.107933E+00   0.107933E+00

   0.406200E+00   0.125653E+00   0.193689E-01   0.107462E+00   0.107462E+00

   0.406960E+00   0.105544E+00   0.194152E-01   0.106994E+00   0.106994E+00

   0.407720E+00   0.768962E-01   0.195976E-01   0.106530E+00   0.106530E+00

   0.408480E+00   0.124490E+00   0.197847E-01   0.106070E+00   0.106070E+00

   0.409240E+00   0.119347E+00   0.197382E-01   0.105613E+00   0.105613E+00

   0.409990E+00   0.101305E+00   0.199300E-01   0.105166E+00   0.105166E+00

   0.410750E+00   0.996221E-01   0.200949E-01   0.104717E+00   0.104717E+00

   0.411510E+00   0.141743E+00   0.202224E-01   0.104271E+00   0.104271E+00

   0.412270E+00   0.947845E-01   0.202335E-01   0.103828E+00   0.103828E+00

   0.413030E+00   0.804724E-01   0.202379E-01   0.103389E+00   0.103389E+00

   0.413790E+00   0.625728E-01   0.203050E-01   0.102953E+00   0.102953E+00

   0.414550E+00   0.681879E-01   0.205863E-01   0.102521E+00   0.102521E+00

   0.415310E+00   0.976155E-01   0.204114E-01   0.102092E+00   0.102092E+00

   0.416070E+00   0.904440E-01   0.206327E-01   0.101667E+00   0.101667E+00

   0.416830E+00   0.912498E-01   0.207812E-01   0.101245E+00   0.101245E+00

   0.417590E+00   0.862795E-01   0.208694E-01   0.100826E+00   0.100826E+00

   0.418350E+00   0.120629E+00   0.210183E-01   0.100411E+00   0.100411E+00

   0.419110E+00   0.123755E+00   0.211455E-01   0.999983E-01   0.999983E-01

   0.419870E+00   0.105501E+00   0.213792E-01   0.995893E-01   0.995893E-01

   0.420630E+00   0.882731E-01   0.214338E-01   0.991835E-01   0.991835E-01

   0.421390E+00   0.114301E+00   0.216398E-01   0.987809E-01   0.987809E-01

   0.422150E+00   0.117155E+00   0.220982E-01   0.983815E-01   0.983815E-01

   0.422910E+00   0.570538E-01   0.219184E-01   0.979851E-01   0.979851E-01

   0.423670E+00   0.807562E-01   0.224799E-01   0.975919E-01   0.975919E-01

   0.424430E+00   0.993993E-01   0.226241E-01   0.972017E-01   0.972017E-01

   0.425190E+00   0.855998E-01   0.229500E-01   0.968146E-01   0.968146E-01

   0.425940E+00   0.759305E-01   0.231324E-01   0.964356E-01   0.964356E-01

   0.426700E+00   0.972346E-01   0.233491E-01   0.960544E-01   0.960544E-01

   0.427460E+00   0.976530E-01   0.235932E-01   0.956762E-01   0.956762E-01

   0.428220E+00   0.721981E-01   0.236833E-01   0.953010E-01   0.953010E-01

   0.428980E+00   0.103500E+00   0.241341E-01   0.949287E-01   0.949287E-01

   0.429740E+00   0.609375E-01   0.243758E-01   0.945592E-01   0.945592E-01

   0.430500E+00   0.143645E+00   0.249496E-01   0.941926E-01   0.941926E-01

   0.431260E+00   0.789638E-01   0.250720E-01   0.938289E-01   0.938289E-01

   0.432020E+00   0.616980E-01   0.255147E-01   0.934679E-01   0.934679E-01

   0.432780E+00   0.931109E-01   0.254883E-01   0.931097E-01   0.931097E-01

   0.433540E+00   0.715670E-01   0.258655E-01   0.927543E-01   0.927543E-01

   0.434300E+00   0.974990E-01   0.264022E-01   0.924016E-01   0.924016E-01

   0.435060E+00   0.758076E-01   0.265924E-01   0.920516E-01   0.920516E-01


           ####      Real Space Data                               ####


           Distance distribution  function of particle  


      R          P(R)      ERROR


  0.0000E+00  0.0000E+00  0.0000E+00

  0.1702E+00  0.2330E-03  0.6396E-05

  0.3404E+00  0.4620E-03  0.1221E-04

  0.5106E+00  0.6870E-03  0.1744E-04

  0.6809E+00  0.9081E-03  0.2209E-04

  0.8511E+00  0.1125E-02  0.2617E-04

  0.1021E+01  0.1338E-02  0.2969E-04

  0.1191E+01  0.1547E-02  0.3266E-04

  0.1362E+01  0.1752E-02  0.3509E-04

  0.1532E+01  0.1953E-02  0.3700E-04

  0.1702E+01  0.2150E-02  0.3841E-04

  0.1872E+01  0.2343E-02  0.3932E-04

  0.2043E+01  0.2531E-02  0.3977E-04

  0.2213E+01  0.2716E-02  0.3978E-04

  0.2383E+01  0.2896E-02  0.3936E-04

  0.2553E+01  0.3071E-02  0.3854E-04

  0.2723E+01  0.3242E-02  0.3736E-04

  0.2894E+01  0.3409E-02  0.3584E-04

  0.3064E+01  0.3572E-02  0.3402E-04

  0.3234E+01  0.3729E-02  0.3192E-04

  0.3404E+01  0.3883E-02  0.2961E-04

  0.3574E+01  0.4031E-02  0.2712E-04

  0.3745E+01  0.4175E-02  0.2452E-04

  0.3915E+01  0.4314E-02  0.2190E-04

  0.4085E+01  0.4449E-02  0.1936E-04

  0.4255E+01  0.4578E-02  0.1708E-04

  0.4426E+01  0.4702E-02  0.1528E-04

  0.4596E+01  0.4822E-02  0.1425E-04

  0.4766E+01  0.4937E-02  0.1422E-04

  0.4936E+01  0.5046E-02  0.1525E-04

  0.5106E+01  0.5150E-02  0.1713E-04

  0.5277E+01  0.5249E-02  0.1963E-04

  0.5447E+01  0.5343E-02  0.2249E-04

  0.5617E+01  0.5432E-02  0.2556E-04

  0.5787E+01  0.5516E-02  0.2872E-04

  0.5957E+01  0.5594E-02  0.3189E-04

  0.6128E+01  0.5667E-02  0.3500E-04

  0.6298E+01  0.5734E-02  0.3802E-04

  0.6468E+01  0.5797E-02  0.4090E-04

  0.6638E+01  0.5854E-02  0.4362E-04

  0.6809E+01  0.5905E-02  0.4615E-04

  0.6979E+01  0.5952E-02  0.4848E-04

  0.7149E+01  0.5993E-02  0.5057E-04

  0.7319E+01  0.6029E-02  0.5243E-04

  0.7489E+01  0.6059E-02  0.5403E-04

  0.7660E+01  0.6084E-02  0.5537E-04

  0.7830E+01  0.6104E-02  0.5643E-04

  0.8000E+01  0.6119E-02  0.5722E-04

  0.8170E+01  0.6129E-02  0.5773E-04

  0.8340E+01  0.6134E-02  0.5795E-04

  0.8511E+01  0.6134E-02  0.5790E-04

  0.8681E+01  0.6129E-02  0.5757E-04

  0.8851E+01  0.6119E-02  0.5697E-04

  0.9021E+01  0.6105E-02  0.5612E-04

  0.9191E+01  0.6085E-02  0.5501E-04

  0.9362E+01  0.6062E-02  0.5366E-04

  0.9532E+01  0.6034E-02  0.5210E-04

  0.9702E+01  0.6001E-02  0.5034E-04

  0.9872E+01  0.5965E-02  0.4840E-04

  0.1004E+02  0.5924E-02  0.4632E-04

  0.1021E+02  0.5879E-02  0.4413E-04

  0.1038E+02  0.5831E-02  0.4188E-04

  0.1055E+02  0.5779E-02  0.3960E-04

  0.1072E+02  0.5723E-02  0.3736E-04

  0.1089E+02  0.5664E-02  0.3523E-04

  0.1106E+02  0.5601E-02  0.3329E-04

  0.1123E+02  0.5536E-02  0.3163E-04

  0.1140E+02  0.5468E-02  0.3034E-04

  0.1157E+02  0.5397E-02  0.2951E-04

  0.1174E+02  0.5323E-02  0.2922E-04

  0.1191E+02  0.5247E-02  0.2950E-04

  0.1209E+02  0.5168E-02  0.3032E-04

  0.1226E+02  0.5088E-02  0.3166E-04

  0.1243E+02  0.5005E-02  0.3343E-04

  0.1260E+02  0.4921E-02  0.3553E-04

  0.1277E+02  0.4835E-02  0.3788E-04

  0.1294E+02  0.4747E-02  0.4041E-04

  0.1311E+02  0.4659E-02  0.4303E-04

  0.1328E+02  0.4569E-02  0.4569E-04

  0.1345E+02  0.4478E-02  0.4833E-04

  0.1362E+02  0.4387E-02  0.5092E-04

  0.1379E+02  0.4294E-02  0.5341E-04

  0.1396E+02  0.4202E-02  0.5577E-04

  0.1413E+02  0.4109E-02  0.5798E-04

  0.1430E+02  0.4016E-02  0.6001E-04

  0.1447E+02  0.3923E-02  0.6185E-04

  0.1464E+02  0.3829E-02  0.6347E-04

  0.1481E+02  0.3737E-02  0.6486E-04

  0.1498E+02  0.3644E-02  0.6603E-04

  0.1515E+02  0.3552E-02  0.6694E-04

  0.1532E+02  0.3461E-02  0.6761E-04

  0.1549E+02  0.3371E-02  0.6803E-04

  0.1566E+02  0.3281E-02  0.6819E-04

  0.1583E+02  0.3192E-02  0.6811E-04

  0.1600E+02  0.3105E-02  0.6779E-04

  0.1617E+02  0.3018E-02  0.6723E-04

  0.1634E+02  0.2933E-02  0.6645E-04

  0.1651E+02  0.2850E-02  0.6547E-04

  0.1668E+02  0.2767E-02  0.6429E-04

  0.1685E+02  0.2686E-02  0.6295E-04

  0.1702E+02  0.2607E-02  0.6148E-04

  0.1719E+02  0.2530E-02  0.5989E-04

  0.1736E+02  0.2454E-02  0.5823E-04

  0.1753E+02  0.2379E-02  0.5654E-04

  0.1770E+02  0.2307E-02  0.5487E-04

  0.1787E+02  0.2236E-02  0.5326E-04

  0.1804E+02  0.2167E-02  0.5178E-04

  0.1821E+02  0.2100E-02  0.5047E-04

  0.1838E+02  0.2035E-02  0.4941E-04

  0.1855E+02  0.1972E-02  0.4865E-04

  0.1872E+02  0.1911E-02  0.4823E-04

  0.1889E+02  0.1851E-02  0.4819E-04

  0.1906E+02  0.1794E-02  0.4855E-04

  0.1923E+02  0.1738E-02  0.4931E-04

  0.1940E+02  0.1684E-02  0.5046E-04

  0.1957E+02  0.1632E-02  0.5197E-04

  0.1974E+02  0.1582E-02  0.5379E-04

  0.1991E+02  0.1533E-02  0.5587E-04

  0.2009E+02  0.1486E-02  0.5816E-04

  0.2026E+02  0.1441E-02  0.6060E-04

  0.2043E+02  0.1398E-02  0.6314E-04

  0.2060E+02  0.1356E-02  0.6572E-04

  0.2077E+02  0.1316E-02  0.6830E-04

  0.2094E+02  0.1278E-02  0.7084E-04

  0.2111E+02  0.1240E-02  0.7330E-04

  0.2128E+02  0.1205E-02  0.7564E-04

  0.2145E+02  0.1171E-02  0.7783E-04

  0.2162E+02  0.1138E-02  0.7985E-04

  0.2179E+02  0.1106E-02  0.8166E-04

  0.2196E+02  0.1076E-02  0.8325E-04

  0.2213E+02  0.1047E-02  0.8459E-04

  0.2230E+02  0.1019E-02  0.8568E-04

  0.2247E+02  0.9923E-03  0.8649E-04

  0.2264E+02  0.9666E-03  0.8702E-04

  0.2281E+02  0.9418E-03  0.8726E-04

  0.2298E+02  0.9179E-03  0.8720E-04

  0.2315E+02  0.8950E-03  0.8685E-04

  0.2332E+02  0.8728E-03  0.8620E-04

  0.2349E+02  0.8515E-03  0.8527E-04

  0.2366E+02  0.8309E-03  0.8406E-04

  0.2383E+02  0.8110E-03  0.8258E-04

  0.2400E+02  0.7918E-03  0.8085E-04

  0.2417E+02  0.7731E-03  0.7890E-04

  0.2434E+02  0.7550E-03  0.7676E-04

  0.2451E+02  0.7375E-03  0.7445E-04

  0.2468E+02  0.7204E-03  0.7202E-04

  0.2485E+02  0.7038E-03  0.6952E-04

  0.2502E+02  0.6876E-03  0.6701E-04

  0.2519E+02  0.6717E-03  0.6455E-04

  0.2536E+02  0.6562E-03  0.6224E-04

  0.2553E+02  0.6410E-03  0.6014E-04

  0.2570E+02  0.6261E-03  0.5836E-04

  0.2587E+02  0.6114E-03  0.5699E-04

  0.2604E+02  0.5970E-03  0.5611E-04

  0.2621E+02  0.5828E-03  0.5580E-04

  0.2638E+02  0.5687E-03  0.5610E-04

  0.2655E+02  0.5548E-03  0.5703E-04

  0.2672E+02  0.5410E-03  0.5856E-04

  0.2689E+02  0.5272E-03  0.6063E-04

  0.2706E+02  0.5136E-03  0.6318E-04

  0.2723E+02  0.5000E-03  0.6612E-04

  0.2740E+02  0.4865E-03  0.6935E-04

  0.2757E+02  0.4729E-03  0.7277E-04

  0.2774E+02  0.4593E-03  0.7631E-04

  0.2791E+02  0.4456E-03  0.7985E-04

  0.2809E+02  0.4319E-03  0.8333E-04

  0.2826E+02  0.4181E-03  0.8667E-04

  0.2843E+02  0.4041E-03  0.8980E-04

  0.2860E+02  0.3899E-03  0.9264E-04

  0.2877E+02  0.3756E-03  0.9513E-04

  0.2894E+02  0.3610E-03  0.9721E-04

  0.2911E+02  0.3461E-03  0.9881E-04

  0.2928E+02  0.3309E-03  0.9988E-04

  0.2945E+02  0.3154E-03  0.1004E-03

  0.2962E+02  0.2995E-03  0.1002E-03

  0.2979E+02  0.2831E-03  0.9933E-04

  0.2996E+02  0.2661E-03  0.9771E-04

  0.3013E+02  0.2487E-03  0.9527E-04

  0.3030E+02  0.2306E-03  0.9197E-04

  0.3047E+02  0.2118E-03  0.8775E-04

  0.3064E+02  0.1923E-03  0.8256E-04

  0.3081E+02  0.1719E-03  0.7636E-04

  0.3098E+02  0.1507E-03  0.6907E-04

  0.3115E+02  0.1285E-03  0.6066E-04

  0.3132E+02  0.1053E-03  0.5108E-04

  0.3149E+02  0.8089E-04  0.4027E-04

  0.3166E+02  0.5528E-04  0.2819E-04

  0.3183E+02  0.2835E-04  0.1478E-04

  0.3200E+02  0.0000E+00  0.0000E+00
```
