## Supplementary material for "LEA_4 motifs function alone and in conjunction with synergistic cosolutes to protect a labile enzyme during desiccation": File S1: Gamma 6b.dat

```
### DATA:
#
# 560
#      Q             I(Q)           Error     
1.02600000E-02  1.15695242E+01  7.66342771E+00
1.10200000E-02  5.07523194E+00  4.67752757E+00
1.17800000E-02  2.99641988E+00  2.59484900E+00
1.25400000E-02  1.49537005E+00  7.02600340E-01
1.33000000E-02  9.78417419E-01  4.51251108E-01
1.40600000E-02  1.07459357E+00  3.09240954E-01
1.48200000E-02  1.07892593E+00  2.02686211E-01
1.55800000E-02  1.16813288E+00  1.73186996E-01
1.63400000E-02  1.02430638E+00  1.22331834E-01
1.71000000E-02  1.09816097E+00  1.01922649E-01
1.78600000E-02  1.19185645E+00  9.10568417E-02
1.86200000E-02  1.32556819E+00  8.26983856E-02
1.93800000E-02  1.07232439E+00  7.29981800E-02
2.01400000E-02  1.23530499E+00  7.13983727E-02
2.09000000E-02  1.03415596E+00  6.60875487E-02
2.16600000E-02  1.21937943E+00  6.17555572E-02
2.24200000E-02  1.10528787E+00  5.89704464E-02
2.31800000E-02  1.04723841E+00  5.61709935E-02
2.39500000E-02  1.15649382E+00  5.24589923E-02
2.47100000E-02  1.21459213E+00  4.99738266E-02
2.54700000E-02  1.17975948E+00  4.86211052E-02
2.62300000E-02  1.18990010E+00  4.55445024E-02
2.69900000E-02  1.16064744E+00  4.55461662E-02
2.77500000E-02  1.06770221E+00  4.30734628E-02
2.85100000E-02  1.12298747E+00  4.27057036E-02
2.92700000E-02  1.09966037E+00  4.27431856E-02
3.00300000E-02  1.16062697E+00  4.31070611E-02
3.07900000E-02  1.07287486E+00  4.25642263E-02
3.15500000E-02  1.11596931E+00  4.15919783E-02
3.23100000E-02  1.11210151E+00  4.11776478E-02
3.30700000E-02  1.06824846E+00  4.04212962E-02
3.38300000E-02  1.07057295E+00  4.02603663E-02
3.45900000E-02  1.11698211E+00  3.95460950E-02
3.53500000E-02  1.09986516E+00  3.93866003E-02
3.61100000E-02  1.12356568E+00  3.87356987E-02
3.68700000E-02  1.08024437E+00  3.67853398E-02
3.76300000E-02  1.14878806E+00  3.53102110E-02
3.83900000E-02  1.04059568E+00  3.46871020E-02
3.91500000E-02  1.07517913E+00  3.35103202E-02
3.99100000E-02  1.15065955E+00  3.33689216E-02
4.06700000E-02  1.07553561E+00  3.29504644E-02
4.14300000E-02  1.04998911E+00  3.22754858E-02
4.21900000E-02  1.11852092E+00  3.13564566E-02
4.29500000E-02  1.07445923E+00  3.14311402E-02
4.37100000E-02  1.10851273E+00  3.05178756E-02
4.44700000E-02  1.07865293E+00  3.03813179E-02
4.52300000E-02  1.04281948E+00  2.99771463E-02
4.59900000E-02  1.09033568E+00  2.93070673E-02
4.67500000E-02  9.97907816E-01  2.89619259E-02
4.75100000E-02  1.10754474E+00  2.82347626E-02
4.82700000E-02  1.06947360E+00  2.80664651E-02
4.90300000E-02  1.08246211E+00  2.77647081E-02
4.97900000E-02  1.03730529E+00  2.72217404E-02
5.05500000E-02  1.02372479E+00  2.70683868E-02
5.13100000E-02  1.05101605E+00  2.69047050E-02
5.20700000E-02  1.04928990E+00  2.66421898E-02
5.28300000E-02  1.03257400E+00  2.63604330E-02
5.35900000E-02  1.04522868E+00  2.58563693E-02
5.43500000E-02  1.03104593E+00  2.63561425E-02
5.51100000E-02  1.02420082E+00  2.66457247E-02
5.58700000E-02  1.07469690E+00  2.63877547E-02
5.66300000E-02  1.02614593E+00  2.60216378E-02
5.73900000E-02  1.03428764E+00  2.64248540E-02
5.81500000E-02  1.03866695E+00  2.65884612E-02
5.89100000E-02  1.02885132E+00  2.63481565E-02
5.96700000E-02  1.02430868E+00  2.61772474E-02
6.04300000E-02  1.05676779E+00  2.62176270E-02
6.11900000E-02  1.05634442E+00  2.57764256E-02
6.19500000E-02  1.04176092E+00  2.48287906E-02
6.27100000E-02  1.03090933E+00  2.45743692E-02
6.34700000E-02  1.06426298E+00  2.43025411E-02
6.42300000E-02  1.01418722E+00  2.38329289E-02
6.49900000E-02  1.05767628E+00  2.38138706E-02
6.57500000E-02  1.05039032E+00  2.35211489E-02
6.65100000E-02  1.04478268E+00  2.33007355E-02
6.72700000E-02  1.02519025E+00  2.28878257E-02
6.80300000E-02  1.01849610E+00  2.28457311E-02
6.87900000E-02  9.93450868E-01  2.26432114E-02
6.95500000E-02  1.00305199E+00  2.25584979E-02
7.03100000E-02  1.05025938E+00  2.23233980E-02
7.10700000E-02  9.91863623E-01  2.20885695E-02
7.18300000E-02  1.01246499E+00  4.40277275E-02
7.25900000E-02  1.01835774E+00  2.18940342E-02
7.33500000E-02  9.77936377E-01  2.14477150E-02
7.41200000E-02  1.01201261E+00  2.12811667E-02
7.48800000E-02  9.99618065E-01  2.12103941E-02
7.56400000E-02  1.00833983E+00  2.10721593E-02
7.64000000E-02  1.00261015E+00  2.10911045E-02
7.71600000E-02  9.88775261E-01  2.05304472E-02
7.79200000E-02  9.82831861E-01  2.05999771E-02
7.86800000E-02  9.57475955E-01  2.02923853E-02
7.94400000E-02  9.40727246E-01  2.04325457E-02
8.02000000E-02  9.28059107E-01  2.02234803E-02
8.09600000E-02  9.64379950E-01  2.01259591E-02
8.17200000E-02  9.59224342E-01  1.98446447E-02
8.24800000E-02  9.39640323E-01  1.97601521E-02
8.32400000E-02  9.20136675E-01  1.94654785E-02
8.40000000E-02  9.59301811E-01  1.95821461E-02
8.47600000E-02  9.46046849E-01  1.96191870E-02
8.55200000E-02  9.35687469E-01  1.99591522E-02
8.62800000E-02  9.65607444E-01  2.01187019E-02
8.70400000E-02  9.36975881E-01  2.06395737E-02
8.78000000E-02  8.64325856E-01  2.08705387E-02
8.85600000E-02  9.12062084E-01  2.10820240E-02
8.93200000E-02  9.58521489E-01  2.10678530E-02
9.00800000E-02  9.11551787E-01  2.13476726E-02
9.08400000E-02  8.78690844E-01  2.13310324E-02
9.16000000E-02  9.22876005E-01  2.14834949E-02
9.23600000E-02  9.01083151E-01  2.17372037E-02
9.31200000E-02  9.23365533E-01  2.17136309E-02
9.38800000E-02  8.70320273E-01  2.19079643E-02
9.46400000E-02  9.23414194E-01  2.17481894E-02
9.54000000E-02  8.73410248E-01  2.17441460E-02
9.61600000E-02  8.83232655E-01  2.11714350E-02
9.69200000E-02  9.03999628E-01  2.11605048E-02
9.76800000E-02  8.66324715E-01  2.02472499E-02
9.84400000E-02  8.68126774E-01  2.01830954E-02
9.92000000E-02  8.85728189E-01  2.01167368E-02
9.99600000E-02  8.89984144E-01  2.00491045E-02
1.00720000E-01  8.98324814E-01  2.00659360E-02
1.01480000E-01  8.55815757E-01  1.97295144E-02
1.02240000E-01  8.69504342E-01  1.92418315E-02
1.03000000E-01  8.70876551E-01  1.89476661E-02
1.03760000E-01  8.50747221E-01  1.87791252E-02
1.04520000E-01  8.57446725E-01  1.86761943E-02
1.05280000E-01  8.52285856E-01  1.84015167E-02
1.06040000E-01  8.49299256E-01  1.85093182E-02
1.06800000E-01  8.72386154E-01  1.83985916E-02
1.07560000E-01  8.60716998E-01  1.81803084E-02
1.08320000E-01  8.35847444E-01  1.82903619E-02
1.09080000E-01  8.31889107E-01  1.83513474E-02
1.09840000E-01  8.54968685E-01  1.84611943E-02
1.10600000E-01  8.54864864E-01  1.81980480E-02
1.11360000E-01  8.64792506E-01  1.80478009E-02
1.12120000E-01  8.63604690E-01  1.78831508E-02
1.12880000E-01  8.64137742E-01  1.77128438E-02
1.13640000E-01  8.28468313E-01  1.74354776E-02
1.14400000E-01  8.24377667E-01  1.75533966E-02
1.15160000E-01  8.56749653E-01  1.73667806E-02
1.15920000E-01  8.41672581E-01  1.73367580E-02
1.16680000E-01  7.99338486E-01  1.72947146E-02
1.17440000E-01  8.22443772E-01  1.71276130E-02
1.18200000E-01  7.97153722E-01  1.71769912E-02
1.18960000E-01  8.48248213E-01  1.74165237E-02
1.19720000E-01  8.36406253E-01  1.74686280E-02
1.20480000E-01  7.99629504E-01  1.74259447E-02
1.21240000E-01  8.04244293E-01  1.74993474E-02
1.22000000E-01  8.00181588E-01  1.73675350E-02
1.22760000E-01  7.86329752E-01  1.73358317E-02
1.23520000E-01  8.02985931E-01  1.74081250E-02
1.24280000E-01  7.79595955E-01  1.74843278E-02
1.25040000E-01  7.91475558E-01  1.72386678E-02
1.25800000E-01  7.71688536E-01  1.70652268E-02
1.26560000E-01  7.88337022E-01  1.65673042E-02
1.27320000E-01  7.85817891E-01  1.64800351E-02
1.28080000E-01  7.43325261E-01  1.64344885E-02
1.28840000E-01  7.54320372E-01  1.61968558E-02
1.29600000E-01  7.48230099E-01  1.61672663E-02
1.30360000E-01  7.55392258E-01  1.62149676E-02
1.31120000E-01  7.44941166E-01  1.59739171E-02
1.31880000E-01  7.64328040E-01  1.58689756E-02
1.32640000E-01  7.59192903E-01  1.57900928E-02
1.33400000E-01  7.43016576E-01  1.56221665E-02
1.34160000E-01  7.50419181E-01  1.56187462E-02
1.34920000E-01  7.11280347E-01  1.54827108E-02
1.35680000E-01  7.17923151E-01  1.54172120E-02
1.36440000E-01  7.31586725E-01  1.52937994E-02
1.37200000E-01  7.39297270E-01  1.51533433E-02
1.37960000E-01  7.21071762E-01  1.51590737E-02
1.38730000E-01  7.45195385E-01  1.52198925E-02
1.39490000E-01  7.30483226E-01  1.50897910E-02
1.40250000E-01  7.22549454E-01  1.50104468E-02
1.41010000E-01  7.15759206E-01  1.48851147E-02
1.41770000E-01  7.05581414E-01  1.49016739E-02
1.42530000E-01  7.08706675E-01  1.47365534E-02
1.43290000E-01  7.18686228E-01  1.48622905E-02
1.44050000E-01  6.91634243E-01  1.49487372E-02
1.44810000E-01  7.07903797E-01  1.51722328E-02
1.45570000E-01  6.97858238E-01  1.50589806E-02
1.46330000E-01  7.10592308E-01  1.51315026E-02
1.47090000E-01  6.93421712E-01  1.51105146E-02
1.47850000E-01  6.57016253E-01  1.51771602E-02
1.48610000E-01  6.62236923E-01  1.51277366E-02
1.49370000E-01  6.85570149E-01  1.52628798E-02
1.50130000E-01  6.60187196E-01  1.52338460E-02
1.50890000E-01  6.73081191E-01  1.49739339E-02
1.51650000E-01  6.49182556E-01  1.51374844E-02
1.52410000E-01  6.73313672E-01  1.50349504E-02
1.53170000E-01  6.62768809E-01  1.50362921E-02
1.53930000E-01  6.56077618E-01  1.50937052E-02
1.54690000E-01  6.61912630E-01  1.50484470E-02
1.55450000E-01  6.74222953E-01  1.50416648E-02
1.56210000E-01  6.37607469E-01  1.50367208E-02
1.56970000E-01  6.57788710E-01  1.50084535E-02
1.57730000E-01  6.49459826E-01  1.50336346E-02
1.58490000E-01  6.46266700E-01  1.49402646E-02
1.59250000E-01  6.48447841E-01  1.49330616E-02
1.60010000E-01  6.35463226E-01  1.49130439E-02
1.60770000E-01  6.39570819E-01  1.49060421E-02
1.61530000E-01  6.49286402E-01  1.49021128E-02
1.62290000E-01  6.34593722E-01  1.47391338E-02
1.63050000E-01  6.15157494E-01  1.47891237E-02
1.63810000E-01  6.58074417E-01  1.48209239E-02
1.64570000E-01  6.21482779E-01  1.47597942E-02
1.65330000E-01  5.99065906E-01  1.47999026E-02
1.66090000E-01  6.04834045E-01  1.46432124E-02
1.66850000E-01  5.74080471E-01  1.45913912E-02
1.67610000E-01  5.86840050E-01  1.46721822E-02
1.68370000E-01  5.96749404E-01  1.45989509E-02
1.69130000E-01  6.06815112E-01  1.46073011E-02
1.69890000E-01  5.72375062E-01  1.45811288E-02
1.70650000E-01  5.69453945E-01  1.46430655E-02
1.71410000E-01  5.81062357E-01  1.46439071E-02
1.72170000E-01  5.68277171E-01  1.44902885E-02
1.72930000E-01  5.83012581E-01  1.45371299E-02
1.73690000E-01  5.82451613E-01  1.45282366E-02
1.74450000E-01  5.59248288E-01  1.44825860E-02
1.75210000E-01  5.85374615E-01  1.44181996E-02
1.75970000E-01  5.65481439E-01  1.43978018E-02
1.76730000E-01  5.69986650E-01  1.47476016E-02
1.77490000E-01  5.81650596E-01  1.47336464E-02
1.78250000E-01  5.52517370E-01  1.46692909E-02
1.79010000E-01  5.29350645E-01  1.47798676E-02
1.79770000E-01  5.71427767E-01  1.48517342E-02
1.80530000E-01  5.64785087E-01  1.49633219E-02
1.81290000E-01  5.52284665E-01  1.49690048E-02
1.82050000E-01  5.73619429E-01  1.50414547E-02
1.82810000E-01  5.59046725E-01  1.50273986E-02
1.83570000E-01  5.59907568E-01  1.50488028E-02
1.84330000E-01  5.45945955E-01  1.50344348E-02
1.85090000E-01  5.33327916E-01  1.51201833E-02
1.85850000E-01  5.45954020E-01  1.51598953E-02
1.86610000E-01  5.31679032E-01  1.50164152E-02
1.87370000E-01  5.35783176E-01  1.47944045E-02
1.88130000E-01  5.45005112E-01  1.45289335E-02
1.88890000E-01  5.05987643E-01  1.44834390E-02
1.89650000E-01  5.30814268E-01  1.43781029E-02
1.90410000E-01  5.24627792E-01  1.43522711E-02
1.91170000E-01  5.23618908E-01  1.41066017E-02
1.91930000E-01  5.65966576E-01  1.42062644E-02
1.92690000E-01  5.10487370E-01  1.40546247E-02
1.93450000E-01  5.10653474E-01  1.39438242E-02
1.94210000E-01  4.91867444E-01  1.39428839E-02
1.94970000E-01  5.06374541E-01  1.38706543E-02
1.95730000E-01  4.86593027E-01  1.37524012E-02
1.96490000E-01  4.63082159E-01  1.37276532E-02
1.97250000E-01  4.99113499E-01  1.36214539E-02
1.98010000E-01  4.97774069E-01  1.35765723E-02
1.98770000E-01  4.71469876E-01  1.35721523E-02
1.99530000E-01  4.76212506E-01  1.35255377E-02
2.00290000E-01  4.59208288E-01  1.34096109E-02
2.01050000E-01  4.94360720E-01  1.34216091E-02
2.01810000E-01  4.82544690E-01  1.33353868E-02
2.02570000E-01  4.72414690E-01  1.32852820E-02
2.03330000E-01  4.75899007E-01  1.31301474E-02
2.04090000E-01  4.69867370E-01  1.30249263E-02
2.04850000E-01  4.60958536E-01  1.30550928E-02
2.05610000E-01  4.71171439E-01  1.30556749E-02
2.06370000E-01  4.55180298E-01  1.30294283E-02
2.07130000E-01  4.50955459E-01  1.30206576E-02
2.07890000E-01  4.50197568E-01  1.32200993E-02
2.08650000E-01  4.26797320E-01  1.32746774E-02
2.09410000E-01  4.56125906E-01  1.33422365E-02
2.10170000E-01  4.42265806E-01  1.33745691E-02
2.10930000E-01  4.44669777E-01  1.34545832E-02
2.11690000E-01  4.51284020E-01  1.33933736E-02
2.12450000E-01  4.21588015E-01  1.34646418E-02
2.13210000E-01  4.25567022E-01  1.34933478E-02
2.13970000E-01  4.15026203E-01  1.35267301E-02
2.14730000E-01  4.32273722E-01  1.34576254E-02
2.15490000E-01  4.00944764E-01  1.36105758E-02
2.16250000E-01  4.33428586E-01  1.36194957E-02
2.17010000E-01  4.25642829E-01  1.35793532E-02
2.17770000E-01  4.19140918E-01  1.36261345E-02
2.18530000E-01  4.37799553E-01  1.35995766E-02
2.19290000E-01  4.07944516E-01  1.36191667E-02
2.20050000E-01  4.17635658E-01  1.37244286E-02
2.20810000E-01  4.25253275E-01  1.36423673E-02
2.21570000E-01  4.07988983E-01  1.36729200E-02
2.22330000E-01  3.83809975E-01  1.36588171E-02
2.23090000E-01  4.07458759E-01  1.35880473E-02
2.23850000E-01  3.93076849E-01  1.35424930E-02
2.24610000E-01  4.10263598E-01  1.36053753E-02
2.25370000E-01  4.05331414E-01  1.35265187E-02
2.26130000E-01  4.07698734E-01  1.35867454E-02
2.26890000E-01  4.30689851E-01  1.34461512E-02
2.27650000E-01  4.24387122E-01  1.34933993E-02
2.28410000E-01  3.86341663E-01  1.34571265E-02
2.29170000E-01  4.01534045E-01  1.33480723E-02
2.29930000E-01  3.99683573E-01  1.33066912E-02
2.30690000E-01  3.89525236E-01  1.33746471E-02
2.31450000E-01  3.80379355E-01  1.33621488E-02
2.32210000E-01  3.85588015E-01  1.34168608E-02
2.32970000E-01  3.62510050E-01  1.33049142E-02
2.33730000E-01  3.90742407E-01  1.33043009E-02
2.34490000E-01  3.99010868E-01  1.32477914E-02
2.35250000E-01  3.84037072E-01  1.33238265E-02
2.36010000E-01  3.78682531E-01  1.32368199E-02
2.36770000E-01  3.64167469E-01  1.32468158E-02
2.37530000E-01  3.70227816E-01  1.31640463E-02
2.38290000E-01  3.62864243E-01  1.29864524E-02
2.39050000E-01  3.66603896E-01  1.30580857E-02
2.39810000E-01  3.65989529E-01  1.29785321E-02
2.40570000E-01  3.36154516E-01  1.30191801E-02
2.41330000E-01  3.78091216E-01  1.29455131E-02
2.42090000E-01  3.46737196E-01  1.28944326E-02
2.42850000E-01  3.68098561E-01  1.27876253E-02
2.43610000E-01  3.37763499E-01  1.28649265E-02
2.44370000E-01  3.60454442E-01  1.28235170E-02
2.45130000E-01  3.29662854E-01  1.28074460E-02
2.45890000E-01  3.43029007E-01  1.27179605E-02
2.46650000E-01  3.32014069E-01  1.26903236E-02
2.47410000E-01  3.59492457E-01  1.26098176E-02
2.48170000E-01  3.46924814E-01  1.26128162E-02
2.48930000E-01  3.38371886E-01  1.25657309E-02
2.49690000E-01  3.26029355E-01  1.25388332E-02
2.50450000E-01  3.30919107E-01  1.24228026E-02
2.51210000E-01  3.30951811E-01  1.24755268E-02
2.51970000E-01  3.57813846E-01  1.24691378E-02
2.52730000E-01  3.48131811E-01  1.24066089E-02
2.53490000E-01  3.20171638E-01  1.23752602E-02
2.54250000E-01  3.04145012E-01  1.22799626E-02
2.55010000E-01  3.09199851E-01  1.22133183E-02
2.55770000E-01  3.04768486E-01  1.21811278E-02
2.56530000E-01  3.25459975E-01  1.22525178E-02
2.57290000E-01  3.29151563E-01  1.21677711E-02
2.58050000E-01  3.03892208E-01  1.21917707E-02
2.58810000E-01  3.09000695E-01  1.21950537E-02
2.59570000E-01  3.19478114E-01  1.21707962E-02
2.60330000E-01  3.27732308E-01  1.21018095E-02
2.61090000E-01  3.23220397E-01  1.20976958E-02
2.61850000E-01  3.04229132E-01  1.20641275E-02
2.62610000E-01  3.00545459E-01  1.20616739E-02
2.63370000E-01  3.15639702E-01  1.19914414E-02
2.64130000E-01  3.18252308E-01  1.19093588E-02
2.64890000E-01  2.97422680E-01  1.18869537E-02
2.65650000E-01  2.84360844E-01  1.18806339E-02
2.66410000E-01  2.83394963E-01  1.17927817E-02
2.67170000E-01  2.74960496E-01  1.17430239E-02
2.67930000E-01  3.00247419E-01  1.17760507E-02
2.68690000E-01  2.93209975E-01  1.17744408E-02
2.69450000E-01  2.87284442E-01  1.17356800E-02
2.70210000E-01  3.10108337E-01  1.16827185E-02
2.70970000E-01  2.88910521E-01  1.16654084E-02
2.71720000E-01  2.75990025E-01  1.16420952E-02
2.72480000E-01  2.77062134E-01  1.15338217E-02
2.73240000E-01  2.75342506E-01  1.16091546E-02
2.74000000E-01  2.86208040E-01  1.15193621E-02
2.74760000E-01  2.61851042E-01  1.14550921E-02
2.75520000E-01  2.76107196E-01  1.14621337E-02
2.76280000E-01  2.72913127E-01  1.14652905E-02
2.77040000E-01  2.65790769E-01  1.14109613E-02
2.77800000E-01  2.84778089E-01  1.14014257E-02
2.78560000E-01  2.69440149E-01  1.13437142E-02
2.79320000E-01  2.85723052E-01  1.13819109E-02
2.80080000E-01  2.68526005E-01  1.12856125E-02
2.80840000E-01  2.81988040E-01  1.11753931E-02
2.81600000E-01  2.52147072E-01  1.11909676E-02
2.82360000E-01  2.42407618E-01  1.11420695E-02
2.83120000E-01  2.65189578E-01  1.11470498E-02
2.83880000E-01  2.59408958E-01  1.10625096E-02
2.84640000E-01  2.81230025E-01  1.10662563E-02
2.85400000E-01  2.52142903E-01  1.10239696E-02
2.86160000E-01  2.67952134E-01  1.10303816E-02
2.86920000E-01  2.61551985E-01  1.10504173E-02
2.87680000E-01  2.42175608E-01  1.10238934E-02
2.88440000E-01  2.48475633E-01  1.09194866E-02
2.89200000E-01  2.75132457E-01  1.09709717E-02
2.89960000E-01  2.46710968E-01  1.09771567E-02
2.90720000E-01  2.37732432E-01  1.10150742E-02
2.91480000E-01  2.46859876E-01  1.10454637E-02
2.92240000E-01  2.44463524E-01  1.10514771E-02
2.93000000E-01  2.47131241E-01  1.10900330E-02
2.93760000E-01  2.42849529E-01  1.00543101E-01
2.94520000E-01  2.46432308E-01  1.11181494E-02
2.95280000E-01  2.39830000E-01  1.11227496E-02
2.96040000E-01  2.24025782E-01  1.10416559E-02
2.96800000E-01  2.25299504E-01  1.10774815E-02
2.97560000E-01  2.34283524E-01  1.12612945E-02
2.98320000E-01  2.44894069E-01  1.10932364E-02
2.99080000E-01  2.25939603E-01  1.10573028E-02
2.99840000E-01  2.33187370E-01  1.10693354E-02
3.00600000E-01  2.22276129E-01  1.09618722E-02
3.01360000E-01  2.14845782E-01  1.10423854E-02
3.02120000E-01  2.30481787E-01  1.09587606E-02
3.02880000E-01  2.33666973E-01  1.09983102E-02
3.03640000E-01  2.30425658E-01  1.08869414E-02
3.04400000E-01  2.22885484E-01  1.09281424E-02
3.05160000E-01  2.17934293E-01  1.07616885E-02
3.05920000E-01  2.13099479E-01  1.08864831E-02
3.06680000E-01  2.26696179E-01  1.10060400E-02
3.07440000E-01  2.07031042E-01  1.09506365E-02
3.08200000E-01  2.13895955E-01  1.10200310E-02
3.08960000E-01  2.19413772E-01  1.10171917E-02
3.09720000E-01  2.21301886E-01  1.10636118E-02
3.10480000E-01  2.26661191E-01  1.10880188E-02
3.11240000E-01  2.37771166E-01  1.10446898E-02
3.12000000E-01  2.09037047E-01  1.10447357E-02
3.12760000E-01  2.09748462E-01  1.11050449E-02
3.13520000E-01  2.11709082E-01  1.10557149E-02
3.14280000E-01  2.23798784E-01  1.11226080E-02
3.15040000E-01  2.01418759E-01  1.12318114E-02
3.15800000E-01  2.13385806E-01  1.13685015E-02
3.16560000E-01  1.97859057E-01  1.14793329E-02
3.17320000E-01  2.03088486E-01  1.15083354E-02
3.18080000E-01  1.95623077E-01  1.15929733E-02
3.18830000E-01  2.18311390E-01  1.16117492E-02
3.19590000E-01  1.70675037E-01  1.16521559E-02
3.20350000E-01  1.89663995E-01  1.16256089E-02
3.21110000E-01  1.94826849E-01  1.17204152E-02
3.21870000E-01  2.09699479E-01  1.17413659E-02
3.22630000E-01  1.83682978E-01  1.17702164E-02
3.23390000E-01  2.22350298E-01  1.18671976E-02
3.24150000E-01  2.00371166E-01  1.18003934E-02
3.24910000E-01  1.96585533E-01  1.19237908E-02
3.25670000E-01  1.94644789E-01  1.18710816E-02
3.26430000E-01  1.86142878E-01  1.18900878E-02
3.27190000E-01  2.10697792E-01  1.19561503E-02
3.27950000E-01  1.98565583E-01  1.18818806E-02
3.28710000E-01  1.76115558E-01  1.18730697E-02
3.29470000E-01  1.94774988E-01  1.18572149E-02
3.30230000E-01  2.01879926E-01  1.18721025E-02
3.30990000E-01  1.81376328E-01  1.19099093E-02
3.31750000E-01  1.86416253E-01  1.19274564E-02
3.32510000E-01  1.67917543E-01  1.19390309E-02
3.33270000E-01  1.69679553E-01  1.19034942E-02
3.34030000E-01  1.90257792E-01  1.19617751E-02
3.34790000E-01  1.78852134E-01  1.19872889E-02
3.35550000E-01  1.63185310E-01  1.20573166E-02
3.36310000E-01  1.88392903E-01  1.20260969E-02
3.37070000E-01  1.80630000E-01  1.20154467E-02
3.37830000E-01  1.62277692E-01  1.19241334E-02
3.38590000E-01  1.70896799E-01  1.20330298E-02
3.39350000E-01  1.84091911E-01  1.20855794E-02
3.40110000E-01  1.81126849E-01  1.21277352E-02
3.40870000E-01  1.93846749E-01  1.21724710E-02
3.41630000E-01  1.94841712E-01  1.21989204E-02
3.42390000E-01  1.84940050E-01  1.22459281E-02
3.43150000E-01  1.69452084E-01  1.22938702E-02
3.43910000E-01  1.88518660E-01  1.23429457E-02
3.44670000E-01  1.80616129E-01  1.23925455E-02
3.45430000E-01  1.85641960E-01  1.24996759E-02
3.46190000E-01  1.72707370E-01  1.24663090E-02
3.46950000E-01  1.47698164E-01  1.25329579E-02
3.47710000E-01  1.61715682E-01  1.25115995E-02
3.48470000E-01  1.88853623E-01  1.25823554E-02
3.49220000E-01  1.73989156E-01  1.25913708E-02
3.49980000E-01  1.73892680E-01  1.26777457E-02
3.50740000E-01  1.47161092E-01  1.26442935E-02
3.51500000E-01  1.21118958E-01  1.27596777E-02
3.52260000E-01  1.69556774E-01  1.27159852E-02
3.53020000E-01  1.48095608E-01  1.28203766E-02
3.53780000E-01  1.56659702E-01  1.28670249E-02
3.54540000E-01  1.41691117E-01  1.27984421E-02
3.55300000E-01  1.60186179E-01  1.27954340E-02
3.56060000E-01  1.74083449E-01  1.28914764E-02
3.56820000E-01  1.59419082E-01  1.29676291E-02
3.57580000E-01  1.53766079E-01  1.29332863E-02
3.58340000E-01  1.38869851E-01  1.28967417E-02
3.59100000E-01  1.55884417E-01  1.28870864E-02
3.59860000E-01  1.53268387E-01  1.30164137E-02
3.60620000E-01  1.50246923E-01  1.30383728E-02
3.61380000E-01  1.48830099E-01  1.30237509E-02
3.62140000E-01  1.23259057E-01  1.30794141E-02
3.62900000E-01  1.50815707E-01  1.30316448E-02
3.63660000E-01  1.49093921E-01  1.31050482E-02
3.64420000E-01  1.37218809E-01  1.30491614E-02
3.65180000E-01  1.65463102E-01  1.30751120E-02
3.65940000E-01  1.31854739E-01  1.31279978E-02
3.66700000E-01  1.45337866E-01  1.31025336E-02
3.67460000E-01  1.59859107E-01  1.32119704E-02
3.68220000E-01  1.49520844E-01  1.31901044E-02
3.68980000E-01  1.68246625E-01  1.32492365E-02
3.69740000E-01  1.18775261E-01  1.32737597E-02
3.70500000E-01  1.26842233E-01  1.33406139E-02
3.71260000E-01  1.35088288E-01  1.33001634E-02
3.72020000E-01  1.31222630E-01  1.33815488E-02
3.72770000E-01  1.54753846E-01  1.34100072E-02
3.73530000E-01  1.66807221E-01  1.34870304E-02
3.74290000E-01  1.04358784E-01  1.33698448E-02
3.75050000E-01  1.30882109E-01  1.35328198E-02
3.75810000E-01  1.34951191E-01  1.35743015E-02
3.76570000E-01  1.32973127E-01  1.36157370E-02
3.77330000E-01  1.43420372E-01  1.37066801E-02
3.78090000E-01  1.43904665E-01  1.37087164E-02
3.78850000E-01  1.33772928E-01  1.38728189E-02
3.79610000E-01  1.56624144E-01  1.38874469E-02
3.80370000E-01  1.59602010E-01  1.40233030E-02
3.81130000E-01  1.29861340E-01  1.50936286E-02
3.81890000E-01  1.19470074E-01  1.55500636E-02
3.82650000E-01  1.00841861E-01  1.59342505E-02
3.83410000E-01  1.33912084E-01  1.62289242E-02
3.84170000E-01  1.06662308E-01  1.64453186E-02
3.84930000E-01  1.29747866E-01  1.63248189E-02
3.85690000E-01  1.23223275E-01  1.62655625E-02
3.86450000E-01  1.33253400E-01  1.62661653E-02
3.87210000E-01  1.10626923E-01  1.61758631E-02
3.87970000E-01  1.49294739E-01  1.61734189E-02
3.88730000E-01  1.29271687E-01  1.63758834E-02
3.89490000E-01  1.08906203E-01  1.63650627E-02
3.90250000E-01  1.23221216E-01  1.64463504E-02
3.91010000E-01  1.16928089E-01  1.65701669E-02
3.91770000E-01  9.14496526E-02  1.66288483E-02
3.92520000E-01  1.12402605E-01  1.67324027E-02
3.93280000E-01  1.27699851E-01  1.68110816E-02
3.94040000E-01  1.23246402E-01  1.69784401E-02
3.94800000E-01  1.42512233E-01  1.71288172E-02
3.95560000E-01  9.51965757E-02  1.71992464E-02
3.96320000E-01  1.16898734E-01  1.73652545E-02
3.97080000E-01  9.78401241E-02  1.73851064E-02
3.97840000E-01  1.23172878E-01  1.75531419E-02
3.98600000E-01  1.16773102E-01  1.77181802E-02
3.99360000E-01  1.21482035E-01  1.78624609E-02
4.00120000E-01  8.04424318E-02  1.78694926E-02
4.00880000E-01  9.37304715E-02  1.81212221E-02
4.01640000E-01  1.42646700E-01  1.81392024E-02
4.02400000E-01  1.38655087E-01  1.83463071E-02
4.03160000E-01  1.17948189E-01  1.83571606E-02
4.03920000E-01  1.33446774E-01  1.85524499E-02
4.04680000E-01  1.11034417E-01  1.88580870E-02
4.05440000E-01  1.13490074E-01  1.89240950E-02
4.06200000E-01  1.41675757E-01  1.90992180E-02
4.06960000E-01  9.81267742E-02  1.91487351E-02
4.07720000E-01  1.03709504E-01  1.93062846E-02
4.08480000E-01  1.16155236E-01  1.95267024E-02
4.09240000E-01  1.09555062E-01  1.94554763E-02
4.09990000E-01  8.57309677E-02  1.96555390E-02
4.10750000E-01  8.24581638E-02  1.98176414E-02
4.11510000E-01  1.34036352E-01  1.99309607E-02
4.12270000E-01  8.50167246E-02  1.99608561E-02
4.13030000E-01  1.00428462E-01  1.99213483E-02
4.13790000E-01  8.99601985E-02  2.00239816E-02
4.14550000E-01  9.48359305E-02  2.02678873E-02
4.15310000E-01  1.09229305E-01  2.01179579E-02
4.16070000E-01  8.83645409E-02  2.03185132E-02
4.16830000E-01  1.09110794E-01  2.04437699E-02
4.17590000E-01  7.58400744E-02  2.05635362E-02
4.18350000E-01  1.03993251E-01  2.07545150E-02
4.19110000E-01  1.10043623E-01  2.08547234E-02
4.19870000E-01  1.25057643E-01  2.10486571E-02
4.20630000E-01  1.09797717E-01  2.11202822E-02
4.21390000E-01  1.00602283E-01  2.13183514E-02
4.22150000E-01  1.11977395E-01  2.17876666E-02
4.22910000E-01  7.09126551E-02  2.15863647E-02
4.23670000E-01  9.30826303E-02  2.21690964E-02
4.24430000E-01  8.73457072E-02  2.22336978E-02
4.25190000E-01  8.81756328E-02  2.26142925E-02
4.25940000E-01  9.31693052E-02  2.27282328E-02
4.26700000E-01  9.91137469E-02  2.30066481E-02
4.27460000E-01  1.02306079E-01  2.32125591E-02
4.28220000E-01  8.03699752E-02  2.32948976E-02
4.28980000E-01  9.68260794E-02  2.37586530E-02
4.29740000E-01  5.69315136E-02  2.40239471E-02
4.30500000E-01  1.29408586E-01  2.45409888E-02
4.31260000E-01  9.28736228E-02  2.46817544E-02
4.32020000E-01  9.30131762E-02  2.51363412E-02
4.32780000E-01  9.67581141E-02  2.50784488E-02
4.33540000E-01  9.17291067E-02  2.54794690E-02
4.34300000E-01  9.23337717E-02  2.59856125E-02
4.35060000E-01  7.04911166E-02  2.62337933E-02


### HEADER:
#
#{
#    "analysis": {},
#    "counters": {
#        "comment": ""
#    },
#    "filename": "Gamma 4b.dat",
#    "history": {
#        "subtraction": {
#            "initial_file": [
#                "A_A3_Y_Ce11_6_snap_00001",
#                {
#                    "averaged_files": [
#                        [
#                            "A3_Y_Ce11_6_snap_00001.dat"
#                        ],
#                        [
#                            "A3_Y_Ce11_6_snap_00002.dat"
#                        ],
#                        [
#                            "A3_Y_Ce11_6_snap_00003.dat"
#                        ],
#                        [
#                            "A3_Y_Ce11_6_snap_00004.dat"
#                        ],
#                        [
#                            "A3_Y_Ce11_6_snap_00005.dat"
#                        ],
#                        [
#                            "A3_Y_Ce11_6_snap_00006.dat"
#                        ],
#                        [
#                            "A3_Y_Ce11_6_snap_00007.dat"
#                        ],
#                        [
#                            "A3_Y_Ce11_6_snap_00008.dat"
#                        ],
#                        [
#                            "A3_Y_Ce11_6_snap_00009.dat"
#                        ],
#                        [
#                            "A3_Y_Ce11_6_snap_00010.dat"
#                        ],
#                        [
#                            "A3_Y_Ce11_6_snap_00011.dat"
#                        ],
#                        [
#                            "A3_Y_Ce11_6_snap_00012.dat"
#                        ],
#                        [
#                            "A3_Y_Ce11_6_snap_00016.dat"
#                        ]
#                    ]
#                }
#            ],
#            "subtracted_file": [
#                "A_A5_y-Glutamylalanine_snap_00001",
#                {
#                    "averaged_files": [
#                        [
#                            "A5_y-Glutamylalanine_snap_00001.dat"
#                        ],
#                        [
#                            "A5_y-Glutamylalanine_snap_00002.dat"
#                        ],
#                        [
#                            "A5_y-Glutamylalanine_snap_00003.dat"
#                        ],
#                        [
#                            "A5_y-Glutamylalanine_snap_00004.dat"
#                        ],
#                        [
#                            "A5_y-Glutamylalanine_snap_00005.dat"
#                        ],
#                        [
#                            "A5_y-Glutamylalanine_snap_00006.dat"
#                        ],
#                        [
#                            "A5_y-Glutamylalanine_snap_00007.dat"
#                        ],
#                        [
#                            "A5_y-Glutamylalanine_snap_00008.dat"
#                        ],
#                        [
#                            "A5_y-Glutamylalanine_snap_00009.dat"
#                        ],
#                        [
#                            "A5_y-Glutamylalanine_snap_00010.dat"
#                        ],
#                        [
#                            "A5_y-Glutamylalanine_snap_00011.dat"
#                        ],
#                        [
#                            "A5_y-Glutamylalanine_snap_00012.dat"
#                        ],
#                        [
#                            "A5_y-Glutamylalanine_snap_00013.dat"
#                        ],
#                        [
#                            "A5_y-Glutamylalanine_snap_00014.dat"
#                        ],
#                        [
#                            "A5_y-Glutamylalanine_snap_00015.dat"
#                        ],
#                        [
#                            "A5_y-Glutamylalanine_snap_00016.dat"
#                        ],
#                        [
#                            "A5_y-Glutamylalanine_snap_00017.dat"
#                        ],
#                        [
#                            "A5_y-Glutamylalanine_snap_00018.dat"
#                        ],
#                        [
#                            "A5_y-Glutamylalanine_snap_00019.dat"
#                        ],
#                        [
#                            "A5_y-Glutamylalanine_snap_00021.dat"
#                        ],
#                        [
#                            "A5_y-Glutamylalanine_snap_00022.dat"
#                        ],
#                        [
#                            "A5_y-Glutamylalanine_snap_00023.dat"
#                        ],
#                        [
#                            "A5_y-Glutamylalanine_snap_00024.dat"
#                        ],
#                        [
#                            "A5_y-Glutamylalanine_snap_00025.dat"
#                        ],
#                        [
#                            "A5_y-Glutamylalanine_snap_00027.dat"
#                        ],
#                        [
#                            "A5_y-Glutamylalanine_snap_00029.dat"
#                        ],
#                        [
#                            "A5_y-Glutamylalanine_snap_00030.dat"
#                        ],
#                        [
#                            "A5_y-Glutamylalanine_snap_00033.dat"
#                        ],
#                        [
#                            "A5_y-Glutamylalanine_snap_00034.dat"
#                        ],
#                        [
#                            "A5_y-Glutamylalanine_snap_00039.dat"
#                        ],
#                        [
#                            "A5_y-Glutamylalanine_snap_00040.dat"
#                        ]
#                    ]
#                }
#            ]
#        }
#    }
#}
```
