## Supplementary material for "LEA_4 motifs function alone and in conjunction with synergistic cosolutes to protect a labile enzyme during desiccation": File S1: Gamma 6b.out

```
####      G N O M             Version 5.0 (r14832)      ####

                                               Tue Jan 10 12:39:11 2023


           ####      Configuration                                 ####


    System Type:                   arbitrary monodisperse (job = 0)

    Minimum characteristic size:         0.0000

    Maximum characteristic size:        28.0000

    rad56:                               0.0000

    Force 0.0 at r = rmin:                  yes

    Force 0.0 at r = rmax:                  yes

    Initial alpha:                       0.0000

    Initial random seed:     349552046219673064

    Points in real space:                   189


    Input  1:                      Gamma 6b.dat

    First data point used:                    1

    Last data point used:                   560

    Scaling coefficient:             0.1000E+01

    Experimental setup:            point collimation


           ####      Results                                       ####


    Parameter    DISCRP  OSCILL  STABIL  SYSDEV  POSITV  VALCEN  SMOOTH

    Weight        1.000   3.000   3.000   3.000   1.000   1.000   1.000

    Sigma         0.300   0.600   0.120   0.120   0.120   0.120   0.600

    Ideal         0.700   1.100   0.000   1.000   1.000   0.950   0.000

    Current       0.617   1.315   0.023   0.962   1.000   0.839   1.379

               --------------------------------------------------------

    Estimate      0.926   0.879   0.964   1.000   1.000   0.428   0.005


    Angular range:                       0.0103 to       0.4351

    Reciprocal space Rg:             0.8488E+01

    Reciprocal space I(0):           0.1124E+01


    Real space range:                    0.0000 to      28.0000

    Real space Rg:                   0.8488E+01 +-   0.4336E-01

    Real space I(0):                 0.1124E+01 +-   0.3627E-02


    Highest ALPHA (theor):           0.8255E+04

    Current ALPHA:                   0.4321E+03


    Total Estimate:                      0.8377 (a GOOD solution)


           ####      Experimental Data and Fit                     ####


      S          J EXP       ERROR       J REG       I REG


   0.000000E+00                                                0.112424E+01

   0.732857E-03                                                0.112423E+01

   0.146571E-02                                                0.112418E+01

   0.219857E-02                                                0.112411E+01

   0.293143E-02                                                0.112401E+01

   0.366429E-02                                                0.112388E+01

   0.439714E-02                                                0.112372E+01

   0.513000E-02                                                0.112353E+01

   0.586286E-02                                                0.112331E+01

   0.659571E-02                                                0.112307E+01

   0.732857E-02                                                0.112279E+01

   0.806143E-02                                                0.112249E+01

   0.879429E-02                                                0.112216E+01

   0.952714E-02                                                0.112179E+01

   0.102600E-01   0.115695E+02   0.766343E+01   0.112140E+01   0.112140E+01

   0.110200E-01   0.507523E+01   0.467753E+01   0.112097E+01   0.112097E+01

   0.117800E-01   0.299642E+01   0.259485E+01   0.112050E+01   0.112050E+01

   0.125400E-01   0.149537E+01   0.702600E+00   0.112001E+01   0.112001E+01

   0.133000E-01   0.978417E+00   0.451251E+00   0.111948E+01   0.111948E+01

   0.140600E-01   0.107459E+01   0.309241E+00   0.111892E+01   0.111892E+01

   0.148200E-01   0.107893E+01   0.202686E+00   0.111833E+01   0.111833E+01

   0.155800E-01   0.116813E+01   0.173187E+00   0.111771E+01   0.111771E+01

   0.163400E-01   0.102431E+01   0.122332E+00   0.111706E+01   0.111706E+01

   0.171000E-01   0.109816E+01   0.101923E+00   0.111638E+01   0.111638E+01

   0.178600E-01   0.119186E+01   0.910568E-01   0.111567E+01   0.111567E+01

   0.186200E-01   0.132557E+01   0.826984E-01   0.111493E+01   0.111493E+01

   0.193800E-01   0.107232E+01   0.729982E-01   0.111416E+01   0.111416E+01

   0.201400E-01   0.123530E+01   0.713984E-01   0.111335E+01   0.111335E+01

   0.209000E-01   0.103416E+01   0.660875E-01   0.111252E+01   0.111252E+01

   0.216600E-01   0.121938E+01   0.617556E-01   0.111166E+01   0.111166E+01

   0.224200E-01   0.110529E+01   0.589704E-01   0.111077E+01   0.111077E+01

   0.231800E-01   0.104724E+01   0.561710E-01   0.110985E+01   0.110985E+01

   0.239500E-01   0.115649E+01   0.524590E-01   0.110888E+01   0.110888E+01

   0.247100E-01   0.121459E+01   0.499738E-01   0.110790E+01   0.110790E+01

   0.254700E-01   0.117976E+01   0.486211E-01   0.110689E+01   0.110689E+01

   0.262300E-01   0.118990E+01   0.455445E-01   0.110585E+01   0.110585E+01

   0.269900E-01   0.116065E+01   0.455462E-01   0.110478E+01   0.110478E+01

   0.277500E-01   0.106770E+01   0.430735E-01   0.110368E+01   0.110368E+01

   0.285100E-01   0.112299E+01   0.427057E-01   0.110255E+01   0.110255E+01

   0.292700E-01   0.109966E+01   0.427432E-01   0.110139E+01   0.110139E+01

   0.300300E-01   0.116063E+01   0.431071E-01   0.110021E+01   0.110021E+01

   0.307900E-01   0.107287E+01   0.425642E-01   0.109899E+01   0.109899E+01

   0.315500E-01   0.111597E+01   0.415920E-01   0.109775E+01   0.109775E+01

   0.323100E-01   0.111210E+01   0.411776E-01   0.109647E+01   0.109647E+01

   0.330700E-01   0.106825E+01   0.404213E-01   0.109517E+01   0.109517E+01

   0.338300E-01   0.107057E+01   0.402604E-01   0.109384E+01   0.109384E+01

   0.345900E-01   0.111698E+01   0.395461E-01   0.109249E+01   0.109249E+01

   0.353500E-01   0.109987E+01   0.393866E-01   0.109110E+01   0.109110E+01

   0.361100E-01   0.112357E+01   0.387357E-01   0.108969E+01   0.108969E+01

   0.368700E-01   0.108024E+01   0.367853E-01   0.108825E+01   0.108825E+01

   0.376300E-01   0.114879E+01   0.353102E-01   0.108678E+01   0.108678E+01

   0.383900E-01   0.104060E+01   0.346871E-01   0.108528E+01   0.108528E+01

   0.391500E-01   0.107518E+01   0.335103E-01   0.108376E+01   0.108376E+01

   0.399100E-01   0.115066E+01   0.333689E-01   0.108221E+01   0.108221E+01

   0.406700E-01   0.107554E+01   0.329505E-01   0.108063E+01   0.108063E+01

   0.414300E-01   0.104999E+01   0.322755E-01   0.107902E+01   0.107902E+01

   0.421900E-01   0.111852E+01   0.313565E-01   0.107739E+01   0.107739E+01

   0.429500E-01   0.107446E+01   0.314311E-01   0.107573E+01   0.107573E+01

   0.437100E-01   0.110851E+01   0.305179E-01   0.107405E+01   0.107405E+01

   0.444700E-01   0.107865E+01   0.303813E-01   0.107234E+01   0.107234E+01

   0.452300E-01   0.104282E+01   0.299771E-01   0.107060E+01   0.107060E+01

   0.459900E-01   0.109034E+01   0.293071E-01   0.106884E+01   0.106884E+01

   0.467500E-01   0.997908E+00   0.289619E-01   0.106705E+01   0.106705E+01

   0.475100E-01   0.110754E+01   0.282348E-01   0.106523E+01   0.106523E+01

   0.482700E-01   0.106947E+01   0.280665E-01   0.106339E+01   0.106339E+01

   0.490300E-01   0.108246E+01   0.277647E-01   0.106153E+01   0.106153E+01

   0.497900E-01   0.103731E+01   0.272217E-01   0.105964E+01   0.105964E+01

   0.505500E-01   0.102372E+01   0.270684E-01   0.105772E+01   0.105772E+01

   0.513100E-01   0.105102E+01   0.269047E-01   0.105578E+01   0.105578E+01

   0.520700E-01   0.104929E+01   0.266422E-01   0.105382E+01   0.105382E+01

   0.528300E-01   0.103257E+01   0.263604E-01   0.105183E+01   0.105183E+01

   0.535900E-01   0.104523E+01   0.258564E-01   0.104982E+01   0.104982E+01

   0.543500E-01   0.103105E+01   0.263561E-01   0.104778E+01   0.104778E+01

   0.551100E-01   0.102420E+01   0.266457E-01   0.104572E+01   0.104572E+01

   0.558700E-01   0.107470E+01   0.263878E-01   0.104364E+01   0.104364E+01

   0.566300E-01   0.102615E+01   0.260216E-01   0.104153E+01   0.104153E+01

   0.573900E-01   0.103429E+01   0.264249E-01   0.103940E+01   0.103940E+01

   0.581500E-01   0.103867E+01   0.265885E-01   0.103725E+01   0.103725E+01

   0.589100E-01   0.102885E+01   0.263482E-01   0.103507E+01   0.103507E+01

   0.596700E-01   0.102431E+01   0.261772E-01   0.103287E+01   0.103287E+01

   0.604300E-01   0.105677E+01   0.262176E-01   0.103065E+01   0.103065E+01

   0.611900E-01   0.105634E+01   0.257764E-01   0.102841E+01   0.102841E+01

   0.619500E-01   0.104176E+01   0.248288E-01   0.102614E+01   0.102614E+01

   0.627100E-01   0.103091E+01   0.245744E-01   0.102385E+01   0.102385E+01

   0.634700E-01   0.106426E+01   0.243025E-01   0.102154E+01   0.102154E+01

   0.642300E-01   0.101419E+01   0.238329E-01   0.101921E+01   0.101921E+01

   0.649900E-01   0.105768E+01   0.238139E-01   0.101686E+01   0.101686E+01

   0.657500E-01   0.105039E+01   0.235211E-01   0.101449E+01   0.101449E+01

   0.665100E-01   0.104478E+01   0.233007E-01   0.101210E+01   0.101210E+01

   0.672700E-01   0.102519E+01   0.228878E-01   0.100968E+01   0.100968E+01

   0.680300E-01   0.101850E+01   0.228457E-01   0.100725E+01   0.100725E+01

   0.687900E-01   0.993451E+00   0.226432E-01   0.100480E+01   0.100480E+01

   0.695500E-01   0.100305E+01   0.225585E-01   0.100232E+01   0.100232E+01

   0.703100E-01   0.105026E+01   0.223234E-01   0.999830E+00   0.999830E+00

   0.710700E-01   0.991864E+00   0.220886E-01   0.997317E+00   0.997317E+00

   0.718300E-01   0.101246E+01   0.440277E-01   0.994786E+00   0.994786E+00

   0.725900E-01   0.101836E+01   0.218940E-01   0.992236E+00   0.992236E+00

   0.733500E-01   0.977936E+00   0.214477E-01   0.989666E+00   0.989666E+00

   0.741200E-01   0.101201E+01   0.212812E-01   0.987045E+00   0.987045E+00

   0.748800E-01   0.999618E+00   0.212104E-01   0.984439E+00   0.984439E+00

   0.756400E-01   0.100834E+01   0.210722E-01   0.981815E+00   0.981815E+00

   0.764000E-01   0.100261E+01   0.210911E-01   0.979173E+00   0.979173E+00

   0.771600E-01   0.988775E+00   0.205304E-01   0.976514E+00   0.976514E+00

   0.779200E-01   0.982832E+00   0.206000E-01   0.973837E+00   0.973837E+00

   0.786800E-01   0.957476E+00   0.202924E-01   0.971144E+00   0.971144E+00

   0.794400E-01   0.940727E+00   0.204325E-01   0.968434E+00   0.968434E+00

   0.802000E-01   0.928059E+00   0.202235E-01   0.965707E+00   0.965707E+00

   0.809600E-01   0.964380E+00   0.201260E-01   0.962964E+00   0.962964E+00

   0.817200E-01   0.959224E+00   0.198446E-01   0.960204E+00   0.960204E+00

   0.824800E-01   0.939640E+00   0.197602E-01   0.957429E+00   0.957429E+00

   0.832400E-01   0.920137E+00   0.194655E-01   0.954638E+00   0.954638E+00

   0.840000E-01   0.959302E+00   0.195821E-01   0.951832E+00   0.951832E+00

   0.847600E-01   0.946047E+00   0.196192E-01   0.949011E+00   0.949011E+00

   0.855200E-01   0.935687E+00   0.199592E-01   0.946175E+00   0.946175E+00

   0.862800E-01   0.965607E+00   0.201187E-01   0.943324E+00   0.943324E+00

   0.870400E-01   0.936976E+00   0.206396E-01   0.940459E+00   0.940459E+00

   0.878000E-01   0.864326E+00   0.208705E-01   0.937579E+00   0.937579E+00

   0.885600E-01   0.912062E+00   0.210820E-01   0.934686E+00   0.934686E+00

   0.893200E-01   0.958521E+00   0.210679E-01   0.931779E+00   0.931779E+00

   0.900800E-01   0.911552E+00   0.213477E-01   0.928858E+00   0.928858E+00

   0.908400E-01   0.878691E+00   0.213310E-01   0.925925E+00   0.925925E+00

   0.916000E-01   0.922876E+00   0.214835E-01   0.922978E+00   0.922978E+00

   0.923600E-01   0.901083E+00   0.217372E-01   0.920019E+00   0.920019E+00

   0.931200E-01   0.923366E+00   0.217136E-01   0.917047E+00   0.917047E+00

   0.938800E-01   0.870320E+00   0.219080E-01   0.914064E+00   0.914064E+00

   0.946400E-01   0.923414E+00   0.217482E-01   0.911068E+00   0.911068E+00

   0.954000E-01   0.873410E+00   0.217441E-01   0.908060E+00   0.908060E+00

   0.961600E-01   0.883233E+00   0.211714E-01   0.905041E+00   0.905041E+00

   0.969200E-01   0.904000E+00   0.211605E-01   0.902011E+00   0.902011E+00

   0.976800E-01   0.866325E+00   0.202472E-01   0.898970E+00   0.898970E+00

   0.984400E-01   0.868127E+00   0.201831E-01   0.895918E+00   0.895918E+00

   0.992000E-01   0.885728E+00   0.201167E-01   0.892856E+00   0.892856E+00

   0.999600E-01   0.889984E+00   0.200491E-01   0.889783E+00   0.889783E+00

   0.100720E+00   0.898325E+00   0.200659E-01   0.886700E+00   0.886700E+00

   0.101480E+00   0.855816E+00   0.197295E-01   0.883608E+00   0.883608E+00

   0.102240E+00   0.869504E+00   0.192418E-01   0.880506E+00   0.880506E+00

   0.103000E+00   0.870877E+00   0.189477E-01   0.877395E+00   0.877395E+00

   0.103760E+00   0.850747E+00   0.187791E-01   0.874275E+00   0.874275E+00

   0.104520E+00   0.857447E+00   0.186762E-01   0.871146E+00   0.871146E+00

   0.105280E+00   0.852286E+00   0.184015E-01   0.868009E+00   0.868009E+00

   0.106040E+00   0.849299E+00   0.185093E-01   0.864863E+00   0.864863E+00

   0.106800E+00   0.872386E+00   0.183986E-01   0.861710E+00   0.861710E+00

   0.107560E+00   0.860717E+00   0.181803E-01   0.858548E+00   0.858548E+00

   0.108320E+00   0.835847E+00   0.182904E-01   0.855379E+00   0.855379E+00

   0.109080E+00   0.831889E+00   0.183513E-01   0.852203E+00   0.852203E+00

   0.109840E+00   0.854969E+00   0.184612E-01   0.849020E+00   0.849020E+00

   0.110600E+00   0.854865E+00   0.181980E-01   0.845830E+00   0.845830E+00

   0.111360E+00   0.864793E+00   0.180478E-01   0.842633E+00   0.842633E+00

   0.112120E+00   0.863605E+00   0.178832E-01   0.839430E+00   0.839430E+00

   0.112880E+00   0.864138E+00   0.177128E-01   0.836221E+00   0.836221E+00

   0.113640E+00   0.828468E+00   0.174355E-01   0.833006E+00   0.833006E+00

   0.114400E+00   0.824378E+00   0.175534E-01   0.829785E+00   0.829785E+00

   0.115160E+00   0.856750E+00   0.173668E-01   0.826559E+00   0.826559E+00

   0.115920E+00   0.841673E+00   0.173368E-01   0.823328E+00   0.823328E+00

   0.116680E+00   0.799338E+00   0.172947E-01   0.820092E+00   0.820092E+00

   0.117440E+00   0.822444E+00   0.171276E-01   0.816851E+00   0.816851E+00

   0.118200E+00   0.797154E+00   0.171770E-01   0.813606E+00   0.813606E+00

   0.118960E+00   0.848248E+00   0.174165E-01   0.810357E+00   0.810357E+00

   0.119720E+00   0.836406E+00   0.174686E-01   0.807103E+00   0.807103E+00

   0.120480E+00   0.799630E+00   0.174259E-01   0.803846E+00   0.803846E+00

   0.121240E+00   0.804244E+00   0.174993E-01   0.800586E+00   0.800586E+00

   0.122000E+00   0.800182E+00   0.173675E-01   0.797322E+00   0.797322E+00

   0.122760E+00   0.786330E+00   0.173358E-01   0.794055E+00   0.794055E+00

   0.123520E+00   0.802986E+00   0.174081E-01   0.790785E+00   0.790785E+00

   0.124280E+00   0.779596E+00   0.174843E-01   0.787513E+00   0.787513E+00

   0.125040E+00   0.791476E+00   0.172387E-01   0.784238E+00   0.784238E+00

   0.125800E+00   0.771689E+00   0.170652E-01   0.780961E+00   0.780961E+00

   0.126560E+00   0.788337E+00   0.165673E-01   0.777683E+00   0.777683E+00

   0.127320E+00   0.785818E+00   0.164800E-01   0.774402E+00   0.774402E+00

   0.128080E+00   0.743325E+00   0.164345E-01   0.771120E+00   0.771120E+00

   0.128840E+00   0.754320E+00   0.161969E-01   0.767837E+00   0.767837E+00

   0.129600E+00   0.748230E+00   0.161673E-01   0.764552E+00   0.764552E+00

   0.130360E+00   0.755392E+00   0.162150E-01   0.761267E+00   0.761267E+00

   0.131120E+00   0.744941E+00   0.159739E-01   0.757981E+00   0.757981E+00

   0.131880E+00   0.764328E+00   0.158690E-01   0.754695E+00   0.754695E+00

   0.132640E+00   0.759193E+00   0.157901E-01   0.751409E+00   0.751409E+00

   0.133400E+00   0.743017E+00   0.156222E-01   0.748123E+00   0.748123E+00

   0.134160E+00   0.750419E+00   0.156187E-01   0.744836E+00   0.744836E+00

   0.134920E+00   0.711280E+00   0.154827E-01   0.741551E+00   0.741551E+00

   0.135680E+00   0.717923E+00   0.154172E-01   0.738266E+00   0.738266E+00

   0.136440E+00   0.731587E+00   0.152938E-01   0.734982E+00   0.734982E+00

   0.137200E+00   0.739297E+00   0.151533E-01   0.731698E+00   0.731698E+00

   0.137960E+00   0.721072E+00   0.151591E-01   0.728417E+00   0.728417E+00

   0.138730E+00   0.745195E+00   0.152199E-01   0.725093E+00   0.725093E+00

   0.139490E+00   0.730483E+00   0.150898E-01   0.721814E+00   0.721814E+00

   0.140250E+00   0.722549E+00   0.150104E-01   0.718537E+00   0.718537E+00

   0.141010E+00   0.715759E+00   0.148851E-01   0.715263E+00   0.715263E+00

   0.141770E+00   0.705581E+00   0.149017E-01   0.711990E+00   0.711990E+00

   0.142530E+00   0.708707E+00   0.147366E-01   0.708720E+00   0.708720E+00

   0.143290E+00   0.718686E+00   0.148623E-01   0.705452E+00   0.705452E+00

   0.144050E+00   0.691634E+00   0.149487E-01   0.702188E+00   0.702188E+00

   0.144810E+00   0.707904E+00   0.151722E-01   0.698926E+00   0.698926E+00

   0.145570E+00   0.697858E+00   0.150590E-01   0.695668E+00   0.695668E+00

   0.146330E+00   0.710592E+00   0.151315E-01   0.692413E+00   0.692413E+00

   0.147090E+00   0.693422E+00   0.151105E-01   0.689161E+00   0.689161E+00

   0.147850E+00   0.657016E+00   0.151772E-01   0.685913E+00   0.685913E+00

   0.148610E+00   0.662237E+00   0.151277E-01   0.682669E+00   0.682669E+00

   0.149370E+00   0.685570E+00   0.152629E-01   0.679430E+00   0.679430E+00

   0.150130E+00   0.660187E+00   0.152338E-01   0.676194E+00   0.676194E+00

   0.150890E+00   0.673081E+00   0.149739E-01   0.672963E+00   0.672963E+00

   0.151650E+00   0.649183E+00   0.151375E-01   0.669737E+00   0.669737E+00

   0.152410E+00   0.673314E+00   0.150350E-01   0.666515E+00   0.666515E+00

   0.153170E+00   0.662769E+00   0.150363E-01   0.663299E+00   0.663299E+00

   0.153930E+00   0.656078E+00   0.150937E-01   0.660087E+00   0.660087E+00

   0.154690E+00   0.661913E+00   0.150484E-01   0.656881E+00   0.656881E+00

   0.155450E+00   0.674223E+00   0.150417E-01   0.653681E+00   0.653681E+00

   0.156210E+00   0.637607E+00   0.150367E-01   0.650486E+00   0.650486E+00

   0.156970E+00   0.657789E+00   0.150085E-01   0.647296E+00   0.647296E+00

   0.157730E+00   0.649460E+00   0.150336E-01   0.644113E+00   0.644113E+00

   0.158490E+00   0.646267E+00   0.149403E-01   0.640936E+00   0.640936E+00

   0.159250E+00   0.648448E+00   0.149331E-01   0.637765E+00   0.637765E+00

   0.160010E+00   0.635463E+00   0.149130E-01   0.634600E+00   0.634600E+00

   0.160770E+00   0.639571E+00   0.149060E-01   0.631442E+00   0.631442E+00

   0.161530E+00   0.649286E+00   0.149021E-01   0.628291E+00   0.628291E+00

   0.162290E+00   0.634594E+00   0.147391E-01   0.625146E+00   0.625146E+00

   0.163050E+00   0.615157E+00   0.147891E-01   0.622009E+00   0.622009E+00

   0.163810E+00   0.658074E+00   0.148209E-01   0.618879E+00   0.618879E+00

   0.164570E+00   0.621483E+00   0.147598E-01   0.615755E+00   0.615755E+00

   0.165330E+00   0.599066E+00   0.147999E-01   0.612640E+00   0.612640E+00

   0.166090E+00   0.604834E+00   0.146432E-01   0.609532E+00   0.609532E+00

   0.166850E+00   0.574080E+00   0.145914E-01   0.606431E+00   0.606431E+00

   0.167610E+00   0.586840E+00   0.146722E-01   0.603339E+00   0.603339E+00

   0.168370E+00   0.596749E+00   0.145990E-01   0.600254E+00   0.600254E+00

   0.169130E+00   0.606815E+00   0.146073E-01   0.597177E+00   0.597177E+00

   0.169890E+00   0.572375E+00   0.145811E-01   0.594109E+00   0.594109E+00

   0.170650E+00   0.569454E+00   0.146431E-01   0.591049E+00   0.591049E+00

   0.171410E+00   0.581062E+00   0.146439E-01   0.587997E+00   0.587997E+00

   0.172170E+00   0.568277E+00   0.144903E-01   0.584954E+00   0.584954E+00

   0.172930E+00   0.583013E+00   0.145371E-01   0.581920E+00   0.581920E+00

   0.173690E+00   0.582452E+00   0.145282E-01   0.578894E+00   0.578894E+00

   0.174450E+00   0.559248E+00   0.144826E-01   0.575878E+00   0.575878E+00

   0.175210E+00   0.585375E+00   0.144182E-01   0.572870E+00   0.572870E+00

   0.175970E+00   0.565481E+00   0.143978E-01   0.569872E+00   0.569872E+00

   0.176730E+00   0.569987E+00   0.147476E-01   0.566883E+00   0.566883E+00

   0.177490E+00   0.581651E+00   0.147336E-01   0.563903E+00   0.563903E+00

   0.178250E+00   0.552517E+00   0.146693E-01   0.560932E+00   0.560932E+00

   0.179010E+00   0.529351E+00   0.147799E-01   0.557971E+00   0.557971E+00

   0.179770E+00   0.571428E+00   0.148517E-01   0.555020E+00   0.555020E+00

   0.180530E+00   0.564785E+00   0.149633E-01   0.552079E+00   0.552079E+00

   0.181290E+00   0.552285E+00   0.149690E-01   0.549147E+00   0.549147E+00

   0.182050E+00   0.573619E+00   0.150415E-01   0.546226E+00   0.546226E+00

   0.182810E+00   0.559047E+00   0.150274E-01   0.543314E+00   0.543314E+00

   0.183570E+00   0.559908E+00   0.150488E-01   0.540413E+00   0.540413E+00

   0.184330E+00   0.545946E+00   0.150344E-01   0.537521E+00   0.537521E+00

   0.185090E+00   0.533328E+00   0.151202E-01   0.534641E+00   0.534641E+00

   0.185850E+00   0.545954E+00   0.151599E-01   0.531770E+00   0.531770E+00

   0.186610E+00   0.531679E+00   0.150164E-01   0.528910E+00   0.528910E+00

   0.187370E+00   0.535783E+00   0.147944E-01   0.526060E+00   0.526060E+00

   0.188130E+00   0.545005E+00   0.145289E-01   0.523222E+00   0.523222E+00

   0.188890E+00   0.505988E+00   0.144834E-01   0.520393E+00   0.520393E+00

   0.189650E+00   0.530814E+00   0.143781E-01   0.517576E+00   0.517576E+00

   0.190410E+00   0.524628E+00   0.143523E-01   0.514769E+00   0.514769E+00

   0.191170E+00   0.523619E+00   0.141066E-01   0.511974E+00   0.511974E+00

   0.191930E+00   0.565967E+00   0.142063E-01   0.509189E+00   0.509189E+00

   0.192690E+00   0.510487E+00   0.140546E-01   0.506416E+00   0.506416E+00

   0.193450E+00   0.510653E+00   0.139438E-01   0.503653E+00   0.503653E+00

   0.194210E+00   0.491867E+00   0.139429E-01   0.500902E+00   0.500902E+00

   0.194970E+00   0.506375E+00   0.138707E-01   0.498162E+00   0.498162E+00

   0.195730E+00   0.486593E+00   0.137524E-01   0.495433E+00   0.495433E+00

   0.196490E+00   0.463082E+00   0.137277E-01   0.492716E+00   0.492716E+00

   0.197250E+00   0.499113E+00   0.136215E-01   0.490010E+00   0.490010E+00

   0.198010E+00   0.497774E+00   0.135766E-01   0.487316E+00   0.487316E+00

   0.198770E+00   0.471470E+00   0.135722E-01   0.484633E+00   0.484633E+00

   0.199530E+00   0.476213E+00   0.135255E-01   0.481961E+00   0.481961E+00

   0.200290E+00   0.459208E+00   0.134096E-01   0.479302E+00   0.479302E+00

   0.201050E+00   0.494361E+00   0.134216E-01   0.476654E+00   0.476654E+00

   0.201810E+00   0.482545E+00   0.133354E-01   0.474017E+00   0.474017E+00

   0.202570E+00   0.472415E+00   0.132853E-01   0.471393E+00   0.471393E+00

   0.203330E+00   0.475899E+00   0.131301E-01   0.468780E+00   0.468780E+00

   0.204090E+00   0.469867E+00   0.130249E-01   0.466179E+00   0.466179E+00

   0.204850E+00   0.460959E+00   0.130551E-01   0.463590E+00   0.463590E+00

   0.205610E+00   0.471171E+00   0.130557E-01   0.461013E+00   0.461013E+00

   0.206370E+00   0.455180E+00   0.130294E-01   0.458447E+00   0.458447E+00

   0.207130E+00   0.450955E+00   0.130207E-01   0.455894E+00   0.455894E+00

   0.207890E+00   0.450198E+00   0.132201E-01   0.453353E+00   0.453353E+00

   0.208650E+00   0.426797E+00   0.132747E-01   0.450823E+00   0.450823E+00

   0.209410E+00   0.456126E+00   0.133422E-01   0.448306E+00   0.448306E+00

   0.210170E+00   0.442266E+00   0.133746E-01   0.445801E+00   0.445801E+00

   0.210930E+00   0.444670E+00   0.134546E-01   0.443308E+00   0.443308E+00

   0.211690E+00   0.451284E+00   0.133934E-01   0.440827E+00   0.440827E+00

   0.212450E+00   0.421588E+00   0.134646E-01   0.438358E+00   0.438358E+00

   0.213210E+00   0.425567E+00   0.134933E-01   0.435902E+00   0.435902E+00

   0.213970E+00   0.415026E+00   0.135267E-01   0.433457E+00   0.433457E+00

   0.214730E+00   0.432274E+00   0.134576E-01   0.431025E+00   0.431025E+00

   0.215490E+00   0.400945E+00   0.136106E-01   0.428605E+00   0.428605E+00

   0.216250E+00   0.433429E+00   0.136195E-01   0.426197E+00   0.426197E+00

   0.217010E+00   0.425643E+00   0.135794E-01   0.423802E+00   0.423802E+00

   0.217770E+00   0.419141E+00   0.136261E-01   0.421418E+00   0.421418E+00

   0.218530E+00   0.437800E+00   0.135996E-01   0.419047E+00   0.419047E+00

   0.219290E+00   0.407945E+00   0.136192E-01   0.416688E+00   0.416688E+00

   0.220050E+00   0.417636E+00   0.137244E-01   0.414342E+00   0.414342E+00

   0.220810E+00   0.425253E+00   0.136424E-01   0.412008E+00   0.412008E+00

   0.221570E+00   0.407989E+00   0.136729E-01   0.409685E+00   0.409685E+00

   0.222330E+00   0.383810E+00   0.136588E-01   0.407376E+00   0.407376E+00

   0.223090E+00   0.407459E+00   0.135880E-01   0.405078E+00   0.405078E+00

   0.223850E+00   0.393077E+00   0.135425E-01   0.402793E+00   0.402793E+00

   0.224610E+00   0.410264E+00   0.136054E-01   0.400520E+00   0.400520E+00

   0.225370E+00   0.405331E+00   0.135265E-01   0.398259E+00   0.398259E+00

   0.226130E+00   0.407699E+00   0.135867E-01   0.396010E+00   0.396010E+00

   0.226890E+00   0.430690E+00   0.134462E-01   0.393774E+00   0.393774E+00

   0.227650E+00   0.424387E+00   0.134934E-01   0.391550E+00   0.391550E+00

   0.228410E+00   0.386342E+00   0.134571E-01   0.389338E+00   0.389338E+00

   0.229170E+00   0.401534E+00   0.133481E-01   0.387138E+00   0.387138E+00

   0.229930E+00   0.399684E+00   0.133067E-01   0.384951E+00   0.384951E+00

   0.230690E+00   0.389525E+00   0.133746E-01   0.382775E+00   0.382775E+00

   0.231450E+00   0.380379E+00   0.133621E-01   0.380612E+00   0.380612E+00

   0.232210E+00   0.385588E+00   0.134169E-01   0.378461E+00   0.378461E+00

   0.232970E+00   0.362510E+00   0.133049E-01   0.376322E+00   0.376322E+00

   0.233730E+00   0.390742E+00   0.133043E-01   0.374195E+00   0.374195E+00

   0.234490E+00   0.399011E+00   0.132478E-01   0.372080E+00   0.372080E+00

   0.235250E+00   0.384037E+00   0.133238E-01   0.369978E+00   0.369978E+00

   0.236010E+00   0.378683E+00   0.132368E-01   0.367887E+00   0.367887E+00

   0.236770E+00   0.364167E+00   0.132468E-01   0.365808E+00   0.365808E+00

   0.237530E+00   0.370228E+00   0.131640E-01   0.363742E+00   0.363742E+00

   0.238290E+00   0.362864E+00   0.129865E-01   0.361687E+00   0.361687E+00

   0.239050E+00   0.366604E+00   0.130581E-01   0.359644E+00   0.359644E+00

   0.239810E+00   0.365990E+00   0.129785E-01   0.357613E+00   0.357613E+00

   0.240570E+00   0.336155E+00   0.130192E-01   0.355594E+00   0.355594E+00

   0.241330E+00   0.378091E+00   0.129455E-01   0.353587E+00   0.353587E+00

   0.242090E+00   0.346737E+00   0.128944E-01   0.351591E+00   0.351591E+00

   0.242850E+00   0.368099E+00   0.127876E-01   0.349608E+00   0.349608E+00

   0.243610E+00   0.337763E+00   0.128649E-01   0.347636E+00   0.347636E+00

   0.244370E+00   0.360454E+00   0.128235E-01   0.345676E+00   0.345676E+00

   0.245130E+00   0.329663E+00   0.128074E-01   0.343727E+00   0.343727E+00

   0.245890E+00   0.343029E+00   0.127180E-01   0.341790E+00   0.341790E+00

   0.246650E+00   0.332014E+00   0.126903E-01   0.339865E+00   0.339865E+00

   0.247410E+00   0.359492E+00   0.126098E-01   0.337951E+00   0.337951E+00

   0.248170E+00   0.346925E+00   0.126128E-01   0.336049E+00   0.336049E+00

   0.248930E+00   0.338372E+00   0.125657E-01   0.334158E+00   0.334158E+00

   0.249690E+00   0.326029E+00   0.125388E-01   0.332279E+00   0.332279E+00

   0.250450E+00   0.330919E+00   0.124228E-01   0.330411E+00   0.330411E+00

   0.251210E+00   0.330952E+00   0.124755E-01   0.328555E+00   0.328555E+00

   0.251970E+00   0.357814E+00   0.124691E-01   0.326710E+00   0.326710E+00

   0.252730E+00   0.348132E+00   0.124066E-01   0.324876E+00   0.324876E+00

   0.253490E+00   0.320172E+00   0.123753E-01   0.323053E+00   0.323053E+00

   0.254250E+00   0.304145E+00   0.122800E-01   0.321242E+00   0.321242E+00

   0.255010E+00   0.309200E+00   0.122133E-01   0.319441E+00   0.319441E+00

   0.255770E+00   0.304768E+00   0.121811E-01   0.317652E+00   0.317652E+00

   0.256530E+00   0.325460E+00   0.122525E-01   0.315874E+00   0.315874E+00

   0.257290E+00   0.329152E+00   0.121678E-01   0.314107E+00   0.314107E+00

   0.258050E+00   0.303892E+00   0.121918E-01   0.312350E+00   0.312350E+00

   0.258810E+00   0.309001E+00   0.121951E-01   0.310605E+00   0.310605E+00

   0.259570E+00   0.319478E+00   0.121708E-01   0.308871E+00   0.308871E+00

   0.260330E+00   0.327732E+00   0.121018E-01   0.307147E+00   0.307147E+00

   0.261090E+00   0.323220E+00   0.120977E-01   0.305434E+00   0.305434E+00

   0.261850E+00   0.304229E+00   0.120641E-01   0.303732E+00   0.303732E+00

   0.262610E+00   0.300545E+00   0.120617E-01   0.302040E+00   0.302040E+00

   0.263370E+00   0.315640E+00   0.119914E-01   0.300360E+00   0.300360E+00

   0.264130E+00   0.318252E+00   0.119094E-01   0.298689E+00   0.298689E+00

   0.264890E+00   0.297423E+00   0.118870E-01   0.297029E+00   0.297029E+00

   0.265650E+00   0.284361E+00   0.118806E-01   0.295380E+00   0.295380E+00

   0.266410E+00   0.283395E+00   0.117928E-01   0.293741E+00   0.293741E+00

   0.267170E+00   0.274960E+00   0.117430E-01   0.292112E+00   0.292112E+00

   0.267930E+00   0.300247E+00   0.117761E-01   0.290494E+00   0.290494E+00

   0.268690E+00   0.293210E+00   0.117744E-01   0.288886E+00   0.288886E+00

   0.269450E+00   0.287284E+00   0.117357E-01   0.287288E+00   0.287288E+00

   0.270210E+00   0.310108E+00   0.116827E-01   0.285700E+00   0.285700E+00

   0.270970E+00   0.288911E+00   0.116654E-01   0.284123E+00   0.284123E+00

   0.271720E+00   0.275990E+00   0.116421E-01   0.282575E+00   0.282575E+00

   0.272480E+00   0.277062E+00   0.115338E-01   0.281018E+00   0.281018E+00

   0.273240E+00   0.275343E+00   0.116092E-01   0.279470E+00   0.279470E+00

   0.274000E+00   0.286208E+00   0.115194E-01   0.277931E+00   0.277931E+00

   0.274760E+00   0.261851E+00   0.114551E-01   0.276403E+00   0.276403E+00

   0.275520E+00   0.276107E+00   0.114621E-01   0.274885E+00   0.274885E+00

   0.276280E+00   0.272913E+00   0.114653E-01   0.273376E+00   0.273376E+00

   0.277040E+00   0.265791E+00   0.114110E-01   0.271877E+00   0.271877E+00

   0.277800E+00   0.284778E+00   0.114014E-01   0.270387E+00   0.270387E+00

   0.278560E+00   0.269440E+00   0.113437E-01   0.268907E+00   0.268907E+00

   0.279320E+00   0.285723E+00   0.113819E-01   0.267436E+00   0.267436E+00

   0.280080E+00   0.268526E+00   0.112856E-01   0.265975E+00   0.265975E+00

   0.280840E+00   0.281988E+00   0.111754E-01   0.264523E+00   0.264523E+00

   0.281600E+00   0.252147E+00   0.111910E-01   0.263080E+00   0.263080E+00

   0.282360E+00   0.242408E+00   0.111421E-01   0.261647E+00   0.261647E+00

   0.283120E+00   0.265190E+00   0.111470E-01   0.260222E+00   0.260222E+00

   0.283880E+00   0.259409E+00   0.110625E-01   0.258807E+00   0.258807E+00

   0.284640E+00   0.281230E+00   0.110663E-01   0.257401E+00   0.257401E+00

   0.285400E+00   0.252143E+00   0.110240E-01   0.256004E+00   0.256004E+00

   0.286160E+00   0.267952E+00   0.110304E-01   0.254616E+00   0.254616E+00

   0.286920E+00   0.261552E+00   0.110504E-01   0.253236E+00   0.253236E+00

   0.287680E+00   0.242176E+00   0.110239E-01   0.251866E+00   0.251866E+00

   0.288440E+00   0.248476E+00   0.109195E-01   0.250504E+00   0.250504E+00

   0.289200E+00   0.275132E+00   0.109710E-01   0.249151E+00   0.249151E+00

   0.289960E+00   0.246711E+00   0.109772E-01   0.247807E+00   0.247807E+00

   0.290720E+00   0.237732E+00   0.110151E-01   0.246471E+00   0.246471E+00

   0.291480E+00   0.246860E+00   0.110455E-01   0.245144E+00   0.245144E+00

   0.292240E+00   0.244464E+00   0.110515E-01   0.243825E+00   0.243825E+00

   0.293000E+00   0.247131E+00   0.110900E-01   0.242515E+00   0.242515E+00

   0.293760E+00   0.242850E+00   0.100543E+00   0.241213E+00   0.241213E+00

   0.294520E+00   0.246432E+00   0.111181E-01   0.239919E+00   0.239919E+00

   0.295280E+00   0.239830E+00   0.111227E-01   0.238634E+00   0.238634E+00

   0.296040E+00   0.224026E+00   0.110417E-01   0.237356E+00   0.237356E+00

   0.296800E+00   0.225300E+00   0.110775E-01   0.236087E+00   0.236087E+00

   0.297560E+00   0.234284E+00   0.112613E-01   0.234826E+00   0.234826E+00

   0.298320E+00   0.244894E+00   0.110932E-01   0.233573E+00   0.233573E+00

   0.299080E+00   0.225940E+00   0.110573E-01   0.232328E+00   0.232328E+00

   0.299840E+00   0.233187E+00   0.110693E-01   0.231091E+00   0.231091E+00

   0.300600E+00   0.222276E+00   0.109619E-01   0.229862E+00   0.229862E+00

   0.301360E+00   0.214846E+00   0.110424E-01   0.228640E+00   0.228640E+00

   0.302120E+00   0.230482E+00   0.109588E-01   0.227427E+00   0.227427E+00

   0.302880E+00   0.233667E+00   0.109983E-01   0.226221E+00   0.226221E+00

   0.303640E+00   0.230426E+00   0.108869E-01   0.225022E+00   0.225022E+00

   0.304400E+00   0.222885E+00   0.109281E-01   0.223831E+00   0.223831E+00

   0.305160E+00   0.217934E+00   0.107617E-01   0.222648E+00   0.222648E+00

   0.305920E+00   0.213099E+00   0.108865E-01   0.221472E+00   0.221472E+00

   0.306680E+00   0.226696E+00   0.110060E-01   0.220304E+00   0.220304E+00

   0.307440E+00   0.207031E+00   0.109506E-01   0.219143E+00   0.219143E+00

   0.308200E+00   0.213896E+00   0.110200E-01   0.217989E+00   0.217989E+00

   0.308960E+00   0.219414E+00   0.110172E-01   0.216843E+00   0.216843E+00

   0.309720E+00   0.221302E+00   0.110636E-01   0.215703E+00   0.215703E+00

   0.310480E+00   0.226661E+00   0.110880E-01   0.214571E+00   0.214571E+00

   0.311240E+00   0.237771E+00   0.110447E-01   0.213446E+00   0.213446E+00

   0.312000E+00   0.209037E+00   0.110447E-01   0.212328E+00   0.212328E+00

   0.312760E+00   0.209748E+00   0.111050E-01   0.211217E+00   0.211217E+00

   0.313520E+00   0.211709E+00   0.110557E-01   0.210113E+00   0.210113E+00

   0.314280E+00   0.223799E+00   0.111226E-01   0.209016E+00   0.209016E+00

   0.315040E+00   0.201419E+00   0.112318E-01   0.207926E+00   0.207926E+00

   0.315800E+00   0.213386E+00   0.113685E-01   0.206842E+00   0.206842E+00

   0.316560E+00   0.197859E+00   0.114793E-01   0.205766E+00   0.205766E+00

   0.317320E+00   0.203088E+00   0.115083E-01   0.204695E+00   0.204695E+00

   0.318080E+00   0.195623E+00   0.115930E-01   0.203632E+00   0.203632E+00

   0.318830E+00   0.218311E+00   0.116117E-01   0.202589E+00   0.202589E+00

   0.319590E+00   0.170675E+00   0.116522E-01   0.201539E+00   0.201539E+00

   0.320350E+00   0.189664E+00   0.116256E-01   0.200495E+00   0.200495E+00

   0.321110E+00   0.194827E+00   0.117204E-01   0.199458E+00   0.199458E+00

   0.321870E+00   0.209699E+00   0.117414E-01   0.198427E+00   0.198427E+00

   0.322630E+00   0.183683E+00   0.117702E-01   0.197402E+00   0.197402E+00

   0.323390E+00   0.222350E+00   0.118672E-01   0.196384E+00   0.196384E+00

   0.324150E+00   0.200371E+00   0.118004E-01   0.195372E+00   0.195372E+00

   0.324910E+00   0.196586E+00   0.119238E-01   0.194366E+00   0.194366E+00

   0.325670E+00   0.194645E+00   0.118711E-01   0.193366E+00   0.193366E+00

   0.326430E+00   0.186143E+00   0.118901E-01   0.192373E+00   0.192373E+00

   0.327190E+00   0.210698E+00   0.119562E-01   0.191385E+00   0.191385E+00

   0.327950E+00   0.198566E+00   0.118819E-01   0.190404E+00   0.190404E+00

   0.328710E+00   0.176116E+00   0.118731E-01   0.189429E+00   0.189429E+00

   0.329470E+00   0.194775E+00   0.118572E-01   0.188459E+00   0.188459E+00

   0.330230E+00   0.201880E+00   0.118721E-01   0.187496E+00   0.187496E+00

   0.330990E+00   0.181376E+00   0.119099E-01   0.186538E+00   0.186538E+00

   0.331750E+00   0.186416E+00   0.119275E-01   0.185586E+00   0.185586E+00

   0.332510E+00   0.167918E+00   0.119390E-01   0.184640E+00   0.184640E+00

   0.333270E+00   0.169680E+00   0.119035E-01   0.183700E+00   0.183700E+00

   0.334030E+00   0.190258E+00   0.119618E-01   0.182766E+00   0.182766E+00

   0.334790E+00   0.178852E+00   0.119873E-01   0.181837E+00   0.181837E+00

   0.335550E+00   0.163185E+00   0.120573E-01   0.180914E+00   0.180914E+00

   0.336310E+00   0.188393E+00   0.120261E-01   0.179996E+00   0.179996E+00

   0.337070E+00   0.180630E+00   0.120154E-01   0.179084E+00   0.179084E+00

   0.337830E+00   0.162278E+00   0.119241E-01   0.178177E+00   0.178177E+00

   0.338590E+00   0.170897E+00   0.120330E-01   0.177276E+00   0.177276E+00

   0.339350E+00   0.184092E+00   0.120856E-01   0.176381E+00   0.176381E+00

   0.340110E+00   0.181127E+00   0.121277E-01   0.175490E+00   0.175490E+00

   0.340870E+00   0.193847E+00   0.121725E-01   0.174605E+00   0.174605E+00

   0.341630E+00   0.194842E+00   0.121989E-01   0.173726E+00   0.173726E+00

   0.342390E+00   0.184940E+00   0.122459E-01   0.172852E+00   0.172852E+00

   0.343150E+00   0.169452E+00   0.122939E-01   0.171983E+00   0.171983E+00

   0.343910E+00   0.188519E+00   0.123429E-01   0.171119E+00   0.171119E+00

   0.344670E+00   0.180616E+00   0.123925E-01   0.170260E+00   0.170260E+00

   0.345430E+00   0.185642E+00   0.124997E-01   0.169407E+00   0.169407E+00

   0.346190E+00   0.172707E+00   0.124663E-01   0.168558E+00   0.168558E+00

   0.346950E+00   0.147698E+00   0.125330E-01   0.167715E+00   0.167715E+00

   0.347710E+00   0.161716E+00   0.125116E-01   0.166877E+00   0.166877E+00

   0.348470E+00   0.188854E+00   0.125824E-01   0.166044E+00   0.166044E+00

   0.349220E+00   0.173989E+00   0.125914E-01   0.165226E+00   0.165226E+00

   0.349980E+00   0.173893E+00   0.126777E-01   0.164403E+00   0.164403E+00

   0.350740E+00   0.147161E+00   0.126443E-01   0.163585E+00   0.163585E+00

   0.351500E+00   0.121119E+00   0.127597E-01   0.162771E+00   0.162771E+00

   0.352260E+00   0.169557E+00   0.127160E-01   0.161962E+00   0.161962E+00

   0.353020E+00   0.148096E+00   0.128204E-01   0.161159E+00   0.161159E+00

   0.353780E+00   0.156660E+00   0.128670E-01   0.160360E+00   0.160360E+00

   0.354540E+00   0.141691E+00   0.127984E-01   0.159565E+00   0.159565E+00

   0.355300E+00   0.160186E+00   0.127954E-01   0.158776E+00   0.158776E+00

   0.356060E+00   0.174083E+00   0.128915E-01   0.157991E+00   0.157991E+00

   0.356820E+00   0.159419E+00   0.129676E-01   0.157211E+00   0.157211E+00

   0.357580E+00   0.153766E+00   0.129333E-01   0.156435E+00   0.156435E+00

   0.358340E+00   0.138870E+00   0.128967E-01   0.155665E+00   0.155665E+00

   0.359100E+00   0.155884E+00   0.128871E-01   0.154898E+00   0.154898E+00

   0.359860E+00   0.153268E+00   0.130164E-01   0.154137E+00   0.154137E+00

   0.360620E+00   0.150247E+00   0.130384E-01   0.153379E+00   0.153379E+00

   0.361380E+00   0.148830E+00   0.130238E-01   0.152627E+00   0.152627E+00

   0.362140E+00   0.123259E+00   0.130794E-01   0.151879E+00   0.151879E+00

   0.362900E+00   0.150816E+00   0.130316E-01   0.151135E+00   0.151135E+00

   0.363660E+00   0.149094E+00   0.131050E-01   0.150396E+00   0.150396E+00

   0.364420E+00   0.137219E+00   0.130492E-01   0.149661E+00   0.149661E+00

   0.365180E+00   0.165463E+00   0.130751E-01   0.148931E+00   0.148931E+00

   0.365940E+00   0.131855E+00   0.131280E-01   0.148205E+00   0.148205E+00

   0.366700E+00   0.145338E+00   0.131025E-01   0.147483E+00   0.147483E+00

   0.367460E+00   0.159859E+00   0.132120E-01   0.146766E+00   0.146766E+00

   0.368220E+00   0.149521E+00   0.131901E-01   0.146053E+00   0.146053E+00

   0.368980E+00   0.168247E+00   0.132492E-01   0.145344E+00   0.145344E+00

   0.369740E+00   0.118775E+00   0.132738E-01   0.144639E+00   0.144639E+00

   0.370500E+00   0.126842E+00   0.133406E-01   0.143939E+00   0.143939E+00

   0.371260E+00   0.135088E+00   0.133002E-01   0.143243E+00   0.143243E+00

   0.372020E+00   0.131223E+00   0.133815E-01   0.142551E+00   0.142551E+00

   0.372770E+00   0.154754E+00   0.134100E-01   0.141872E+00   0.141872E+00

   0.373530E+00   0.166807E+00   0.134870E-01   0.141189E+00   0.141189E+00

   0.374290E+00   0.104359E+00   0.133698E-01   0.140509E+00   0.140509E+00

   0.375050E+00   0.130882E+00   0.135328E-01   0.139834E+00   0.139834E+00

   0.375810E+00   0.134951E+00   0.135743E-01   0.139162E+00   0.139162E+00

   0.376570E+00   0.132973E+00   0.136157E-01   0.138495E+00   0.138495E+00

   0.377330E+00   0.143420E+00   0.137067E-01   0.137832E+00   0.137832E+00

   0.378090E+00   0.143905E+00   0.137087E-01   0.137173E+00   0.137173E+00

   0.378850E+00   0.133773E+00   0.138728E-01   0.136517E+00   0.136517E+00

   0.379610E+00   0.156624E+00   0.138874E-01   0.135866E+00   0.135866E+00

   0.380370E+00   0.159602E+00   0.140233E-01   0.135219E+00   0.135219E+00

   0.381130E+00   0.129861E+00   0.150936E-01   0.134575E+00   0.134575E+00

   0.381890E+00   0.119470E+00   0.155501E-01   0.133936E+00   0.133936E+00

   0.382650E+00   0.100842E+00   0.159343E-01   0.133301E+00   0.133301E+00

   0.383410E+00   0.133912E+00   0.162289E-01   0.132669E+00   0.132669E+00

   0.384170E+00   0.106662E+00   0.164453E-01   0.132041E+00   0.132041E+00

   0.384930E+00   0.129748E+00   0.163248E-01   0.131417E+00   0.131417E+00

   0.385690E+00   0.123223E+00   0.162656E-01   0.130797E+00   0.130797E+00

   0.386450E+00   0.133253E+00   0.162662E-01   0.130181E+00   0.130181E+00

   0.387210E+00   0.110627E+00   0.161759E-01   0.129569E+00   0.129569E+00

   0.387970E+00   0.149295E+00   0.161734E-01   0.128960E+00   0.128960E+00

   0.388730E+00   0.129272E+00   0.163759E-01   0.128355E+00   0.128355E+00

   0.389490E+00   0.108906E+00   0.163651E-01   0.127754E+00   0.127754E+00

   0.390250E+00   0.123221E+00   0.164464E-01   0.127157E+00   0.127157E+00

   0.391010E+00   0.116928E+00   0.165702E-01   0.126563E+00   0.126563E+00

   0.391770E+00   0.914497E-01   0.166288E-01   0.125973E+00   0.125973E+00

   0.392520E+00   0.112403E+00   0.167324E-01   0.125395E+00   0.125395E+00

   0.393280E+00   0.127700E+00   0.168111E-01   0.124812E+00   0.124812E+00

   0.394040E+00   0.123246E+00   0.169784E-01   0.124233E+00   0.124233E+00

   0.394800E+00   0.142512E+00   0.171288E-01   0.123658E+00   0.123658E+00

   0.395560E+00   0.951966E-01   0.171992E-01   0.123086E+00   0.123086E+00

   0.396320E+00   0.116899E+00   0.173653E-01   0.122518E+00   0.122518E+00

   0.397080E+00   0.978401E-01   0.173851E-01   0.121954E+00   0.121954E+00

   0.397840E+00   0.123173E+00   0.175531E-01   0.121393E+00   0.121393E+00

   0.398600E+00   0.116773E+00   0.177182E-01   0.120836E+00   0.120836E+00

   0.399360E+00   0.121482E+00   0.178625E-01   0.120282E+00   0.120282E+00

   0.400120E+00   0.804424E-01   0.178695E-01   0.119732E+00   0.119732E+00

   0.400880E+00   0.937305E-01   0.181212E-01   0.119185E+00   0.119185E+00

   0.401640E+00   0.142647E+00   0.181392E-01   0.118642E+00   0.118642E+00

   0.402400E+00   0.138655E+00   0.183463E-01   0.118102E+00   0.118102E+00

   0.403160E+00   0.117948E+00   0.183572E-01   0.117566E+00   0.117566E+00

   0.403920E+00   0.133447E+00   0.185524E-01   0.117033E+00   0.117033E+00

   0.404680E+00   0.111034E+00   0.188581E-01   0.116504E+00   0.116504E+00

   0.405440E+00   0.113490E+00   0.189241E-01   0.115978E+00   0.115978E+00

   0.406200E+00   0.141676E+00   0.190992E-01   0.115456E+00   0.115456E+00

   0.406960E+00   0.981268E-01   0.191487E-01   0.114937E+00   0.114937E+00

   0.407720E+00   0.103710E+00   0.193063E-01   0.114422E+00   0.114422E+00

   0.408480E+00   0.116155E+00   0.195267E-01   0.113909E+00   0.113909E+00

   0.409240E+00   0.109555E+00   0.194555E-01   0.113401E+00   0.113401E+00

   0.409990E+00   0.857310E-01   0.196555E-01   0.112902E+00   0.112902E+00

   0.410750E+00   0.824582E-01   0.198176E-01   0.112400E+00   0.112400E+00

   0.411510E+00   0.134036E+00   0.199310E-01   0.111901E+00   0.111901E+00

   0.412270E+00   0.850167E-01   0.199609E-01   0.111405E+00   0.111405E+00

   0.413030E+00   0.100428E+00   0.199213E-01   0.110913E+00   0.110913E+00

   0.413790E+00   0.899602E-01   0.200240E-01   0.110424E+00   0.110424E+00

   0.414550E+00   0.948359E-01   0.202679E-01   0.109939E+00   0.109939E+00

   0.415310E+00   0.109229E+00   0.201180E-01   0.109457E+00   0.109457E+00

   0.416070E+00   0.883645E-01   0.203185E-01   0.108977E+00   0.108977E+00

   0.416830E+00   0.109111E+00   0.204438E-01   0.108502E+00   0.108502E+00

   0.417590E+00   0.758401E-01   0.205635E-01   0.108029E+00   0.108029E+00

   0.418350E+00   0.103993E+00   0.207545E-01   0.107560E+00   0.107560E+00

   0.419110E+00   0.110044E+00   0.208547E-01   0.107094E+00   0.107094E+00

   0.419870E+00   0.125058E+00   0.210487E-01   0.106631E+00   0.106631E+00

   0.420630E+00   0.109798E+00   0.211203E-01   0.106171E+00   0.106171E+00

   0.421390E+00   0.100602E+00   0.213184E-01   0.105714E+00   0.105714E+00

   0.422150E+00   0.111977E+00   0.217877E-01   0.105261E+00   0.105261E+00

   0.422910E+00   0.709127E-01   0.215864E-01   0.104810E+00   0.104810E+00

   0.423670E+00   0.930826E-01   0.221691E-01   0.104363E+00   0.104363E+00

   0.424430E+00   0.873457E-01   0.222337E-01   0.103919E+00   0.103919E+00

   0.425190E+00   0.881756E-01   0.226143E-01   0.103478E+00   0.103478E+00

   0.425940E+00   0.931693E-01   0.227282E-01   0.103046E+00   0.103046E+00

   0.426700E+00   0.991137E-01   0.230066E-01   0.102611E+00   0.102611E+00

   0.427460E+00   0.102306E+00   0.232126E-01   0.102179E+00   0.102179E+00

   0.428220E+00   0.803700E-01   0.232949E-01   0.101750E+00   0.101750E+00

   0.428980E+00   0.968261E-01   0.237587E-01   0.101324E+00   0.101324E+00

   0.429740E+00   0.569315E-01   0.240239E-01   0.100901E+00   0.100901E+00

   0.430500E+00   0.129409E+00   0.245410E-01   0.100482E+00   0.100482E+00

   0.431260E+00   0.928736E-01   0.246818E-01   0.100065E+00   0.100065E+00

   0.432020E+00   0.930132E-01   0.251363E-01   0.996511E-01   0.996511E-01

   0.432780E+00   0.967581E-01   0.250784E-01   0.992402E-01   0.992402E-01

   0.433540E+00   0.917291E-01   0.254795E-01   0.988323E-01   0.988323E-01

   0.434300E+00   0.923338E-01   0.259856E-01   0.984274E-01   0.984274E-01

   0.435060E+00   0.704911E-01   0.262338E-01   0.980253E-01   0.980253E-01


           ####      Real Space Data                               ####


           Distance distribution  function of particle  


      R          P(R)      ERROR


  0.0000E+00  0.0000E+00  0.0000E+00

  0.1489E+00  0.2181E-03  0.3435E-05

  0.2979E+00  0.4326E-03  0.6627E-05

  0.4468E+00  0.6437E-03  0.9577E-05

  0.5957E+00  0.8512E-03  0.1229E-04

  0.7447E+00  0.1055E-02  0.1475E-04

  0.8936E+00  0.1256E-02  0.1699E-04

  0.1043E+01  0.1453E-02  0.1899E-04

  0.1191E+01  0.1646E-02  0.2076E-04

  0.1340E+01  0.1836E-02  0.2230E-04

  0.1489E+01  0.2022E-02  0.2363E-04

  0.1638E+01  0.2205E-02  0.2474E-04

  0.1787E+01  0.2384E-02  0.2564E-04

  0.1936E+01  0.2559E-02  0.2633E-04

  0.2085E+01  0.2731E-02  0.2683E-04

  0.2234E+01  0.2899E-02  0.2714E-04

  0.2383E+01  0.3064E-02  0.2726E-04

  0.2532E+01  0.3224E-02  0.2721E-04

  0.2681E+01  0.3381E-02  0.2700E-04

  0.2830E+01  0.3534E-02  0.2662E-04

  0.2979E+01  0.3684E-02  0.2610E-04

  0.3128E+01  0.3829E-02  0.2545E-04

  0.3277E+01  0.3971E-02  0.2467E-04

  0.3426E+01  0.4109E-02  0.2378E-04

  0.3574E+01  0.4242E-02  0.2279E-04

  0.3723E+01  0.4372E-02  0.2172E-04

  0.3872E+01  0.4498E-02  0.2058E-04

  0.4021E+01  0.4620E-02  0.1939E-04

  0.4170E+01  0.4738E-02  0.1818E-04

  0.4319E+01  0.4852E-02  0.1697E-04

  0.4468E+01  0.4962E-02  0.1580E-04

  0.4617E+01  0.5067E-02  0.1470E-04

  0.4766E+01  0.5169E-02  0.1372E-04

  0.4915E+01  0.5267E-02  0.1291E-04

  0.5064E+01  0.5360E-02  0.1234E-04

  0.5213E+01  0.5449E-02  0.1205E-04

  0.5362E+01  0.5534E-02  0.1207E-04

  0.5511E+01  0.5615E-02  0.1241E-04

  0.5660E+01  0.5691E-02  0.1304E-04

  0.5809E+01  0.5763E-02  0.1392E-04

  0.5957E+01  0.5831E-02  0.1499E-04

  0.6106E+01  0.5895E-02  0.1621E-04

  0.6255E+01  0.5955E-02  0.1754E-04

  0.6404E+01  0.6010E-02  0.1892E-04

  0.6553E+01  0.6061E-02  0.2034E-04

  0.6702E+01  0.6108E-02  0.2177E-04

  0.6851E+01  0.6151E-02  0.2319E-04

  0.7000E+01  0.6189E-02  0.2459E-04

  0.7149E+01  0.6223E-02  0.2595E-04

  0.7298E+01  0.6253E-02  0.2725E-04

  0.7447E+01  0.6279E-02  0.2850E-04

  0.7596E+01  0.6301E-02  0.2969E-04

  0.7745E+01  0.6319E-02  0.3080E-04

  0.7894E+01  0.6332E-02  0.3183E-04

  0.8043E+01  0.6342E-02  0.3277E-04

  0.8191E+01  0.6347E-02  0.3363E-04

  0.8340E+01  0.6349E-02  0.3440E-04

  0.8489E+01  0.6347E-02  0.3508E-04

  0.8638E+01  0.6341E-02  0.3566E-04

  0.8787E+01  0.6331E-02  0.3614E-04

  0.8936E+01  0.6317E-02  0.3653E-04

  0.9085E+01  0.6300E-02  0.3682E-04

  0.9234E+01  0.6279E-02  0.3702E-04

  0.9383E+01  0.6254E-02  0.3712E-04

  0.9532E+01  0.6227E-02  0.3713E-04

  0.9681E+01  0.6195E-02  0.3705E-04

  0.9830E+01  0.6161E-02  0.3689E-04

  0.9979E+01  0.6123E-02  0.3664E-04

  0.1013E+02  0.6082E-02  0.3632E-04

  0.1028E+02  0.6038E-02  0.3592E-04

  0.1043E+02  0.5991E-02  0.3546E-04

  0.1057E+02  0.5941E-02  0.3493E-04

  0.1072E+02  0.5889E-02  0.3435E-04

  0.1087E+02  0.5834E-02  0.3373E-04

  0.1102E+02  0.5776E-02  0.3307E-04

  0.1117E+02  0.5716E-02  0.3239E-04

  0.1132E+02  0.5653E-02  0.3168E-04

  0.1147E+02  0.5588E-02  0.3097E-04

  0.1162E+02  0.5521E-02  0.3026E-04

  0.1177E+02  0.5452E-02  0.2957E-04

  0.1191E+02  0.5381E-02  0.2891E-04

  0.1206E+02  0.5308E-02  0.2829E-04

  0.1221E+02  0.5234E-02  0.2772E-04

  0.1236E+02  0.5158E-02  0.2722E-04

  0.1251E+02  0.5081E-02  0.2679E-04

  0.1266E+02  0.5002E-02  0.2646E-04

  0.1281E+02  0.4922E-02  0.2622E-04

  0.1296E+02  0.4841E-02  0.2608E-04

  0.1311E+02  0.4759E-02  0.2604E-04

  0.1326E+02  0.4676E-02  0.2612E-04

  0.1340E+02  0.4592E-02  0.2629E-04

  0.1355E+02  0.4508E-02  0.2657E-04

  0.1370E+02  0.4423E-02  0.2694E-04

  0.1385E+02  0.4337E-02  0.2740E-04

  0.1400E+02  0.4252E-02  0.2793E-04

  0.1415E+02  0.4166E-02  0.2852E-04

  0.1430E+02  0.4080E-02  0.2916E-04

  0.1445E+02  0.3994E-02  0.2985E-04

  0.1460E+02  0.3909E-02  0.3056E-04

  0.1474E+02  0.3823E-02  0.3129E-04

  0.1489E+02  0.3738E-02  0.3203E-04

  0.1504E+02  0.3653E-02  0.3277E-04

  0.1519E+02  0.3569E-02  0.3350E-04

  0.1534E+02  0.3486E-02  0.3420E-04

  0.1549E+02  0.3403E-02  0.3489E-04

  0.1564E+02  0.3321E-02  0.3554E-04

  0.1579E+02  0.3239E-02  0.3615E-04

  0.1594E+02  0.3159E-02  0.3673E-04

  0.1609E+02  0.3080E-02  0.3725E-04

  0.1623E+02  0.3002E-02  0.3773E-04

  0.1638E+02  0.2925E-02  0.3816E-04

  0.1653E+02  0.2849E-02  0.3853E-04

  0.1668E+02  0.2775E-02  0.3885E-04

  0.1683E+02  0.2701E-02  0.3911E-04

  0.1698E+02  0.2630E-02  0.3931E-04

  0.1713E+02  0.2559E-02  0.3947E-04

  0.1728E+02  0.2491E-02  0.3956E-04

  0.1743E+02  0.2423E-02  0.3961E-04

  0.1757E+02  0.2358E-02  0.3961E-04

  0.1772E+02  0.2293E-02  0.3956E-04

  0.1787E+02  0.2231E-02  0.3947E-04

  0.1802E+02  0.2170E-02  0.3934E-04

  0.1817E+02  0.2111E-02  0.3917E-04

  0.1832E+02  0.2053E-02  0.3898E-04

  0.1847E+02  0.1997E-02  0.3877E-04

  0.1862E+02  0.1943E-02  0.3854E-04

  0.1877E+02  0.1890E-02  0.3830E-04

  0.1891E+02  0.1839E-02  0.3806E-04

  0.1906E+02  0.1790E-02  0.3783E-04

  0.1921E+02  0.1742E-02  0.3761E-04

  0.1936E+02  0.1697E-02  0.3742E-04

  0.1951E+02  0.1652E-02  0.3726E-04

  0.1966E+02  0.1609E-02  0.3713E-04

  0.1981E+02  0.1568E-02  0.3706E-04

  0.1996E+02  0.1529E-02  0.3704E-04

  0.2011E+02  0.1490E-02  0.3708E-04

  0.2026E+02  0.1454E-02  0.3720E-04

  0.2040E+02  0.1418E-02  0.3738E-04

  0.2055E+02  0.1384E-02  0.3764E-04

  0.2070E+02  0.1352E-02  0.3798E-04

  0.2085E+02  0.1320E-02  0.3840E-04

  0.2100E+02  0.1290E-02  0.3889E-04

  0.2115E+02  0.1261E-02  0.3947E-04

  0.2130E+02  0.1233E-02  0.4011E-04

  0.2145E+02  0.1207E-02  0.4083E-04

  0.2160E+02  0.1181E-02  0.4160E-04

  0.2174E+02  0.1156E-02  0.4244E-04

  0.2189E+02  0.1132E-02  0.4332E-04

  0.2204E+02  0.1109E-02  0.4424E-04

  0.2219E+02  0.1086E-02  0.4519E-04

  0.2234E+02  0.1064E-02  0.4617E-04

  0.2249E+02  0.1043E-02  0.4716E-04

  0.2264E+02  0.1022E-02  0.4816E-04

  0.2279E+02  0.1001E-02  0.4915E-04

  0.2294E+02  0.9812E-03  0.5012E-04

  0.2309E+02  0.9614E-03  0.5107E-04

  0.2323E+02  0.9417E-03  0.5198E-04

  0.2338E+02  0.9222E-03  0.5285E-04

  0.2353E+02  0.9028E-03  0.5366E-04

  0.2368E+02  0.8832E-03  0.5440E-04

  0.2383E+02  0.8636E-03  0.5507E-04

  0.2398E+02  0.8439E-03  0.5566E-04

  0.2413E+02  0.8238E-03  0.5615E-04

  0.2428E+02  0.8034E-03  0.5653E-04

  0.2443E+02  0.7827E-03  0.5680E-04

  0.2457E+02  0.7614E-03  0.5694E-04

  0.2472E+02  0.7396E-03  0.5695E-04

  0.2487E+02  0.7172E-03  0.5680E-04

  0.2502E+02  0.6942E-03  0.5650E-04

  0.2517E+02  0.6703E-03  0.5603E-04

  0.2532E+02  0.6457E-03  0.5538E-04

  0.2547E+02  0.6202E-03  0.5454E-04

  0.2562E+02  0.5937E-03  0.5350E-04

  0.2577E+02  0.5662E-03  0.5224E-04

  0.2591E+02  0.5377E-03  0.5076E-04

  0.2606E+02  0.5081E-03  0.4904E-04

  0.2621E+02  0.4773E-03  0.4708E-04

  0.2636E+02  0.4453E-03  0.4486E-04

  0.2651E+02  0.4120E-03  0.4237E-04

  0.2666E+02  0.3774E-03  0.3959E-04

  0.2681E+02  0.3415E-03  0.3653E-04

  0.2696E+02  0.3041E-03  0.3315E-04

  0.2711E+02  0.2653E-03  0.2946E-04

  0.2726E+02  0.2250E-03  0.2544E-04

  0.2740E+02  0.1832E-03  0.2108E-04

  0.2755E+02  0.1398E-03  0.1637E-04

  0.2770E+02  0.9481E-04  0.1129E-04

  0.2785E+02  0.4823E-04  0.5840E-05

  0.2800E+02  0.0000E+00  0.0000E+00
```
