## Supplementary material for "LEA_4 motifs function alone and in conjunction with synergistic cosolutes to protect a labile enzyme during desiccation": File S1: Gamma 8.dat

```
### DATA:
#
# 560
#      Q             I(Q)           Error     
1.02600000E-02  1.37443138E+01  7.14265356E+00
1.10200000E-02  6.22515571E+00  4.42138403E+00
1.17800000E-02  3.25182759E+00  2.40162431E+00
1.25400000E-02  2.01215580E+00  6.61740630E-01
1.33000000E-02  1.86502232E+00  4.20814697E-01
1.40600000E-02  1.50522179E+00  2.94239612E-01
1.48200000E-02  1.53428500E+00  1.91561726E-01
1.55800000E-02  1.77180652E+00  1.60677705E-01
1.63400000E-02  1.75199259E+00  1.16288564E-01
1.71000000E-02  1.59219679E+00  9.84777495E-02
1.78600000E-02  1.67521188E+00  8.58047420E-02
1.86200000E-02  1.63965054E+00  7.71550095E-02
1.93800000E-02  1.57982795E+00  6.98438909E-02
2.01400000E-02  1.53589446E+00  6.66260335E-02
2.09000000E-02  1.56307688E+00  6.33858516E-02
2.16600000E-02  1.66041804E+00  5.94868912E-02
2.24200000E-02  1.60250571E+00  5.63023635E-02
2.31800000E-02  1.50970223E+00  5.34645746E-02
2.39500000E-02  1.56699071E+00  5.04501617E-02
2.47100000E-02  1.52451009E+00  4.76247382E-02
2.54700000E-02  1.46992080E+00  4.61343766E-02
2.62300000E-02  1.46535250E+00  4.36505559E-02
2.69900000E-02  1.50566554E+00  4.29687812E-02
2.77500000E-02  1.39918036E+00  4.13820681E-02
2.85100000E-02  1.49906839E+00  4.04135021E-02
2.92700000E-02  1.55665062E+00  4.11228987E-02
3.00300000E-02  1.50633205E+00  4.08440742E-02
3.07900000E-02  1.45383339E+00  4.02310363E-02
3.15500000E-02  1.58029884E+00  3.97887860E-02
3.23100000E-02  1.51367277E+00  3.93198792E-02
3.30700000E-02  1.50686232E+00  3.94134873E-02
3.38300000E-02  1.51367857E+00  3.89439323E-02
3.45900000E-02  1.47406902E+00  3.83773534E-02
3.53500000E-02  1.45774964E+00  3.79555594E-02
3.61100000E-02  1.47337759E+00  3.67775723E-02
3.68700000E-02  1.53999313E+00  3.49441059E-02
3.76300000E-02  1.44633652E+00  3.39599361E-02
3.83900000E-02  1.43316125E+00  3.29794241E-02
3.91500000E-02  1.47716857E+00  3.26937451E-02
3.99100000E-02  1.44411518E+00  3.19824702E-02
4.06700000E-02  1.47336732E+00  3.13395369E-02
4.14300000E-02  1.48790027E+00  3.10878894E-02
4.21900000E-02  1.46576723E+00  3.04011388E-02
4.29500000E-02  1.46644420E+00  2.98651640E-02
4.37100000E-02  1.38448652E+00  2.93496725E-02
4.44700000E-02  1.41825402E+00  2.90169935E-02
4.52300000E-02  1.42275625E+00  2.84402185E-02
4.59900000E-02  1.40493402E+00  2.80265885E-02
4.67500000E-02  1.46278759E+00  2.79456430E-02
4.75100000E-02  1.43065348E+00  2.72855426E-02
4.82700000E-02  1.39676232E+00  2.67028266E-02
4.90300000E-02  1.44799607E+00  2.67352552E-02
4.97900000E-02  1.41595902E+00  2.59331542E-02
5.05500000E-02  1.37419839E+00  2.59166720E-02
5.13100000E-02  1.40974777E+00  2.56132166E-02
5.20700000E-02  1.42899714E+00  2.54334274E-02
5.28300000E-02  1.34884670E+00  2.52433930E-02
5.35900000E-02  1.44722446E+00  2.46722711E-02
5.43500000E-02  1.39583661E+00  2.54149300E-02
5.51100000E-02  1.39324241E+00  2.54694835E-02
5.58700000E-02  1.41933679E+00  2.54975554E-02
5.66300000E-02  1.44059616E+00  2.50200696E-02
5.73900000E-02  1.38678902E+00  2.52456038E-02
5.81500000E-02  1.40374634E+00  2.51032407E-02
5.89100000E-02  1.36350384E+00  2.53438677E-02
5.96700000E-02  1.37794268E+00  2.47688749E-02
6.04300000E-02  1.35430313E+00  2.49945442E-02
6.11900000E-02  1.36166143E+00  2.46405676E-02
6.19500000E-02  1.36956911E+00  2.37568440E-02
6.27100000E-02  1.41354937E+00  2.36329481E-02
6.34700000E-02  1.42272134E+00  2.32757167E-02
6.42300000E-02  1.39281661E+00  2.29734585E-02
6.49900000E-02  1.39994054E+00  2.27788777E-02
6.57500000E-02  1.36980911E+00  2.25265560E-02
6.65100000E-02  1.39023786E+00  2.24207563E-02
6.72700000E-02  1.37005929E+00  2.20799449E-02
6.80300000E-02  1.34281768E+00  2.18810617E-02
6.87900000E-02  1.37845313E+00  2.18133860E-02
6.95500000E-02  1.32923250E+00  2.16489459E-02
7.03100000E-02  1.33384902E+00  2.13002628E-02
7.10700000E-02  1.29380750E+00  2.11508107E-02
7.18300000E-02  1.31736866E+00  4.32364263E-02
7.25900000E-02  1.35447777E+00  2.08562664E-02
7.33500000E-02  1.33216098E+00  2.07234146E-02
7.41200000E-02  1.31096652E+00  2.04936033E-02
7.48800000E-02  1.34949714E+00  2.03225247E-02
7.56400000E-02  1.29832741E+00  2.01182414E-02
7.64000000E-02  1.33369321E+00  2.00483781E-02
7.71600000E-02  1.30297286E+00  1.97416734E-02
7.79200000E-02  1.32833187E+00  1.97401323E-02
7.86800000E-02  1.32675500E+00  1.96816154E-02
7.94400000E-02  1.26952107E+00  1.94183046E-02
8.02000000E-02  1.30171580E+00  1.93852539E-02
8.09600000E-02  1.27877429E+00  1.92505389E-02
8.17200000E-02  1.24449330E+00  1.90299777E-02
8.24800000E-02  1.28340500E+00  1.88854203E-02
8.32400000E-02  1.27127964E+00  1.88391441E-02
8.40000000E-02  1.27105170E+00  1.88563777E-02
8.47600000E-02  1.24818313E+00  1.87593348E-02
8.55200000E-02  1.25450679E+00  1.90703101E-02
8.62800000E-02  1.27824446E+00  1.94064151E-02
8.70400000E-02  1.20459848E+00  1.96562829E-02
8.78000000E-02  1.21118714E+00  2.00137290E-02
8.85600000E-02  1.23775018E+00  2.01513029E-02
8.93200000E-02  1.25482161E+00  2.03444648E-02
9.00800000E-02  1.23110098E+00  2.04316239E-02
9.08400000E-02  1.24243411E+00  2.04534970E-02
9.16000000E-02  1.19666696E+00  2.05970740E-02
9.23600000E-02  1.21861098E+00  2.06282060E-02
9.31200000E-02  1.20367991E+00  2.08605567E-02
9.38800000E-02  1.22289054E+00  2.09714265E-02
9.46400000E-02  1.21062545E+00  2.09719019E-02
9.54000000E-02  1.21193063E+00  2.08907671E-02
9.61600000E-02  1.20388866E+00  2.03793699E-02
9.69200000E-02  1.21179545E+00  2.01768249E-02
9.76800000E-02  1.22078759E+00  1.95948613E-02
9.84400000E-02  1.20359223E+00  1.93000213E-02
9.92000000E-02  1.17183777E+00  1.92276730E-02
9.99600000E-02  1.19249982E+00  1.93824885E-02
1.00720000E-01  1.18500411E+00  1.93599217E-02
1.01480000E-01  1.22454223E+00  1.90580114E-02
1.02240000E-01  1.20359911E+00  1.84858510E-02
1.03000000E-01  1.17286286E+00  1.81668499E-02
1.03760000E-01  1.16664857E+00  1.81323152E-02
1.04520000E-01  1.17156875E+00  1.78630889E-02
1.05280000E-01  1.17661170E+00  1.77010402E-02
1.06040000E-01  1.14297205E+00  1.77070445E-02
1.06800000E-01  1.14213812E+00  1.75739163E-02
1.07560000E-01  1.14408518E+00  1.74489393E-02
1.08320000E-01  1.11618527E+00  1.75138840E-02
1.09080000E-01  1.15149839E+00  1.75562660E-02
1.09840000E-01  1.18419402E+00  1.76640977E-02
1.10600000E-01  1.13925375E+00  1.75667373E-02
1.11360000E-01  1.09603161E+00  1.72221160E-02
1.12120000E-01  1.12694670E+00  1.71145783E-02
1.12880000E-01  1.10466893E+00  1.70337281E-02
1.13640000E-01  1.11249732E+00  1.68334637E-02
1.14400000E-01  1.08604027E+00  1.68297386E-02
1.15160000E-01  1.10895098E+00  1.66398153E-02
1.15920000E-01  1.07858348E+00  1.66142819E-02
1.16680000E-01  1.10569214E+00  1.66413637E-02
1.17440000E-01  1.09504830E+00  1.64036929E-02
1.18200000E-01  1.09184339E+00  1.65654220E-02
1.18960000E-01  1.08616598E+00  1.66590301E-02
1.19720000E-01  1.07800777E+00  1.66913450E-02
1.20480000E-01  1.06986750E+00  1.68168141E-02
1.21240000E-01  1.02505884E+00  1.67429210E-02
1.22000000E-01  1.06671848E+00  1.66698127E-02
1.22760000E-01  1.06526973E+00  1.67304692E-02
1.23520000E-01  1.03288661E+00  1.66011870E-02
1.24280000E-01  1.03802991E+00  1.68152151E-02
1.25040000E-01  1.05259580E+00  1.64542824E-02
1.25800000E-01  1.03076580E+00  1.61709002E-02
1.26560000E-01  1.04401393E+00  1.59253478E-02
1.27320000E-01  1.00922536E+00  1.57534510E-02
1.28080000E-01  1.02793009E+00  1.56047669E-02
1.28840000E-01  1.01235875E+00  1.55867281E-02
1.29600000E-01  1.00754741E+00  1.54326592E-02
1.30360000E-01  9.77085268E-01  1.54413981E-02
1.31120000E-01  9.97797321E-01  1.53193832E-02
1.31880000E-01  9.98277232E-01  1.51881007E-02
1.32640000E-01  1.02253473E+00  1.51054391E-02
1.33400000E-01  9.69468839E-01  1.49295039E-02
1.34160000E-01  9.74362054E-01  1.49896538E-02
1.34920000E-01  9.81930089E-01  1.48628292E-02
1.35680000E-01  9.60294196E-01  1.47606438E-02
1.36440000E-01  9.74375268E-01  1.46070403E-02
1.37200000E-01  9.78325804E-01  1.46041879E-02
1.37960000E-01  9.48309107E-01  1.45114186E-02
1.38730000E-01  9.56848214E-01  1.45180560E-02
1.39490000E-01  9.48483839E-01  1.44654467E-02
1.40250000E-01  9.43502857E-01  1.44364724E-02
1.41010000E-01  9.49930268E-01  1.42571185E-02
1.41770000E-01  9.18609554E-01  1.43312154E-02
1.42530000E-01  9.42693839E-01  1.40918255E-02
1.43290000E-01  9.10931429E-01  1.42343740E-02
1.44050000E-01  9.17906696E-01  1.43254899E-02
1.44810000E-01  8.91456071E-01  1.43551830E-02
1.45570000E-01  8.96915893E-01  1.44096597E-02
1.46330000E-01  9.11575357E-01  1.45443152E-02
1.47090000E-01  9.18874821E-01  1.44991913E-02
1.47850000E-01  9.36505268E-01  1.45244852E-02
1.48610000E-01  9.15069911E-01  1.45088349E-02
1.49370000E-01  8.80585357E-01  1.46038923E-02
1.50130000E-01  8.82513750E-01  1.45303340E-02
1.50890000E-01  8.67077679E-01  1.44548358E-02
1.51650000E-01  8.55615804E-01  1.44234802E-02
1.52410000E-01  8.69017143E-01  1.43495448E-02
1.53170000E-01  8.72506607E-01  1.43685826E-02
1.53930000E-01  8.81563036E-01  1.43970700E-02
1.54690000E-01  8.54931250E-01  1.44666777E-02
1.55450000E-01  8.47512054E-01  1.43068491E-02
1.56210000E-01  8.86906696E-01  1.43749516E-02
1.56970000E-01  8.68253036E-01  1.43615278E-02
1.57730000E-01  8.54635357E-01  1.43384687E-02
1.58490000E-01  8.70626161E-01  1.43720987E-02
1.59250000E-01  8.36151875E-01  1.43346310E-02
1.60010000E-01  8.59158571E-01  1.42942360E-02
1.60770000E-01  8.31977143E-01  1.42295273E-02
1.61530000E-01  8.22820179E-01  1.40788779E-02
1.62290000E-01  8.19735357E-01  1.41859543E-02
1.63050000E-01  8.28349375E-01  1.41580032E-02
1.63810000E-01  8.16179286E-01  1.41472907E-02
1.64570000E-01  7.94849732E-01  1.41219928E-02
1.65330000E-01  8.23142143E-01  1.40955656E-02
1.66090000E-01  8.14173571E-01  1.39890330E-02
1.66850000E-01  8.04881429E-01  1.39764033E-02
1.67610000E-01  7.74335446E-01  1.39415500E-02
1.68370000E-01  8.01647143E-01  1.39502975E-02
1.69130000E-01  7.71243571E-01  1.39388790E-02
1.69890000E-01  7.68643214E-01  1.39819897E-02
1.70650000E-01  7.95316161E-01  1.40310332E-02
1.71410000E-01  7.71648036E-01  1.38632777E-02
1.72170000E-01  7.40082321E-01  1.38956408E-02
1.72930000E-01  7.77775893E-01  1.39097779E-02
1.73690000E-01  7.50086786E-01  1.38622279E-02
1.74450000E-01  7.82861607E-01  1.38895661E-02
1.75210000E-01  7.56126161E-01  1.37756293E-02
1.75970000E-01  7.68879554E-01  1.38058250E-02
1.76730000E-01  7.48637946E-01  1.40289592E-02
1.77490000E-01  7.49109464E-01  1.40799538E-02
1.78250000E-01  7.46274554E-01  1.40312716E-02
1.79010000E-01  7.47178661E-01  1.42054428E-02
1.79770000E-01  7.27504911E-01  1.42068661E-02
1.80530000E-01  7.16761161E-01  1.42918328E-02
1.81290000E-01  7.42163571E-01  1.42389693E-02
1.82050000E-01  7.36134554E-01  1.43845485E-02
1.82810000E-01  7.15886339E-01  1.43779449E-02
1.83570000E-01  7.09572321E-01  1.44025825E-02
1.84330000E-01  7.11681607E-01  1.43918488E-02
1.85090000E-01  6.76339286E-01  1.45003814E-02
1.85850000E-01  6.99941696E-01  1.43841449E-02
1.86610000E-01  7.04259554E-01  1.43556172E-02
1.87370000E-01  7.20445089E-01  1.41324705E-02
1.88130000E-01  6.78920357E-01  1.39435393E-02
1.88890000E-01  6.84338839E-01  1.37647676E-02
1.89650000E-01  6.69796875E-01  1.37680924E-02
1.90410000E-01  6.88674732E-01  1.36465141E-02
1.91170000E-01  6.82361161E-01  1.35078001E-02
1.91930000E-01  6.72782589E-01  1.35366550E-02
1.92690000E-01  6.62761071E-01  1.33803576E-02
1.93450000E-01  6.50604286E-01  1.33256986E-02
1.94210000E-01  6.57020179E-01  1.32928914E-02
1.94970000E-01  6.44634732E-01  1.32590504E-02
1.95730000E-01  6.62851161E-01  1.31758015E-02
1.96490000E-01  6.65156696E-01  1.31455485E-02
1.97250000E-01  6.42780804E-01  1.30263300E-02
1.98010000E-01  6.39557232E-01  1.30026354E-02
1.98770000E-01  6.44071071E-01  1.29877685E-02
1.99530000E-01  6.59317857E-01  1.28860889E-02
2.00290000E-01  6.22437768E-01  1.27886681E-02
2.01050000E-01  6.22087500E-01  1.28002591E-02
2.01810000E-01  6.25971696E-01  1.27553867E-02
2.02570000E-01  6.13408125E-01  1.27163913E-02
2.03330000E-01  6.11746250E-01  1.25678866E-02
2.04090000E-01  6.17592768E-01  1.24646373E-02
2.04850000E-01  6.25339375E-01  1.25265153E-02
2.05610000E-01  6.07727143E-01  1.23973990E-02
2.06370000E-01  5.97987857E-01  1.24867300E-02
2.07130000E-01  6.15256696E-01  1.24233467E-02
2.07890000E-01  6.13199286E-01  1.26470999E-02
2.08650000E-01  6.05370000E-01  1.26799867E-02
2.09410000E-01  6.03229643E-01  1.26943141E-02
2.10170000E-01  5.93092946E-01  1.27494151E-02
2.10930000E-01  5.92250625E-01  1.27782948E-02
2.11690000E-01  6.00718393E-01  1.28705631E-02
2.12450000E-01  5.95668750E-01  1.28797646E-02
2.13210000E-01  6.09353482E-01  1.28663988E-02
2.13970000E-01  5.79336071E-01  1.29359549E-02
2.14730000E-01  5.56928393E-01  1.29671849E-02
2.15490000E-01  6.06079911E-01  1.29266253E-02
2.16250000E-01  5.85304821E-01  1.29868304E-02
2.17010000E-01  5.56582679E-01  1.29889954E-02
2.17770000E-01  5.55247679E-01  1.30093854E-02
2.18530000E-01  5.62686518E-01  1.30195868E-02
2.19290000E-01  5.57884375E-01  1.30023937E-02
2.20050000E-01  5.40549732E-01  1.30591835E-02
2.20810000E-01  5.47749196E-01  1.30232108E-02
2.21570000E-01  5.32982500E-01  1.30264391E-02
2.22330000E-01  5.51736518E-01  1.30229720E-02
2.23090000E-01  5.47465536E-01  1.29771702E-02
2.23850000E-01  5.40747143E-01  1.29651774E-02
2.24610000E-01  5.30923571E-01  1.29865346E-02
2.25370000E-01  5.37121161E-01  1.29446820E-02
2.26130000E-01  5.43269286E-01  1.29352712E-02
2.26890000E-01  5.43223482E-01  1.28746836E-02
2.27650000E-01  5.33182679E-01  1.28127172E-02
2.28410000E-01  5.35660000E-01  1.28611979E-02
2.29170000E-01  5.18797500E-01  1.27541101E-02
2.29930000E-01  5.10677143E-01  1.27174607E-02
2.30690000E-01  5.23266786E-01  1.27910655E-02
2.31450000E-01  5.07062946E-01  1.27389876E-02
2.32210000E-01  4.94655268E-01  1.27362512E-02
2.32970000E-01  4.80087768E-01  1.26869518E-02
2.33730000E-01  4.98901250E-01  1.27339701E-02
2.34490000E-01  5.22367589E-01  1.26677110E-02
2.35250000E-01  4.93807679E-01  1.26592838E-02
2.36010000E-01  4.98070982E-01  1.26409236E-02
2.36770000E-01  5.02764554E-01  1.25988879E-02
2.37530000E-01  4.87859732E-01  1.25545393E-02
2.38290000E-01  4.64630536E-01  1.24404774E-02
2.39050000E-01  4.88046161E-01  1.24098835E-02
2.39810000E-01  4.60696786E-01  1.24455786E-02
2.40570000E-01  4.60164375E-01  1.23582873E-02
2.41330000E-01  4.88871250E-01  1.23819329E-02
2.42090000E-01  4.65974911E-01  1.23338508E-02
2.42850000E-01  4.71171875E-01  1.22716760E-02
2.43610000E-01  4.69060893E-01  1.22663868E-02
2.44370000E-01  4.68289911E-01  1.21957187E-02
2.45130000E-01  4.79457411E-01  1.22089945E-02
2.45890000E-01  4.56402143E-01  1.21180276E-02
2.46650000E-01  4.31984554E-01  1.21475136E-02
2.47410000E-01  4.50588839E-01  1.20206016E-02
2.48170000E-01  4.49738482E-01  1.19807990E-02
2.48930000E-01  4.54462857E-01  1.19486387E-02
2.49690000E-01  4.40558929E-01  1.19529760E-02
2.50450000E-01  4.32047321E-01  1.18526808E-02
2.51210000E-01  4.58682946E-01  1.18692851E-02
2.51970000E-01  4.50969554E-01  1.18757610E-02
2.52730000E-01  4.31136696E-01  1.17687832E-02
2.53490000E-01  4.34003482E-01  1.18060378E-02
2.54250000E-01  4.31803393E-01  1.16960344E-02
2.55010000E-01  4.40423482E-01  1.16645856E-02
2.55770000E-01  4.30442143E-01  1.15773199E-02
2.56530000E-01  4.35173214E-01  1.16274745E-02
2.57290000E-01  4.14745089E-01  1.16288527E-02
2.58050000E-01  4.27073125E-01  1.16108323E-02
2.58810000E-01  3.97959821E-01  1.16209150E-02
2.59570000E-01  4.03057143E-01  1.15673082E-02
2.60330000E-01  4.34966607E-01  1.15654753E-02
2.61090000E-01  4.13690625E-01  1.15469682E-02
2.61850000E-01  4.00198393E-01  1.15472656E-02
2.62610000E-01  4.44523393E-01  1.14782310E-02
2.63370000E-01  4.02986786E-01  1.13922071E-02
2.64130000E-01  3.95537321E-01  1.13164706E-02
2.64890000E-01  4.03176161E-01  1.13919294E-02
2.65650000E-01  4.00600000E-01  1.13203486E-02
2.66410000E-01  4.03585446E-01  1.12428600E-02
2.67170000E-01  4.17934018E-01  1.12429929E-02
2.67930000E-01  3.82206518E-01  1.12389071E-02
2.68690000E-01  4.10027589E-01  1.12602130E-02
2.69450000E-01  3.86548304E-01  1.11588226E-02
2.70210000E-01  3.78725536E-01  1.11573727E-02
2.70970000E-01  3.78839375E-01  1.11110227E-02
2.71720000E-01  3.88078929E-01  1.11181612E-02
2.72480000E-01  3.85868304E-01  1.10637409E-02
2.73240000E-01  3.58062232E-01  1.10355870E-02
2.74000000E-01  3.80449018E-01  1.10021173E-02
2.74760000E-01  3.83681964E-01  1.09410492E-02
2.75520000E-01  3.70268125E-01  1.09405690E-02
2.76280000E-01  3.76633839E-01  1.08837421E-02
2.77040000E-01  3.77749375E-01  1.08790103E-02
2.77800000E-01  3.61033393E-01  1.08362329E-02
2.78560000E-01  3.62701161E-01  1.08519889E-02
2.79320000E-01  3.82946607E-01  1.07618263E-02
2.80080000E-01  3.59114643E-01  1.06641893E-02
2.80840000E-01  3.60123304E-01  1.06554786E-02
2.81600000E-01  3.63080357E-01  1.06841375E-02
2.82360000E-01  3.44077054E-01  1.06758283E-02
2.83120000E-01  3.51577143E-01  1.06093859E-02
2.83880000E-01  3.44872679E-01  1.05405334E-02
2.84640000E-01  3.54695536E-01  1.06100988E-02
2.85400000E-01  3.48186875E-01  1.04981430E-02
2.86160000E-01  3.33106250E-01  1.05269010E-02
2.86920000E-01  3.42635536E-01  1.05084143E-02
2.87680000E-01  3.68497143E-01  1.04663456E-02
2.88440000E-01  3.27638036E-01  1.04822431E-02
2.89200000E-01  3.36820893E-01  1.04698654E-02
2.89960000E-01  3.22477946E-01  1.04716853E-02
2.90720000E-01  3.34280268E-01  1.04729406E-02
2.91480000E-01  3.23463839E-01  1.05136799E-02
2.92240000E-01  3.43179286E-01  1.05125078E-02
2.93000000E-01  3.04900893E-01  1.05464745E-02
2.93760000E-01  3.18932589E-01  1.30966302E-01
2.94520000E-01  3.14282768E-01  1.05980976E-02
2.95280000E-01  3.19728661E-01  1.06012086E-02
2.96040000E-01  3.39415804E-01  1.05655633E-02
2.96800000E-01  3.33006071E-01  1.05778699E-02
2.97560000E-01  3.50560714E-01  1.06674285E-02
2.98320000E-01  3.41564286E-01  1.06380011E-02
2.99080000E-01  2.99538304E-01  1.05294256E-02
2.99840000E-01  3.03350089E-01  1.05353278E-02
3.00600000E-01  2.95485179E-01  1.04845766E-02
3.01360000E-01  3.06115000E-01  1.05176518E-02
3.02120000E-01  3.28773929E-01  1.04782942E-02
3.02880000E-01  3.03250982E-01  1.04380208E-02
3.03640000E-01  3.06350893E-01  1.03420691E-02
3.04400000E-01  3.06732321E-01  1.03685482E-02
3.05160000E-01  3.05205000E-01  1.03189973E-02
3.05920000E-01  3.02699911E-01  1.03283554E-02
3.06680000E-01  3.10396518E-01  1.04270715E-02
3.07440000E-01  3.17124018E-01  1.04370690E-02
3.08200000E-01  2.99405268E-01  1.05066857E-02
3.08960000E-01  3.04042946E-01  1.04943779E-02
3.09720000E-01  2.86838661E-01  1.05374580E-02
3.10480000E-01  2.98275357E-01  1.05410425E-02
3.11240000E-01  2.86652321E-01  1.05531141E-02
3.12000000E-01  3.06722143E-01  1.05023403E-02
3.12760000E-01  2.93901696E-01  1.05538877E-02
3.13520000E-01  2.80128839E-01  1.05613676E-02
3.14280000E-01  2.81616161E-01  1.05218965E-02
3.15040000E-01  2.86509911E-01  1.07141028E-02
3.15800000E-01  2.65449196E-01  1.08455035E-02
3.16560000E-01  2.77516071E-01  1.09274243E-02
3.17320000E-01  2.80662054E-01  1.10115755E-02
3.18080000E-01  2.94125982E-01  1.10328645E-02
3.18830000E-01  2.66992679E-01  1.11013218E-02
3.19590000E-01  2.81876071E-01  1.10438250E-02
3.20350000E-01  2.70668839E-01  1.10864590E-02
3.21110000E-01  2.43040089E-01  1.11445007E-02
3.21870000E-01  2.87347232E-01  1.11880873E-02
3.22630000E-01  2.74595893E-01  1.12130166E-02
3.23390000E-01  2.71708214E-01  1.12850568E-02
3.24150000E-01  2.56756875E-01  1.12849649E-02
3.24910000E-01  2.64294732E-01  1.13463796E-02
3.25670000E-01  2.61226071E-01  1.14018270E-02
3.26430000E-01  2.62978839E-01  1.13624171E-02
3.27190000E-01  2.52153214E-01  1.13362732E-02
3.27950000E-01  2.75056071E-01  1.13543256E-02
3.28710000E-01  2.82687946E-01  1.13238304E-02
3.29470000E-01  2.50089554E-01  1.13138843E-02
3.30230000E-01  2.64660804E-01  1.13015738E-02
3.30990000E-01  2.56272768E-01  1.13562028E-02
3.31750000E-01  2.53993125E-01  1.13615520E-02
3.32510000E-01  2.51899911E-01  1.13888357E-02
3.33270000E-01  2.35873214E-01  1.13182798E-02
3.34030000E-01  2.55770625E-01  1.13695657E-02
3.34790000E-01  2.58182143E-01  1.14087292E-02
3.35550000E-01  2.60823125E-01  1.14111817E-02
3.36310000E-01  2.51176964E-01  1.14109795E-02
3.37070000E-01  2.65378482E-01  1.14844134E-02
3.37830000E-01  2.29934911E-01  1.14277442E-02
3.38590000E-01  2.47702679E-01  1.14434817E-02
3.39350000E-01  2.66974375E-01  1.14620521E-02
3.40110000E-01  2.47198036E-01  1.15279109E-02
3.40870000E-01  2.39191696E-01  1.15719724E-02
3.41630000E-01  2.25258482E-01  1.16441548E-02
3.42390000E-01  2.53900357E-01  1.16745139E-02
3.43150000E-01  2.36983661E-01  1.16889783E-02
3.43910000E-01  2.25020982E-01  1.16696361E-02
3.44670000E-01  2.51227054E-01  1.18120005E-02
3.45430000E-01  2.58413482E-01  1.18966910E-02
3.46190000E-01  2.28442143E-01  1.18383573E-02
3.46950000E-01  2.33279821E-01  1.18849614E-02
3.47710000E-01  2.28385357E-01  1.19037679E-02
3.48470000E-01  2.06137857E-01  1.19322276E-02
3.49220000E-01  2.39571071E-01  1.19926852E-02
3.49980000E-01  2.45459554E-01  1.20769790E-02
3.50740000E-01  2.33032857E-01  1.20655563E-02
3.51500000E-01  2.47520982E-01  1.21916144E-02
3.52260000E-01  2.29910982E-01  1.22151716E-02
3.53020000E-01  2.17231518E-01  1.21809654E-02
3.53780000E-01  2.15306786E-01  1.22151099E-02
3.54540000E-01  2.48030536E-01  1.21873981E-02
3.55300000E-01  2.07507857E-01  1.22521158E-02
3.56060000E-01  2.60354911E-01  1.22395375E-02
3.56820000E-01  2.25321875E-01  1.23386906E-02
3.57580000E-01  2.09852143E-01  1.23087801E-02
3.58340000E-01  2.19826161E-01  1.23292028E-02
3.59100000E-01  2.07566607E-01  1.22635737E-02
3.59860000E-01  2.03647946E-01  1.23972705E-02
3.60620000E-01  2.18560893E-01  1.23887894E-02
3.61380000E-01  2.01770804E-01  1.23714184E-02
3.62140000E-01  1.93080089E-01  1.24164373E-02
3.62900000E-01  2.32337589E-01  1.24335237E-02
3.63660000E-01  2.28262500E-01  1.24706541E-02
3.64420000E-01  2.03710714E-01  1.23940832E-02
3.65180000E-01  2.12930536E-01  1.25302623E-02
3.65940000E-01  1.97559554E-01  1.24885639E-02
3.66700000E-01  2.09819018E-01  1.25240785E-02
3.67460000E-01  2.05122232E-01  1.25495006E-02
3.68220000E-01  2.22705089E-01  1.25755493E-02
3.68980000E-01  2.06674554E-01  1.26727757E-02
3.69740000E-01  2.23113304E-01  1.27012205E-02
3.70500000E-01  1.95480179E-01  1.27032216E-02
3.71260000E-01  2.23259643E-01  1.26797012E-02
3.72020000E-01  1.85458393E-01  1.27477985E-02
3.72770000E-01  2.00127946E-01  1.27097470E-02
3.73530000E-01  2.09666339E-01  1.28270638E-02
3.74290000E-01  1.93465268E-01  1.27740687E-02
3.75050000E-01  1.75744911E-01  1.28623750E-02
3.75810000E-01  1.86110357E-01  1.29000354E-02
3.76570000E-01  2.19375536E-01  1.29928019E-02
3.77330000E-01  1.98078661E-01  1.30518034E-02
3.78090000E-01  2.05671518E-01  1.30536269E-02
3.78850000E-01  2.06872143E-01  1.32000961E-02
3.79610000E-01  2.06474196E-01  1.32302144E-02
3.80370000E-01  2.03008661E-01  1.33188234E-02
3.81130000E-01  1.73547768E-01  1.43338771E-02
3.81890000E-01  1.90545714E-01  1.48748931E-02
3.82650000E-01  1.51798661E-01  1.51743886E-02
3.83410000E-01  1.74449643E-01  1.53814457E-02
3.84170000E-01  1.63534375E-01  1.56485085E-02
3.84930000E-01  1.52581964E-01  1.54682005E-02
3.85690000E-01  1.72802054E-01  1.54537814E-02
3.86450000E-01  1.77767589E-01  1.53884069E-02
3.87210000E-01  1.73838750E-01  1.54326515E-02
3.87970000E-01  1.69726339E-01  1.54257390E-02
3.88730000E-01  1.82569107E-01  1.56212763E-02
3.89490000E-01  1.97222232E-01  1.56357746E-02
3.90250000E-01  1.87628839E-01  1.57195097E-02
3.91010000E-01  1.65053750E-01  1.57768077E-02
3.91770000E-01  1.89211964E-01  1.58777973E-02
3.92520000E-01  1.57976964E-01  1.58755683E-02
3.93280000E-01  1.76187589E-01  1.60374347E-02
3.94040000E-01  1.55008393E-01  1.61556571E-02
3.94800000E-01  1.81798929E-01  1.62432867E-02
3.95560000E-01  1.64430357E-01  1.63933196E-02
3.96320000E-01  1.65687321E-01  1.65223881E-02
3.97080000E-01  1.55743571E-01  1.65409597E-02
3.97840000E-01  1.66103036E-01  1.67367031E-02
3.98600000E-01  1.83701161E-01  1.68707783E-02
3.99360000E-01  1.59700982E-01  1.69570910E-02
4.00120000E-01  1.39544196E-01  1.70406029E-02
4.00880000E-01  1.61301429E-01  1.72286407E-02
4.01640000E-01  1.55263839E-01  1.73176318E-02
4.02400000E-01  1.70359643E-01  1.74396582E-02
4.03160000E-01  1.89840804E-01  1.75782288E-02
4.03920000E-01  1.70161518E-01  1.78001812E-02
4.04680000E-01  1.48384732E-01  1.79049567E-02
4.05440000E-01  1.56885714E-01  1.80192722E-02
4.06200000E-01  1.66571250E-01  1.82603731E-02
4.06960000E-01  1.66040179E-01  1.82076986E-02
4.07720000E-01  1.29666161E-01  1.84488914E-02
4.08480000E-01  1.48198304E-01  1.84904263E-02
4.09240000E-01  1.71279286E-01  1.86239466E-02
4.09990000E-01  1.62456875E-01  1.86629228E-02
4.10750000E-01  1.65305625E-01  1.87843935E-02
4.11510000E-01  1.69201250E-01  1.87464403E-02
4.12270000E-01  1.82821161E-01  1.90103799E-02
4.13030000E-01  1.72488304E-01  1.90873714E-02
4.13790000E-01  1.05514821E-01  1.89353029E-02
4.14550000E-01  1.08185268E-01  1.92472396E-02
4.15310000E-01  1.60873482E-01  1.92798909E-02
4.16070000E-01  1.89164732E-01  1.94267521E-02
4.16830000E-01  1.55665982E-01  1.93967954E-02
4.17590000E-01  1.33856696E-01  1.95483076E-02
4.18350000E-01  1.70790714E-01  1.97855627E-02
4.19110000E-01  1.31805179E-01  1.96949764E-02
4.19870000E-01  1.14106607E-01  1.99046737E-02
4.20630000E-01  1.54087411E-01  2.02650347E-02
4.21390000E-01  1.60071518E-01  2.02208227E-02
4.22150000E-01  1.33605804E-01  2.05886686E-02
4.22910000E-01  1.62457857E-01  2.06753394E-02
4.23670000E-01  1.26582679E-01  2.10598031E-02
4.24430000E-01  1.50360804E-01  2.12453900E-02
4.25190000E-01  1.40492232E-01  2.14158404E-02
4.25940000E-01  1.61427857E-01  2.18760692E-02
4.26700000E-01  1.70272857E-01  2.18530495E-02
4.27460000E-01  1.49504732E-01  2.22542835E-02
4.28220000E-01  1.06053661E-01  2.22679232E-02
4.28980000E-01  1.51675000E-01  2.25738593E-02
4.29740000E-01  1.54345893E-01  2.28472437E-02
4.30500000E-01  1.73414464E-01  2.31950230E-02
4.31260000E-01  1.26479107E-01  2.36847044E-02
4.32020000E-01  1.07331607E-01  2.37578723E-02
4.32780000E-01  1.64190446E-01  2.40306388E-02
4.33540000E-01  1.20564821E-01  2.44328692E-02
4.34300000E-01  1.46554821E-01  2.44828239E-02
4.35060000E-01  1.39806964E-01  2.51359818E-02


### HEADER:
#
#{
#    "analysis": {},
#    "counters": {
#        "comment": ""
#    },
#    "filename": "Gamma 8.dat",
#    "history": {
#        "subtraction": {
#            "initial_file": [
#                "A_A4_Y_Ce11_8_snap_00001",
#                {
#                    "averaged_files": [
#                        [
#                            "A4_Y_Ce11_8_snap_00001.dat"
#                        ],
#                        [
#                            "A4_Y_Ce11_8_snap_00001.dat"
#                        ],
#                        [
#                            "A4_Y_Ce11_8_snap_00002.dat"
#                        ],
#                        [
#                            "A4_Y_Ce11_8_snap_00003.dat"
#                        ],
#                        [
#                            "A4_Y_Ce11_8_snap_00004.dat"
#                        ],
#                        [
#                            "A4_Y_Ce11_8_snap_00005.dat"
#                        ],
#                        [
#                            "A4_Y_Ce11_8_snap_00006.dat"
#                        ],
#                        [
#                            "A4_Y_Ce11_8_snap_00007.dat"
#                        ],
#                        [
#                            "A4_Y_Ce11_8_snap_00008.dat"
#                        ],
#                        [
#                            "A4_Y_Ce11_8_snap_00009.dat"
#                        ],
#                        [
#                            "A4_Y_Ce11_8_snap_00010.dat"
#                        ],
#                        [
#                            "A4_Y_Ce11_8_snap_00011.dat"
#                        ],
#                        [
#                            "A4_Y_Ce11_8_snap_00012.dat"
#                        ],
#                        [
#                            "A4_Y_Ce11_8_snap_00013.dat"
#                        ],
#                        [
#                            "A4_Y_Ce11_8_snap_00016.dat"
#                        ],
#                        [
#                            "A4_Y_Ce11_8_snap_00018.dat"
#                        ]
#                    ]
#                }
#            ],
#            "subtracted_file": [
#                "A_A1_y-Glutamylalanine_snap_00001",
#                {
#                    "averaged_files": [
#                        [
#                            "A1_y-Glutamylalanine_snap_00001.dat"
#                        ],
#                        [
#                            "A1_y-Glutamylalanine_snap_00002.dat"
#                        ],
#                        [
#                            "A1_y-Glutamylalanine_snap_00003.dat"
#                        ],
#                        [
#                            "A1_y-Glutamylalanine_snap_00004.dat"
#                        ],
#                        [
#                            "A1_y-Glutamylalanine_snap_00005.dat"
#                        ],
#                        [
#                            "A1_y-Glutamylalanine_snap_00006.dat"
#                        ],
#                        [
#                            "A1_y-Glutamylalanine_snap_00007.dat"
#                        ],
#                        [
#                            "A1_y-Glutamylalanine_snap_00008.dat"
#                        ],
#                        [
#                            "A1_y-Glutamylalanine_snap_00009.dat"
#                        ],
#                        [
#                            "A1_y-Glutamylalanine_snap_00010.dat"
#                        ],
#                        [
#                            "A1_y-Glutamylalanine_snap_00011.dat"
#                        ],
#                        [
#                            "A1_y-Glutamylalanine_snap_00012.dat"
#                        ],
#                        [
#                            "A1_y-Glutamylalanine_snap_00013.dat"
#                        ],
#                        [
#                            "A1_y-Glutamylalanine_snap_00014.dat"
#                        ],
#                        [
#                            "A1_y-Glutamylalanine_snap_00015.dat"
#                        ],
#                        [
#                            "A1_y-Glutamylalanine_snap_00016.dat"
#                        ],
#                        [
#                            "A1_y-Glutamylalanine_snap_00017.dat"
#                        ],
#                        [
#                            "A1_y-Glutamylalanine_snap_00018.dat"
#                        ],
#                        [
#                            "A1_y-Glutamylalanine_snap_00019.dat"
#                        ],
#                        [
#                            "A1_y-Glutamylalanine_snap_00020.dat"
#                        ],
#                        [
#                            "A1_y-Glutamylalanine_snap_00021.dat"
#                        ],
#                        [
#                            "A1_y-Glutamylalanine_snap_00022.dat"
#                        ],
#                        [
#                            "A1_y-Glutamylalanine_snap_00024.dat"
#                        ],
#                        [
#                            "A1_y-Glutamylalanine_snap_00025.dat"
#                        ],
#                        [
#                            "A1_y-Glutamylalanine_snap_00026.dat"
#                        ],
#                        [
#                            "A1_y-Glutamylalanine_snap_00031.dat"
#                        ],
#                        [
#                            "A1_y-Glutamylalanine_snap_00036.dat"
#                        ],
#                        [
#                            "A1_y-Glutamylalanine_snap_00039.dat"
#                        ]
#                    ]
#                }
#            ]
#        }
#    }
#}
```
